## Supplementary Tables 42-61 for "Transcriptomic Convergence and the Female Protective Effect in Autism": ANOS1_vs_control_DEG_res_manual_adjustment_Cutoff_Of_10.txt (part 2 of 3)

```
"LSMEM1" 191.169454953448 -0.0885707941453825 0.369243053637323 -0.239871253562913 0.810430066662454 1 0.999996214038129
"LSMEM2" 21.6446578128648 -0.407618934485092 0.669204822635995 -0.609109379815111 0.542451940736187 1 0.999996214038129
"LSR" 167.661010513687 1.32015811390588 0.835364892563857 1.58033707863174 0.114029692786741 1 0.999996214038129
"LSS" 28623.6134848082 -0.163374274353441 0.181503108206392 -0.900118328374101 0.36805728317662 1 0.999996214038129
"LTA" 16.5571731760823 -0.0453521372791188 0.893072645872625 -0.0507821368045653 0.959499125274268 1 0.999996214038129
"LTA4H" 5128.52461064534 0.0465739295458378 0.380453105278681 0.122417004618014 0.902568772057629 1 0.999996214038129
"LTB4R" 562.42001447585 0.200811674461096 0.235862970091356 0.851391273430147 0.394552037709631 1 0.999996214038129
"LTB4R2" 196.897843300183 0.00736803070902157 0.269229361683533 0.0273671142811026 0.978166927421224 1 0.999996214038129
"LTBP1" 2096.71222869797 0.0854452586283105 1.00552408226569 0.0849758450695501 0.932280594078976 1 0.999996214038129
"LTBP2" 251.149698763768 0.120067073806248 0.488777310923018 0.245647805499627 0.805954879395198 1 0.999996214038129
"LTBP3" 956.430426578323 -0.0275943759327595 0.744231543387246 -0.0370776758630362 0.970423071867259 1 0.999996214038129
"LTBP4" 6238.88346569044 0.122214641478331 0.566769253510256 0.215633859319998 0.829273160720579 1 0.999996214038129
"LTC4S" 56.0623454284623 -0.0740178186754891 0.430484301596143 -0.171940808064422 0.863484064106722 1 0.999996214038129
"LTK" 16.225792301795 0.826049886300127 0.89464013836887 0.923332020186577 0.355834206080498 1 0.999996214038129
"LTN1" 8573.75699047608 0.116672202928716 0.148099293589143 0.787797160278079 0.430815362373938 1 0.999996214038129
"LTV1" 2732.71399695677 0.113687467755649 0.123886156298407 0.917676931406347 0.358788028325046 1 0.999996214038129
"LUC7L" 6514.33041785139 0.0412455278226653 0.157327645603862 0.262163255951328 0.79319558038903 1 0.999996214038129
"LUC7L2" 1388.44774420839 -0.151426347481364 0.158374562454518 -0.956127961047094 0.339007589836038 1 0.999996214038129
"LUC7L3" 26654.1332252027 0.0858713705381944 0.387502403535716 0.221602162347051 0.824623599036395 1 0.999996214038129
"LUM" 620.307957907872 2.63569408491074 1.55597169631551 1.69392161255373 0.0902801794641186 1 0.999996214038129
"LURAP1" 181.033611496969 0.0365960892902337 0.236263751580124 0.154895065559064 0.876904043811716 1 0.999996214038129
"LURAP1L" 345.417973518636 -0.247082176152202 0.27037379308977 -0.913854014209747 0.360793559886795 1 0.999996214038129
"LUZP1" 4103.19262185509 0.0829822978409038 0.26462473306996 0.313584814534193 0.753836394440517 1 0.999996214038129
"LUZP2" 3417.37776020902 -0.144714283026942 0.320545655676473 -0.45146231266663 0.651656381508741 1 0.999996214038129
"LXN" 69.7928002977269 0.152612053390501 0.366720447588751 0.416153651627422 0.677297572568257 1 0.999996214038129
"LY6E" 2249.62549625338 -0.0404603496467627 0.301842284881386 -0.134044670589021 0.893367251128998 1 0.999996214038129
"LY6G5B" 799.681538285441 0.165506282881233 0.38673423144946 0.427958710199829 0.668681181759386 1 0.999996214038129
"LY6G5C" 492.417956347733 0.241537871158835 0.399055557387434 0.605273793804936 0.544997090966228 1 0.999996214038129
"LY6G6C" 44.5618424811045 0.105440737743266 0.639169533826108 0.164965212143469 0.868971363550377 1 0.999996214038129
"LY6H" 6210.75364757161 -0.067786783473761 0.331204675083217 -0.204667350956713 0.837832030559508 1 0.999996214038129
"LYAR" 903.443058763697 -0.0162542958560191 0.327807691265814 -0.0495848520004333 0.960453218135076 1 0.999996214038129
"LYG1" 45.1051533477452 -0.0650275540190094 0.618031797122871 -0.105217165721461 0.916203490050835 1 0.999996214038129
"LYN" 109.757663228146 0.418437690469471 0.796729432131617 0.525194217251342 0.599448184488853 1 0.999996214038129
"LYNX1" 3794.6125572465 -0.0631407498956157 0.31799222671712 -0.198560670955597 0.842606420984802 1 0.999996214038129
"LYPD1" 10927.5014413341 0.076381053153349 0.266761137720598 0.286327513092817 0.774627287438345 1 0.999996214038129
"LYPD3" 68.6530071922543 0.163495840237469 0.483111689041804 0.338422447533291 0.735044860355189 1 0.999996214038129
"LYPD6" 462.198414391024 0.0408974725376281 1.0153850766649 0.0402777955649678 0.967871655983437 1 0.999996214038129
"LYPD6B" 22.02670985923 0.188028426092307 0.820170366609544 0.229255327609052 0.818670472240784 1 0.999996214038129
"LYPLA1" 8756.0332910747 -0.0744895776002594 0.123057187893787 -0.605324880855825 0.544963152602048 1 0.999996214038129
"LYPLA2" 8630.52225631633 -0.0173409187972871 0.256157956665641 -0.0676961942662664 0.946027478898922 1 0.999996214038129
"LYPLAL1" 1574.28025253412 -0.0979928169363895 0.186214180784691 -0.526237134698637 0.598723455750273 1 0.999996214038129
"LYPLAL1-AS1" 26.464401982318 -0.119906549216453 0.712337510825307 -0.168328281740394 0.866325025682781 1 0.999996214038129
"LYRM1" 2705.13727130264 -0.0372385074094037 0.0733520497872023 -0.507668258998 0.611686011887228 1 0.999996214038129
"LYRM2" 8532.83889168722 0.0666102902216078 0.0637230931287905 1.0453084894511 0.295880415277056 1 0.999996214038129
"LYRM4" 3314.96349657547 0.0670782874375288 0.122919547956562 0.545708868545737 0.585266074785148 1 0.999996214038129
"LYRM5" 1422.88725817125 0.0336114297687278 0.127361704100101 0.263905308163203 0.791852885288338 1 0.999996214038129
"LYRM7" 5144.14618737055 -0.0480559843168261 0.120113050244254 -0.400089617398798 0.68909051113844 1 0.999996214038129
"LYRM9" 937.364185004915 -0.164178376971806 0.219320903083444 -0.748576057565028 0.454112767305978 1 0.999996214038129
"LYSMD1" 2424.95937876961 -0.142630554931614 0.13869589230574 -1.02836899175932 0.303776288877509 1 0.999996214038129
"LYSMD2" 794.211572049263 0.112312421025167 0.380007019944082 0.295553542778483 0.767571056777057 1 0.999996214038129
"LYSMD3" 2217.71362891336 0.0727536996305183 0.16902655180563 0.430427639050346 0.666884593522417 1 0.999996214038129
"LYSMD4" 2826.82638104672 -0.0721815040565283 0.213109014440288 -0.338706948864208 0.734830505348871 1 0.999996214038129
"LYST" 8486.07516965205 0.0740670868749284 0.257728958081702 0.28738364297988 0.773818584220446 1 0.999996214038129
"LZIC" 4054.26174030582 0.0075415543081825 0.162338116790724 0.0464558444884794 0.962946927056389 1 0.999996214038129
"LZTFL1" 2623.89411157991 0.145914579080988 0.229809653103799 0.634936683948091 0.525469710564112 1 0.999996214038129
"LZTR1" 6885.27038711711 -0.0727052092045251 0.12991818188534 -0.559623050056932 0.57573657921248 1 0.999996214038129
"LZTS1" 8877.98479679917 -0.169726242073043 0.214946078523714 -0.789622417113872 0.429748312473178 1 0.999996214038129
"LZTS2" 3302.77206457394 -0.105887307130904 0.256501731989274 -0.41281322472837 0.679743461467776 1 0.999996214038129
"LZTS3" 11123.79044024 -0.0643070523199652 0.337784898432909 -0.19037870733211 0.849012381625722 1 0.999996214038129
"M1AP" 15.5510627676147 0.710926481431919 0.682402632192089 1.04179914891038 0.297504808826778 1 0.999996214038129
"M6PR" 8022.93194161193 -0.0256976318358762 0.11554927073609 -0.222395448038514 0.824006055042531 1 0.999996214038129
"MAATS1" 811.127944438114 0.243038802224419 0.381646930505094 0.636815817967582 0.524244821476419 1 0.999996214038129
"MAB21L1" 13522.9712008459 -0.401864299057572 0.398534786369122 -1.00835438411483 0.313284363436742 1 0.999996214038129
"MAB21L2" 2631.16931461124 -0.76273173625813 0.560443272205828 -1.36094369240284 0.173531484426058 1 0.999996214038129
"MAB21L3" 585.136144941103 0.310441241639234 0.337989809557719 0.918492903811113 0.358360872352536 1 0.999996214038129
"MACC1" 20.6421094038402 -0.347547359546687 0.98297151895343 -0.353568087015096 0.723662594257649 1 0.999996214038129
"MACF1" 50101.0762509615 -0.00364090330286677 0.218892823513804 -0.0166332693983326 0.986729183084084 1 0.999996214038129
"MACROD1" 997.135603874033 0.0270366185511302 0.244855420156459 0.110418705593097 0.912077318918286 1 0.999996214038129
"MACROD2" 4215.60109990894 -0.0417116277287749 0.183653809151687 -0.227120950670419 0.820329693424881 1 0.999996214038129
"MAD1L1" 2952.73926016894 -0.151308671012479 0.162129853460982 -0.933256077042545 0.350687767413239 1 0.999996214038129
"MAD2L1" 2342.2933791264 0.0665253614106963 0.670759717203635 0.0991791243636952 0.92099604947159 1 0.999996214038129
"MAD2L1BP" 2308.48824621163 0.0431083390532803 0.117347241954881 0.367357070648965 0.713352689037293 1 0.999996214038129
"MAD2L2" 4353.40476124693 0.037530797445629 0.155415368860722 0.241487040314931 0.809177659649588 1 0.999996214038129
"MADCAM1" 33.3810350464997 -0.204408454219656 0.70941964749777 -0.288134752033773 0.773243591833442 1 0.999996214038129
"MADD" 18009.2841987492 -0.0138599829080141 0.157448254113958 -0.0880288129329304 0.929853775621127 1 0.999996214038129
"MAEA" 6941.67847626026 -0.0325088365649249 0.185303137364195 -0.175435974950775 0.860737074977972 1 0.999996214038129
"MAEL" 22.8349032723453 0.223123505651288 0.730404501003018 0.305479368411458 0.760001081108274 1 0.999996214038129
"MAF" 1438.22224601388 0.159988195608867 0.364865912017436 0.438484907302662 0.661034808578447 1 0.999996214038129
"MAF1" 5066.70303396862 -0.0831334839312756 0.214803338259869 -0.387021377808853 0.698740381647739 1 0.999996214038129
"MAFA" 100.943296647943 -0.859859219670487 0.932968876436291 -0.921637625206679 0.356717625885131 1 0.999996214038129
"MAFB" 1813.85142628979 0.00598351325042079 0.305238066425547 0.0196027753696975 0.984360249834723 1 0.999996214038129
"MAFF" 1133.29864850489 -0.0145901284698593 0.402562458382751 -0.0362431423150421 0.971088485977614 1 0.999996214038129
"MAFG" 8320.74316865495 -0.0244904062026421 0.240012394275776 -0.102038089643414 0.91872644168939 1 0.999996214038129
"MAFG-AS1" 362.284240506723 -0.212054188264282 0.205878739320558 -1.02999556420495 0.303012087865749 1 0.999996214038129
"MAFK" 1196.5556822897 -0.0923978451549598 0.195665297341766 -0.472223978448102 0.636766926162396 1 0.999996214038129
"MAGEA12" 8211.83108614401 -0.0968260559702237 0.140727040977222 -0.688041582469538 0.491426595993953 1 0.999996214038129
"MAGEC3" 41.6095366275064 0.27059748940031 0.463179688059018 0.58421708977409 0.559074265077297 1 0.999996214038129
"MAGED1" 69714.7883112497 -0.0391502806204445 0.137719312342652 -0.284275893877809 0.77619895830165 1 0.999996214038129
"MAGED2" 42714.7490658096 -0.0681247418168258 0.16384482193044 -0.415788189179076 0.677565002146521 1 0.999996214038129
"MAGEE1" 10507.9800259363 -0.0213828123574334 0.241127628329702 -0.088678400337418 0.929337498927861 1 0.999996214038129
"MAGEF1" 11162.8840950522 -0.0606484806231074 0.109883347358393 -0.551935139228128 0.580992792274178 1 0.999996214038129
"MAGEH1" 8562.9980302278 -0.0522297802340692 0.178807501021899 -0.292100610631948 0.770209699818581 1 0.999996214038129
"MAGEL2" 7219.53252126328 -0.0393480132792626 0.238549652128127 -0.164946848290219 0.868985817788056 1 0.999996214038129
"MAGI1" 17176.7111693959 0.06846235536581 0.171215339883079 0.399861107144735 0.689258819803419 1 0.999996214038129
"MAGI2" 5134.51438696468 -0.0154052333020907 0.143992310662922 -0.106986499703818 0.914799689955044 1 0.999996214038129
"MAGI2-AS3" 3999.29555950618 0.0144408500371427 0.173293098523891 0.0833319397030215 0.933587604396666 1 0.999996214038129
"MAGI3" 6121.53784905336 -0.0661341473891411 0.206799079435606 -0.31979904151234 0.749120674253269 1 0.999996214038129
"MAGIX" 99.6112524972133 -0.331868755489321 0.344828280231277 -0.962417453889617 0.335839949648054 1 0.999996214038129
"MAGOH" 2696.40538265569 -0.0465577159828313 0.221234609317148 -0.210444993785259 0.833320378853391 1 0.999996214038129
"MAGOHB" 1740.99665979514 0.0457658071335759 0.223372384995 0.204885698536998 0.837661429110101 1 0.999996214038129
"MAGT1" 2548.88830787859 0.0353554962813968 0.45338680066075 0.0779808680576297 0.937843271720921 1 0.999996214038129
"MAK" 64.9763706963926 0.593148217881724 0.727130897465959 0.815737881513271 0.4146500680675 1 0.999996214038129
"MAK16" 2704.61304589898 0.0732233596103423 0.141630866395396 0.517001424011077 0.60515516476468 1 0.999996214038129
"MAL2" 2365.28497630657 0.275451081233174 0.395798322777257 0.69593796987409 0.486467677196729 1 0.999996214038129
"MALAT1" 183472.634390585 -0.0724465458897678 0.560006559552169 -0.12936731660376 0.89706700789843 1 0.999996214038129
"MALRD1" 43.5968442279106 0.0566582448192007 0.494743801870924 0.11452037318091 0.908825297179703 1 0.999996214038129
"MALSU1" 1246.07051111612 -0.15176368042764 0.133258192682519 -1.13886941862711 0.254757622508775 1 0.999996214038129
"MALT1" 2598.66546618919 0.124968953179933 0.127197691912672 0.982478151142329 0.32586434166176 1 0.999996214038129
"MAMDC2" 154.963636081715 2.32468566705472 0.994574466387438 2.3373671309888 0.0194201026848476 1 0.999996214038129
"MAMDC2-AS1" 16.6166326693888 -0.801738619795718 0.771431225271228 -1.03928722811789 0.298671172948527 1 0.999996214038129
"MAMDC4" 1359.76265933622 0.119408205988532 0.504204496318589 0.236824952693565 0.812792592692535 1 0.999996214038129
"MAML1" 5616.7690157868 0.0491000767017939 0.288410200004518 0.170243898104245 0.864818329883821 1 0.999996214038129
"MAML2" 6865.91339841033 -0.182627015130582 0.385400761790511 -0.473862621034079 0.635597875772808 1 0.999996214038129
"MAML3" 12465.6070144439 -0.0343959399953179 0.23891367440126 -0.143968067468375 0.885525685372272 1 0.999996214038129
"MAMLD1" 1178.84257859174 0.129634537128013 0.419965548809641 0.308678979729295 0.757565735230531 1 0.999996214038129
"MAMSTR" 165.999416028692 0.022515023514248 0.243003419283649 0.0926531140204535 0.926179146301706 1 0.999996214038129
"MAN1A1" 1090.8853241135 -0.328625830303378 0.303183548245551 -1.08391709314392 0.278401560054998 1 0.999996214038129
"MAN1A2" 12945.7793337812 0.0369151284573953 0.14335805835289 0.257502988541635 0.796790508551558 1 0.999996214038129
"MAN1B1" 4937.56398445005 -0.0231521409182961 0.123611640086694 -0.187297417153098 0.851427447967769 1 0.999996214038129
"MAN1B1-AS1" 220.991410462939 -0.259101719897958 0.297078612558168 -0.872165510895626 0.383118091632339 1 0.999996214038129
"MAN1C1" 905.414106737605 -0.0310578269218517 0.201311126006047 -0.154277746779474 0.877390742734948 1 0.999996214038129
"MAN2A1" 7472.4082234342 -0.39558656513739 0.511419531628905 -0.773506955976869 0.439222413678061 1 0.999996214038129
"MAN2A2" 7986.53067327898 -0.0246658898903848 0.17068385642676 -0.144512143132697 0.885096068267792 1 0.999996214038129
"MAN2B1" 1703.81887497818 0.0364968943477806 0.367569369370412 0.0992925346589518 0.920906005606078 1 0.999996214038129
"MAN2B2" 2905.72057890527 -0.11084548852635 0.135187821999077 -0.819936935792241 0.412252059285445 1 0.999996214038129
"MAN2C1" 5940.6679177431 0.00227137973687783 0.297212354760807 0.00764227899848177 0.993902402932266 1 0.999996214038129
"MANBA" 2300.92397469994 -0.0732922651922902 0.184672021851815 -0.396878013558012 0.691457418190396 1 0.999996214038129
"MANBAL" 3764.64808956642 -0.0646577272583767 0.134245781002649 -0.481636940658128 0.63006387941429 1 0.999996214038129
"MANEA" 2262.29866674397 -0.0537931810873942 0.301362190089203 -0.178500100067203 0.858330242615252 1 0.999996214038129
"MANEA-AS1" 202.289533641075 -0.189414001513992 0.37784576534647 -0.501299786542021 0.616160155495367 1 0.999996214038129
"MANEAL" 9463.6966214687 -0.131773898346801 0.238450026171818 -0.552626898232545 0.580518919390838 1 0.999996214038129
"MANF" 3310.24190132471 -0.113146381370801 0.111148581919175 -1.01797413351687 0.308690248804683 1 0.999996214038129
"MANSC1" 1411.95888459479 0.00625084297334584 0.159220275428211 0.0392590890609545 0.968683823652531 1 0.999996214038129
"MAOA" 331.082935566697 0.0453978669160952 0.354279612262679 0.128141347525341 0.89803711515718 1 0.999996214038129
"MAOB" 107.839702024968 0.00443375421348239 0.618471745055482 0.00716888725948935 0.994280104531271 1 0.999996214038129
"MAP10" 1239.63464539751 0.0105613698011655 0.168724171701546 0.0625954757676772 0.950088632168708 1 0.999996214038129
"MAP1A" 42858.5458154642 -0.0785211833345729 0.257613328199986 -0.304802487834079 0.760516586619614 1 0.999996214038129
"MAP1B" 449729.625300795 -0.0632134012805981 0.296779335502778 -0.212997987792874 0.831328532181641 1 0.999996214038129
"MAP1LC3A" 3806.19873203473 -0.139108933582756 0.349056421700454 -0.398528504088469 0.690240651428395 1 0.999996214038129
"MAP1LC3B" 29058.6333277703 0.00810109530220422 0.223755782790031 0.0362050768082546 0.971118837937533 1 0.999996214038129
"MAP1LC3B2" 38.3876617252699 0.212829339522658 0.528877338790107 0.402417203220579 0.687377011398165 1 0.999996214038129
"MAP1LC3C" 33.8845395985839 0.276042762678862 0.597324622549011 0.462131899905419 0.643986735390229 1 0.999996214038129
"MAP1S" 5471.39992524743 -0.135563366600304 0.17626759243889 -0.769077087424918 0.441847549236754 1 0.999996214038129
"MAP2" 230047.371624399 0.00491595328718289 0.135303946953763 0.0363326672862161 0.971017102400185 1 0.999996214038129
"MAP2K1" 6604.16780510984 -0.017367561993394 0.149772729471254 -0.115959441045824 0.907684686238635 1 0.999996214038129
"MAP2K2" 10084.9936815439 -0.0663231744116964 0.163023454037684 -0.406832101572118 0.684131307566631 1 0.999996214038129
"MAP2K3" 965.208028280894 -0.0157665247559474 0.121911616515126 -0.129327501403372 0.897098511189848 1 0.999996214038129
"MAP2K4" 16219.178694037 0.0430979354100207 0.197256567854552 0.218486694150529 0.827049924437208 1 0.999996214038129
"MAP2K4P1" 24.4785570030294 0.605916628159809 0.804983321645415 0.752707058478297 0.451625967433501 1 0.999996214038129
"MAP2K5" 2191.30825422792 -0.00725122661695925 0.16952143254842 -0.0427746893590467 0.965881140483048 1 0.999996214038129
"MAP2K6" 1655.61624751148 0.0215108212742062 0.218375675772196 0.0985037422237711 0.921532300548234 1 0.999996214038129
"MAP2K7" 4526.31111354195 -0.0520312040103257 0.192783484987719 -0.269894508928709 0.787241411712013 1 0.999996214038129
"MAP3K1" 3771.48716541343 0.0411676970210818 0.227176917300079 0.181214260279372 0.856199401824809 1 0.999996214038129
"MAP3K10" 6515.33291734712 -0.109156514510652 0.259542771905772 -0.420572353871144 0.674067384961504 1 0.999996214038129
"MAP3K11" 1839.05380100919 -0.122350734386188 0.148628537175127 -0.823198133491845 0.410395330138136 1 0.999996214038129
"MAP3K12" 9445.57475078247 -0.0182339241534643 0.185891372705423 -0.0980891360803445 0.921861514076688 1 0.999996214038129
"MAP3K13" 7402.48596779689 -0.0484221144512954 0.120229027448416 -0.4027489490595 0.687132920373598 1 0.999996214038129
"MAP3K14" 1396.66142750344 0.0567510415038955 0.139487519999411 0.406853899934094 0.684115296456539 1 0.999996214038129
"MAP3K14-AS1" 131.933864595181 -0.0537383973275053 0.574597737983248 -0.0935235100578695 0.92548767322022 1 0.999996214038129
"MAP3K15" 74.2036931419835 -0.120072903217428 0.329701779078948 -0.364186397637472 0.715718823690255 1 0.999996214038129
"MAP3K2" 8516.92375972565 0.133556377096828 0.190312658410113 0.701773482712963 0.482820438315729 1 0.999996214038129
"MAP3K3" 3602.13153831609 -0.0421342329880309 0.213779972629736 -0.197091581918231 0.843755870883558 1 0.999996214038129
"MAP3K4" 4972.58624374676 0.0575876473517997 0.201207590109302 0.286210114243287 0.774717197588293 1 0.999996214038129
"MAP3K5" 329.131407351385 0.0419695177500683 0.373240374893494 0.112446349787438 0.910469506517422 1 0.999996214038129
"MAP3K6" 635.372947950037 -0.111317968512172 0.339865876117034 -0.327534996404991 0.7432632780393 1 0.999996214038129
"MAP3K7" 10246.8334862947 0.0289808887071166 0.0948650382268367 0.305495989342448 0.759988424112468 1 0.999996214038129
"MAP3K7CL" 25.4465209396583 1.73220680269478 0.903553542125095 1.9171047668307 0.0552246231755497 1 0.999996214038129
"MAP3K8" 208.305265039352 0.0370663271684865 0.756434300675969 0.0490013833790497 0.960918193488694 1 0.999996214038129
"MAP3K9" 12317.1711265876 0.0916691873508339 0.214562993071666 0.42723671048071 0.669206925273742 1 0.999996214038129
"MAP4" 43519.729343371 -0.0843149538345035 0.0889788630960419 -0.947584076720509 0.343341235596495 1 0.999996214038129
"MAP4K1" 141.9054052571 -0.183945465262739 0.443636188875021 -0.414631335034211 0.678411805656266 1 0.999996214038129
"MAP4K2" 686.796495599914 -0.112006549973622 0.186384049165061 -0.600944933192374 0.547876664106011 1 0.999996214038129
"MAP4K3" 8304.94714660107 0.0531041898363259 0.167545568022246 0.316953712731303 0.751278724630299 1 0.999996214038129
"MAP4K4" 61456.315113332 -0.0301339580367683 0.107013948471486 -0.281589068221304 0.778258623448845 1 0.999996214038129
"MAP4K5" 12318.4812788931 -0.0389374727607519 0.205315881665162 -0.189646667588301 0.849586015316051 1 0.999996214038129
"MAP6" 48121.7201846695 0.0441420073703243 0.107823263799045 0.409392238882637 0.682251834334366 1 0.999996214038129
"MAP6D1" 682.221205526041 0.112211276638932 0.233098787716315 0.481389361730596 0.6302397961197 1 0.999996214038129
"MAP7" 1326.02369104489 -0.266330137346902 0.277421326472013 -0.960020416360347 0.337044939711278 1 0.999996214038129
"MAP7D1" 22798.5623817142 -0.108890233721118 0.211661468925469 -0.514454682157858 0.606934136595372 1 0.999996214038129
"MAP7D2" 4275.31310923487 0.421095012670205 0.43123324141242 0.976490150181815 0.32882162664772 1 0.999996214038129
"MAP7D3" 524.974429187878 0.0495330094682838 0.558228959620268 0.088732425315194 0.929294562490845 1 0.999996214038129
"MAP9" 16015.2241889149 0.0952662084979393 0.253408231313835 0.375939676481764 0.70696174289963 1 0.999996214038129
"MAPK1" 27346.4797972215 0.0325806530452088 0.0947978333226297 0.343685629758283 0.731082719384547 1 0.999996214038129
"MAPK10" 16782.2474353351 0.032069114449057 0.130032229021356 0.246624353749946 0.805198955059763 1 0.999996214038129
"MAPK11" 4481.59189525019 0.037552116791532 0.284144987380667 0.132158294037486 0.894859088238477 1 0.999996214038129
"MAPK12" 3088.7366223318 -0.0547327282345823 0.163449695338707 -0.334859775181367 0.737730866762147 1 0.999996214038129
"MAPK13" 683.934444104946 0.0681383426976856 0.267670802891276 0.254560235788445 0.799062774777405 1 0.999996214038129
"MAPK14" 4464.92529955574 0.0458846530620436 0.159251476234311 0.288127018643973 0.773249511299403 1 0.999996214038129
"MAPK15" 229.63212050238 0.383799011624926 1.292174563834 0.297017928046934 0.766452821843763 1 0.999996214038129
"MAPK1IP1L" 21171.9361318379 0.0481732802580308 0.151867533778453 0.317205916626701 0.751087360757353 1 0.999996214038129
"MAPK3" 5239.3009026211 -0.149816052105226 0.145862422296529 -1.02710519780523 0.30437093140658 1 0.999996214038129
"MAPK4" 3976.57526205296 0.170488524515493 0.222188165852544 0.767315954300817 0.442893684915737 1 0.999996214038129
"MAPK6" 32930.7470941607 0.0537452223141147 0.116638203034237 0.460785753860927 0.644952323610565 1 0.999996214038129
"MAPK7" 2795.07666085935 -0.0732003550626687 0.125493455459358 -0.583300179238234 0.559691241899758 1 0.999996214038129
"MAPK8" 31103.0165034379 0.0440260246330794 0.179470548052659 0.245310582214089 0.806215958620088 1 0.999996214038129
"MAPK8IP1" 20924.8289464798 -0.067009366505922 0.275787480473066 -0.242974649868004 0.808025035543594 1 0.999996214038129
"MAPK8IP2" 15716.6167021291 -0.128350614464803 0.268922339161511 -0.477277621728991 0.633164444037916 1 0.999996214038129
"MAPK8IP3" 18521.1410483231 -0.0616625640944104 0.187677783555197 -0.328555479110691 0.742491703869095 1 0.999996214038129
"MAPK9" 13906.1555942961 0.0582824806754646 0.170314830121913 0.342204378994743 0.732197089994374 1 0.999996214038129
"MAPKAP1" 8045.01192460889 0.0432983338032575 0.0737497353378803 0.587098158452889 0.557137784310213 1 0.999996214038129
"MAPKAPK2" 5194.92000830139 0.0282638170636554 0.161212900780538 0.175319821967173 0.860828337306415 1 0.999996214038129
"MAPKAPK3" 1727.88144927815 -0.029028261571889 0.432534267190768 -0.0671120504750347 0.946492500633597 1 0.999996214038129
"MAPKAPK5" 5083.62561143094 -0.0308957663338044 0.067154760258885 -0.460068150265144 0.645467304330494 1 0.999996214038129
"MAPKAPK5-AS1" 2416.37673510693 -0.0981068659602226 0.134089053434191 -0.731654549328084 0.464379444330813 1 0.999996214038129
"MAPKBP1" 6961.95533833142 0.076016814722689 0.153411402204376 0.495509549032209 0.62024048318965 1 0.999996214038129
"MAPRE1" 28294.7850340615 0.042627373632685 0.0606886095530755 0.702394962524311 0.48243288596511 1 0.999996214038129
"MAPRE2" 58167.2435093406 0.0409079873402914 0.321159730612844 0.127375830283049 0.898642945045236 1 0.999996214038129
"MAPRE3" 15508.2712481126 -0.0439896033160647 0.266821684660815 -0.164865173428406 0.869050104819103 1 0.999996214038129
"MAPT" 132370.365293062 0.00422878656609129 0.269280276548704 0.0157040338055596 0.987470508883247 1 0.999996214038129
"MAPT-AS1" 19.9684661605191 -0.615503761155024 0.619284612819326 -0.99389480767641 0.320274082491698 1 0.999996214038129
"MAPT-IT1" 143.475433806352 -0.0951252839309549 0.381933690611899 -0.249062301308256 0.80331258990631 1 0.999996214038129
"MARC1" 863.53569269065 0.207466165783962 0.184122753188228 1.12678179199216 0.25983475069071 1 0.999996214038129
"MARC2" 66.7620349541427 0.00061728334361867 0.778990446485944 0.000792414523699564 0.999367744751952 1 0.999996214038129
"MARCH1" 3780.9799628682 -0.0550308199262415 0.226210530963119 -0.243272581925966 0.807794242922144 1 0.999996214038129
"MARCH10" 28.1340328693612 0.25069802181251 0.567635269759835 0.441653355892737 0.658740067645012 1 0.999996214038129
"MARCH11" 792.78918630121 -0.251727350196798 0.469403201204352 -0.536271055567875 0.591771231674408 1 0.999996214038129
"MARCH2" 1548.15893714979 -0.217876693232918 0.203073787310493 -1.07289422292495 0.28331857838326 1 0.999996214038129
"MARCH3" 574.111520884678 0.0118520153741432 0.352090578895469 0.0336618361426305 0.973146812059793 1 0.999996214038129
"MARCH4" 9271.1785317239 -0.0310604815570658 0.317972164304974 -0.0976830208548541 0.922183998464227 1 0.999996214038129
"MARCH5" 7499.11192872287 -0.00169410650641481 0.111724867376903 -0.0151631999767765 0.987901980449359 1 0.999996214038129
"MARCH6" 53468.3382598132 -0.0314882569450737 0.121959821622676 -0.258185495240336 0.796263751655317 1 0.999996214038129
"MARCH7" 10597.0427807684 0.0135634798588707 0.181212098505479 0.0748486440515482 0.940335137978545 1 0.999996214038129
"MARCH8" 5018.4285070006 0.0380328062312107 0.0603695245244017 0.630000095757549 0.528694521580453 1 0.999996214038129
"MARCH9" 4255.96390778963 -0.0554836403266397 0.193119661013523 -0.287301873022418 0.773881188624302 1 0.999996214038129
"MARCKS" 105685.145670357 -0.0660724054186724 0.122479697785067 -0.539455980162683 0.589572263192188 1 0.999996214038129
"MARCKSL1" 95737.8578348867 -0.0434071553160526 0.131886360481947 -0.329125431602112 0.742060882467956 1 0.999996214038129
"MARK1" 12873.812048481 -0.0248117293708648 0.159434606615256 -0.155623235742915 0.876330008614422 1 0.999996214038129
"MARK2" 6544.74487712865 -0.0408777803347594 0.0982552812532997 -0.416036469626273 0.677383316849148 1 0.999996214038129
"MARK3" 13371.1135000204 0.00653427723101596 0.0483949386139276 0.135019847491561 0.892596181995288 1 0.999996214038129
"MARK4" 8733.76108809363 -0.0688975154020948 0.146653075607643 -0.469799321402736 0.638498399280196 1 0.999996214038129
"MARS" 20538.3174125293 -0.057393111595449 0.117669318372652 -0.487749163411386 0.625727523798428 1 0.999996214038129
"MARS2" 1537.00579852607 -0.0304530748695986 0.143848197823846 -0.211702859891863 0.832338856801382 1 0.999996214038129
"MARVELD1" 1062.86398133517 0.0748133666569829 0.172911670974594 0.432668114507871 0.665255897361674 1 0.999996214038129
"MARVELD2" 29.0649202767168 0.223716534317527 0.612461771426037 0.365274282828515 0.714906673413471 1 0.999996214038129
"MASP1" 1458.22263432574 0.0475198568000421 1.31734891930041 0.0360723390013314 0.971224678247612 1 0.999996214038129
"MASP2" 31.7461427483171 -0.261914554051575 0.745350293233094 -0.351397935211741 0.725289831216986 1 0.999996214038129
"MAST1" 17486.0608889287 -0.0462892416225861 0.189637620393958 -0.244093136828145 0.807158687832247 1 0.999996214038129
"MAST2" 10090.4799117326 -0.0530553293735065 0.127444714667618 -0.416300742732858 0.677189949149935 1 0.999996214038129
"MAST3" 3192.28436724051 -0.0304910897127648 0.144737824970487 -0.210664280183719 0.833149249341582 1 0.999996214038129
"MAST4" 6100.34949987357 -0.0983673722224007 0.303458611967056 -0.324154162522432 0.745821322966906 1 0.999996214038129
"MASTL" 2140.53507894605 0.0740583239777232 0.268497620503706 0.275824880081949 0.782682573172858 1 0.999996214038129
"MAT1A" 7.41714364410826 -1.50906139406525 1.01089787663883 -1.49279311880917 0.135491349101408 1 0.999996214038129
"MAT2A" 25033.4700989544 0.0960918222216783 0.18286319986547 0.525484746479181 0.599246254299054 1 0.999996214038129
"MAT2B" 4678.12825050049 0.0271158774041095 0.408894019834536 0.0663151723644241 0.947126904014685 1 0.999996214038129
"MATK" 580.6250204118 -0.00924119312764648 0.377491938046063 -0.0244805046048926 0.980469334126653 1 0.999996214038129
"MATN1" 159.544416861519 0.149295736150619 0.461415018589938 0.323560634430279 0.746270695110879 1 0.999996214038129
"MATN1-AS1" 28.2593767159484 -0.428058261754992 0.734499601534788 -0.582788963888523 0.560035375200127 1 0.999996214038129
"MATN2" 329.058519986735 0.526198857532865 0.50259167054128 1.04697090774736 0.2951129961132 1 0.999996214038129
"MATN3" 109.521689428355 -0.115159645893532 0.508543457740413 -0.226449960452181 0.820851474115722 1 0.999996214038129
"MATR3" 129424.807076595 -0.00512241702458401 0.0667984726798195 -0.076684642912974 0.938874421743124 1 0.999996214038129
"MAU2" 8008.15282995388 0.0131526193935327 0.102073979413862 0.128853792798701 0.897473339774981 1 0.999996214038129
"MAVS" 10422.0967554549 -0.087509497246446 0.120962645626191 -0.723442322160145 0.469408177630311 1 0.999996214038129
"MAX" 5698.79461825997 -0.0139626801373528 0.125816318955945 -0.11097670201464 0.911634821693357 1 0.999996214038129
"MAZ" 26926.1364145724 -0.107617084673434 0.167093075552335 -0.644054724097333 0.519539948386473 1 0.999996214038129
"MB21D2" 3982.23302158791 -0.127578940444573 0.259975996171654 -0.490733538185336 0.623614922387321 1 0.999996214038129
"MBD1" 7737.84574455891 -0.00172085247625108 0.0763846164331366 -0.0225287833677535 0.982026152016071 1 0.999996214038129
"MBD2" 2739.48456745033 0.0447005594160202 0.0997000966503002 0.448350211462765 0.653900468222655 1 0.999996214038129
"MBD3" 7975.43474687828 -0.025446238488158 0.165454935383769 -0.153795584454075 0.87777091551083 1 0.999996214038129
"MBD4" 3142.9889188946 0.101912962000381 0.12843790549075 0.793480410716611 0.427497978018664 1 0.999996214038129
"MBD5" 5031.45365512853 0.0187674766599517 0.120683545274716 0.155509822132178 0.876419411198156 1 0.999996214038129
"MBD6" 2490.12455407185 0.0133912410130572 0.27807360632092 0.0481571810796119 0.961590975116722 1 0.999996214038129
"MBIP" 2407.40505426208 0.0513614553674781 0.158870084747355 0.323292175799844 0.746473978934892 1 0.999996214038129
"MBL1P" 53.1860542825438 -0.0764808872636622 0.512048765845025 -0.149362506786726 0.881267595065992 1 0.999996214038129
"MBLAC1" 270.48452834213 -0.371033121635925 0.298941012691434 -1.24115830844162 0.214547272946892 1 0.999996214038129
"MBLAC2" 4442.6370449597 -0.0113298247145713 0.321116301727624 -0.0352826208249666 0.971854381275002 1 0.999996214038129
"MBNL1" 2661.97541317728 -0.016317137668106 0.234863364231187 -0.0694750231545021 0.944611513239597 1 0.999996214038129
"MBNL1-AS1" 202.718776948682 0.0277812547332139 0.218074334876677 0.12739350895613 0.898628953486187 1 0.999996214038129
"MBNL2" 1829.72001764014 -0.29055318522921 0.232897438196206 -1.24755852824981 0.212192773910235 1 0.999996214038129
"MBNL3" 742.320295509892 0.215845778154568 1.48026457078732 0.1458156753963 0.884066900993826 1 0.999996214038129
"MBOAT1" 368.134447921014 0.487803972997309 0.949645841421393 0.513669361482364 0.607483176368559 1 0.999996214038129
"MBOAT2" 7769.59082133045 0.0572039607530404 0.133404923806724 0.428799470969431 0.668069163902052 1 0.999996214038129
"MBOAT7" 5473.32798516349 -0.0900843963410988 0.200906001761844 -0.448390767578392 0.653871203663888 1 0.999996214038129
"MBP" 2653.73069854116 0.201113423114779 0.331113448927027 0.607385244442613 0.543595278519317 1 0.999996214038129
"MBTD1" 8383.70994224219 0.0239927725544092 0.221625956294949 0.108257953876479 0.913791074481439 1 0.999996214038129
"MBTPS1" 11924.5112721193 0.0180282109790394 0.0542692444076349 0.332199410104614 0.739738689160644 1 0.999996214038129
"MBTPS2" 9039.14191978156 0.00258040380032356 0.22589239368254 0.0114231548847544 0.990885839297703 1 0.999996214038129
"MC1R" 1086.68426880984 0.0038596330471946 0.169241801540751 0.0228054358442011 0.981805471976858 1 0.999996214038129
"MC4R" 1286.38039158178 -0.235019772825597 0.648241995511813 -0.362549440568162 0.716941484531205 1 0.999996214038129
"MCAM" 2253.11046407707 -0.264095127505207 0.274563590634733 -0.961872354942164 0.336113726830014 1 0.999996214038129
"MCAT" 1811.95394918077 -0.0585852652810456 0.194058268584877 -0.301895228212971 0.762731933484307 1 0.999996214038129
"MCC" 1661.13349462406 -0.199785910608285 0.445739602016085 -0.448212161774838 0.654000086366327 1 0.999996214038129
"MCCC1" 2713.75784567091 0.158683566383846 0.153594462943237 1.03313337826827 0.301541484978909 1 0.999996214038129
"MCCC2" 3299.78736400147 0.0626596797401618 0.121321629637499 0.516475750675167 0.605522171147768 1 0.999996214038129
"MCEE" 375.433220896264 -0.15509244605815 0.178947228106176 -0.86669376049864 0.386109825062151 1 0.999996214038129
"MCF2" 483.104275082384 -0.0162386773718877 0.433437949916751 -0.0374648259918326 0.970114385238604 1 0.999996214038129
"MCF2L" 15292.6554637969 -0.0706255009488729 0.207445490947028 -0.340453295111184 0.733515189334643 1 0.999996214038129
"MCF2L-AS1" 496.420199899489 -0.0523752885510295 0.235389146881187 -0.222505112257644 0.823920694007944 1 0.999996214038129
"MCF2L2" 4606.17322457567 0.00405410970675236 0.37980579657429 0.010674164910907 0.991483410345341 1 0.999996214038129
"MCFD2" 16531.6030011759 0.0687646429233676 0.126057014680373 0.545504295002745 0.585406727369534 1 0.999996214038129
"MCHR1" 503.00977335907 0.0220522559142433 0.470246621742439 0.0468950863113731 0.962596844342966 1 0.999996214038129
"MCL1" 27815.9013057375 -0.0106890637146565 0.133169300765491 -0.0802667255381912 0.936025121972263 1 0.999996214038129
"MCM10" 1912.37585062727 0.259977894499165 1.05200268203029 0.247126646100774 0.804810212546976 1 0.999996214038129
"MCM2" 6764.37049915662 0.0791361653922201 0.727040105129304 0.108847042733833 0.913323810745049 1 0.999996214038129
"MCM3" 6101.17907089208 0.114891359482158 0.602614477395737 0.190654827907012 0.848796031518811 1 0.999996214038129
"MCM3AP" 11452.2681382486 0.000104814699836924 0.129807295503793 0.000807463859640012 0.999355737122997 1 0.999996214038129
"MCM3AP-AS1" 1115.15980442625 0.0251769638372203 0.152086042926329 0.165544210058882 0.868515655232422 1 0.999996214038129
"MCM4" 11117.7647308319 0.0945697141252266 0.426712466519421 0.221623977608638 0.824606615196993 1 0.999996214038129
"MCM5" 3155.76496303518 0.0725484090131839 0.701838014982241 0.103369164200972 0.917669984421007 1 0.999996214038129
"MCM6" 7508.71972430077 0.111552423371162 0.52132199340685 0.213979891088355 0.830562738589264 1 0.999996214038129
"MCM7" 14175.3030494947 0.00189712440305595 0.550853529732225 0.0034439724911596 0.997252112953565 1 0.999996214038129
"MCM8" 1969.21739674043 0.161643333397128 0.439746536365477 0.367582959795696 0.713184222705717 1 0.999996214038129
"MCM9" 1355.59191463954 0.017715639599924 0.171654196191939 0.103205397787741 0.917799955975901 1 0.999996214038129
"MCMBP" 7724.65934627327 0.0233514269159049 0.240975279149056 0.0969038276389375 0.922802769099284 1 0.999996214038129
"MCMDC2" 79.935711888292 0.0604210387226802 0.733763119452884 0.0823440659810375 0.934373113791098 1 0.999996214038129
"MCOLN1" 1688.4070361177 -0.124297642799075 0.234091325530512 -0.530979277072244 0.595433139563156 1 0.999996214038129
"MCPH1" 3046.85362921305 -0.00681030075657474 0.165731592189006 -0.0410923509912825 0.96722227247947 1 0.999996214038129
"MCRS1" 5481.41614737979 -0.0100113985797289 0.101417874583821 -0.0987143402562102 0.921365082601631 1 0.999996214038129
"MCTP1" 749.316582744588 -0.0139224071259626 0.259474052343781 -0.0536562596537267 0.957209032307634 1 0.999996214038129
"MCTP2" 24.2621919385612 0.435400362968024 0.937774928022603 0.464290897482311 0.642439344642201 1 0.999996214038129
"MCTS1" 6594.23430912592 0.0112616707994388 0.157810980136695 0.0713617695656158 0.943109835472376 1 0.999996214038129
"MCTS2P" 27.3577629392901 1.21684716834694 0.800327219286077 1.52043706502 0.128401164887196 1 0.999996214038129
"MCU" 3772.27763718076 -0.00900674079572102 0.114173018979464 -0.0788867709396473 0.937122685708285 1 0.999996214038129
"MCUR1" 6774.53250344088 0.0733492699639724 0.141577252362191 0.51808654808702 0.604397885316227 1 0.999996214038129
"MDC1" 8514.8046383225 -0.0350394109729962 0.284690617917008 -0.123078910114315 0.902044611581405 1 0.999996214038129
"MDFI" 751.012621234016 0.0486768599287303 1.11314354503128 0.0437291849249886 0.96512027525616 1 0.999996214038129
"MDFIC" 987.200704322972 0.17422594721362 1.16140969861075 0.150012478302897 0.880754770403573 1 0.999996214038129
"MDGA1" 34056.6276516657 -0.0617262615212388 0.42129548919077 -0.146515362981463 0.883514562884091 1 0.999996214038129
"MDGA2" 4383.25641940992 0.140621375313378 0.329106685604959 0.427282037904789 0.669173914116643 1 0.999996214038129
"MDH1" 22904.0763316407 0.0132634453914593 0.143460081458847 0.0924539095237028 0.926337409188112 1 0.999996214038129
"MDH1B" 360.952662653055 0.0442300753552472 0.228312696787188 0.193725867976911 0.846390535822176 1 0.999996214038129
"MDH2" 14342.7117160936 -0.0736822098787104 0.154981837002224 -0.475424806570419 0.634484216687983 1 0.999996214038129
"MDK" 13413.9968648558 0.0482696809343259 0.313646437288553 0.153898387469704 0.877689855570354 1 0.999996214038129
"MDM1" 1541.8439171876 0.0799391653650386 0.389809158241364 0.205072568653047 0.83751542799895 1 0.999996214038129
"MDM2" 11145.3826903136 0.091266474819839 0.276488200396843 0.330091753242432 0.74133063429424 1 0.999996214038129
"MDM4" 5400.42048673795 0.029063987554852 0.234955027543907 0.123700215563256 0.901552640977443 1 0.999996214038129
"MDN1" 9510.78438944911 0.0599224966083481 0.304852249394349 0.196562422378042 0.844169979449657 1 0.999996214038129
"MDP1" 553.344659819213 -0.102666939595189 0.212628881066026 -0.48284569377623 0.629205303688972 1 0.999996214038129
"ME1" 1822.20987256814 0.0906407167123895 0.447837962098471 0.202396233422613 0.839606972765243 1 0.999996214038129
"ME2" 9071.54545279967 0.0238941429474471 0.150065348820142 0.159224918579205 0.873491672114846 1 0.999996214038129
"ME3" 545.894803024834 0.281804818148218 0.40768728359604 0.691227883446683 0.489422343703469 1 0.999996214038129
"MEA1" 4003.45607920259 -0.0944704813532019 0.148311635033938 -0.636972826384017 0.524142543857543 1 0.999996214038129
"MEAF6" 18970.3285039563 0.00507286507714647 0.129070848122605 0.0393029498987077 0.968648854756153 1 0.999996214038129
"MECOM" 242.186092728135 0.90899830325324 0.969640243654908 0.937459340411566 0.348522329198057 1 0.999996214038129
"MECP2" 20863.6301134851 0.0517994019890765 0.11939824217163 0.433837224459445 0.664406648151994 1 0.999996214038129
"MECR" 1835.53663324555 -0.081045649815778 0.228413062596307 -0.354820555771001 0.722724027797505 1 0.999996214038129
"MED1" 13759.498965106 0.0499657682325213 0.106582636566529 0.468798388200243 0.639213752156013 1 0.999996214038129
"MED10" 3641.23205612515 -0.0257135335129593 0.240155948463223 -0.107070150364804 0.914733327567383 1 0.999996214038129
"MED11" 524.012920540173 -0.158819223508389 0.172783657636129 -0.919179659009487 0.35800160871594 1 0.999996214038129
"MED12" 5245.09731713866 -0.103621886667533 0.267537596654983 -0.387317102205879 0.698521465982916 1 0.999996214038129
"MED12L" 2238.30789029005 0.02186893908249 0.206663885820132 0.105818871041278 0.915726063928735 1 0.999996214038129
"MED13" 15411.1576007561 0.0116707106819902 0.192290059147007 0.0606932606592413 0.951603499002697 1 0.999996214038129
"MED13L" 13895.1937781007 0.0880864631327902 0.141343448861319 0.623208672509593 0.533147403380206 1 0.999996214038129
"MED14" 6953.82812807122 0.0984767876011976 0.155020254629312 0.635251102100675 0.525264659238932 1 0.999996214038129
"MED14OS" 72.7150610117094 0.111780548012877 0.472163929988068 0.236740972601828 0.812857746798771 1 0.999996214038129
"MED15" 4499.16846056359 -0.0448986775681431 0.124099701684474 -0.361795209486473 0.717505072270599 1 0.999996214038129
"MED15P9" 237.717573216631 0.0211004869995909 0.581548448858691 0.0362832830884535 0.971056479325876 1 0.999996214038129
"MED16" 4245.03088676654 -0.0781036896275761 0.191718777751816 -0.407386749193044 0.683723957638879 1 0.999996214038129
"MED17" 5620.56056628052 0.00140074630021249 0.103072409916901 0.0135899248047251 0.989157142570961 1 0.999996214038129
"MED18" 1465.71978361511 -0.102534497980978 0.117978788629086 -0.869092649385784 0.384796456908716 1 0.999996214038129
"MED19" 2556.40847785779 -0.0630618502790174 0.141020204458801 -0.447183086431001 0.654742872368304 1 0.999996214038129
"MED20" 1772.58443629599 -0.0265466312695094 0.242491527416424 -0.109474469282886 0.912826170604402 1 0.999996214038129
"MED21" 3655.72401069599 0.100271499957233 0.182994729126899 0.547947476059264 0.583727968456904 1 0.999996214038129
"MED22" 3269.90393840979 -0.024676088945041 0.191232538624623 -0.129037082928018 0.897328306168192 1 0.999996214038129
"MED23" 5303.4828079664 0.067661984535524 0.202548856104027 0.33405266184655 0.738339820463203 1 0.999996214038129
"MED24" 12077.6006889002 -0.0781399378134697 0.105897392044332 -0.737883495570488 0.460585249125094 1 0.999996214038129
"MED25" 3114.56422424979 -0.0774412914861586 0.183416037853486 -0.422216576000945 0.672866943576344 1 0.999996214038129
"MED26" 1012.27606637919 -0.0805360930020499 0.167993229501373 -0.479400826099314 0.631653505903635 1 0.999996214038129
"MED27" 2690.44900287159 -0.0517737330543027 0.0992449911489329 -0.521676030749078 0.601895916208592 1 0.999996214038129
"MED28" 5333.8104194704 0.0467274350625409 0.155156702504329 0.301162852189625 0.763290315208013 1 0.999996214038129
"MED29" 7611.06711971394 0.00136737676641165 0.169976454209509 0.00804450694521641 0.993581481337316 1 0.999996214038129
"MED30" 768.099086804815 -0.156549036893705 0.16854711627007 -0.928814686113406 0.352985132143841 1 0.999996214038129
"MED31" 995.538844115505 0.128765158615344 0.130640522131449 0.985644855933614 0.324307418312328 1 0.999996214038129
"MED4" 6601.82248126796 -0.0203031456966798 0.102424957513263 -0.198224594762959 0.842869345433213 1 0.999996214038129
"MED4-AS1" 47.8331669952358 -0.31585793854876 0.67560257123905 -0.467520332211701 0.640127648763749 1 0.999996214038129
"MED6" 3206.45374423787 -0.0603248641387113 0.0874699202234734 -0.689664103780931 0.490405444634584 1 0.999996214038129
"MED7" 1839.31794874503 -0.0620462438758573 0.124615324974578 -0.497902195324009 0.618552979897918 1 0.999996214038129
"MED8" 3121.92652976587 -0.0611630903718627 0.127897473306878 -0.478219692621353 0.632493847777106 1 0.999996214038129
"MED9" 2355.44320914234 -0.0628471945875656 0.127635911883474 -0.492394292955278 0.622440632987691 1 0.999996214038129
"MEF2A" 9730.89679418265 -0.0567763640658961 0.18981793935459 -0.299109579731739 0.764856437137112 1 0.999996214038129
"MEF2BNB" 993.915010262526 -0.0543469166408547 0.190707370750596 -0.284975438688883 0.775662959139833 1 0.999996214038129
"MEF2BNB-MEF2B" 38.5815337930293 0.187338741780546 0.713507240282092 0.262560393509784 0.792889430598652 1 0.999996214038129
"MEF2C" 1478.64358508935 0.480861890787047 0.469281323103134 1.02467723967222 0.305515505839414 1 0.999996214038129
"MEF2C-AS1" 16.5806344709374 -0.379897548020893 0.858233622036799 -0.442650507118683 0.658018546353239 1 0.999996214038129
"MEF2D" 6381.45103723901 -0.07412062882993 0.231821318378497 -0.319731719879673 0.749171711991235 1 0.999996214038129
"MEG3" 21.1306123729896 0.505245623467652 1.33105515710297 0.379582784959351 0.704255141656054 1 0.999996214038129
"MEGF10" 2661.15678108885 0.172206115849806 0.77816826983724 0.221296758714955 0.824861373596307 1 0.999996214038129
"MEGF11" 392.644166715792 -0.0207508539031766 0.406171422152018 -0.0510889067311344 0.95925467559633 1 0.999996214038129
"MEGF6" 1472.06331358942 0.272626791331522 0.604439071282189 0.451040980446883 0.651960013453608 1 0.999996214038129
"MEGF8" 23929.2430865975 -0.100936127533378 0.166934392069016 -0.604645491455397 0.545414573225756 1 0.999996214038129
"MEGF9" 13718.9258789907 0.00641160401665317 0.101991508179306 0.0628640965420499 0.949874725080053 1 0.999996214038129
"MEI4" 26.8691802562677 -1.10355151541231 1.02395642722532 -1.07773288596143 0.281152978013453 1 0.999996214038129
"MEIG1" 19.4071255599431 0.312890578361235 0.657680005847339 0.47574895934097 0.634253236458302 1 0.999996214038129
"MEIS1" 2219.15090835634 0.0326367382419989 0.998582598101403 0.0326830632779411 0.97392733022221 1 0.999996214038129
"MEIS2" 7723.09101012188 0.123332319455958 0.827853630292616 0.148978412297793 0.881570667343166 1 0.999996214038129
"MEIS3" 10184.6391493969 -0.199689797091594 0.17877184440938 -1.11700921222423 0.263990386332147 1 0.999996214038129
"MEIS3P1" 2475.04285660809 0.0878156839611983 0.278022749987397 0.315857907186297 0.752110362683013 1 0.999996214038129
"MELK" 1407.13195893876 0.238026494108971 0.947087426306041 0.251324732540642 0.801563054884024 1 0.999996214038129
"MEMO1" 3417.99362928766 -0.0228111106074039 0.131662622050032 -0.173254263451746 0.862451572426655 1 0.999996214038129
"MEN1" 3936.96588166385 -0.0488354256169624 0.230325670806302 -0.212027714696343 0.83208541264199 1 0.999996214038129
"MEOX2" 3573.27228310082 -0.141376628954899 0.635127995420532 -0.222595492521615 0.823850344889454 1 0.999996214038129
"MEPCE" 3473.83452338083 -0.0389352666646668 0.200212803315303 -0.194469414642529 0.845808342124217 1 0.999996214038129
"MERTK" 305.127007626021 0.046825905599104 0.594598143043911 0.0787521894356908 0.93722973317864 1 0.999996214038129
"MESDC1" 3865.61125840433 -0.152973097622265 0.258794002543509 -0.591099855942552 0.554453516390852 1 0.999996214038129
"MESDC2" 5585.39730240454 0.0164825328953079 0.110750605531874 0.148825668411937 0.881691195730861 1 0.999996214038129
"MESP1" 187.69336394291 -0.00870806371605735 0.430262767455078 -0.0202389432103639 0.98385276205101 1 0.999996214038129
"MESP2" 8.71000586610091 -0.125379242624691 0.955064451824396 -0.131278305233942 0.89555515316733 1 0.999996214038129
"MEST" 18819.1383822229 -0.00160994720816884 0.335912349812867 -0.0047927598049483 0.996175945588104 1 0.999996214038129
"MESTIT1" 78.5562940249979 0.0584633043336009 0.310049341879499 0.18856129150025 0.850436673405944 1 0.999996214038129
"MET" 1978.07161360123 -0.825742665807225 0.543750341044516 -1.5186062490021 0.128861637257692 1 0.999996214038129
"METAP1" 5127.93812895803 0.120938299623838 0.0912654431723084 1.32512696394305 0.185129044264419 1 0.999996214038129
"METAP1D" 367.003570150141 0.0700301311472603 0.232545421582834 0.301146032764679 0.763303140204453 1 0.999996214038129
"METAP2" 14105.4217140705 0.0249830015590975 0.0785552230125082 0.318031069113247 0.75046136970992 1 0.999996214038129
"METRN" 3155.71720018391 0.0388487044651529 0.465139596994896 0.0835205274204577 0.933437655893818 1 0.999996214038129
"METRNL" 1540.07245147865 -0.1110676593831 0.22142431316491 -0.501605527394727 0.615945030524866 1 0.999996214038129
"METTL1" 520.374702560343 0.0595620402072516 0.191212188065537 0.311497090273539 0.755422754565307 1 0.999996214038129
"METTL10" 2234.66637067774 0.0229978623825852 0.0785021406973086 0.292958410793678 0.76955394102893 1 0.999996214038129
"METTL11B" 13.6330835685098 -0.470113597914764 0.925006864971023 -0.508227144810964 0.611294056358644 1 0.999996214038129
"METTL12" 373.750831589184 -0.0562923679769576 0.154284553223941 -0.364860686314139 0.715215401960638 1 0.999996214038129
"METTL13" 2815.85084845356 -0.00792872761723374 0.082010531231904 -0.0966793837100434 0.922981012538837 1 0.999996214038129
"METTL14" 3087.20095289405 -0.0280994314383864 0.153488126668756 -0.18307234603904 0.854741253714301 1 0.999996214038129
"METTL15" 2710.2180644136 -0.0198644027842588 0.161754918170711 -0.122805556757752 0.902261073914784 1 0.999996214038129
"METTL16" 4244.50958462856 -0.0355848842866961 0.205152893155608 -0.17345543481907 0.862293454707676 1 0.999996214038129
"METTL17" 3131.80501787096 0.0608837128236082 0.162724321097651 0.374152507829925 0.708290855306476 1 0.999996214038129
"METTL18" 827.740575199743 0.0394176299604538 0.105819934113334 0.372497207551059 0.709522690708789 1 0.999996214038129
"METTL20" 234.653977695484 -0.115604837137901 0.169513269540529 -0.681981047567845 0.49525093501737 1 0.999996214038129
"METTL21A" 1887.80386262417 0.0410829888948685 0.152518137869672 0.26936461111251 0.787649116264089 1 0.999996214038129
"METTL21B" 152.638143736801 0.159317588594559 0.331666969048695 0.480354100535012 0.630975625917406 1 0.999996214038129
"METTL21EP" 18.6358283418489 0.0120189271233826 0.670101675501418 0.0179359753344732 0.985689929458197 1 0.999996214038129
"METTL22" 1335.9529559773 0.0423957895119287 0.127056446369033 0.3336768084068 0.738623451744955 1 0.999996214038129
"METTL23" 1042.4434199039 -0.0910645929535529 0.135509145692447 -0.67201805817767 0.501572200204178 1 0.999996214038129
"METTL25" 179.457660731003 0.074324837835944 0.366124558586877 0.203004240203973 0.839131718015728 1 0.999996214038129
"METTL2A" 4154.1783007527 0.00408852635855694 0.0732997051105495 0.0557782101904869 0.955518493663319 1 0.999996214038129
"METTL2B" 4405.69643796383 -0.00062799663919188 0.091695713365132 -0.00684870225820916 0.99453556892461 1 0.999996214038129
"METTL3" 4241.91020598365 0.0417930532740264 0.219877350359282 0.190074390134936 0.849250837944291 1 0.999996214038129
"METTL4" 1166.0553367321 -0.00393297419896919 0.305659976289281 -0.0128671546949508 0.98973377921375 1 0.999996214038129
"METTL5" 2849.00237232146 -0.0227324105987349 0.159474963363402 -0.142545325732 0.886649280111831 1 0.999996214038129
"METTL6" 2566.19119465032 0.049487718430143 0.123313363240362 0.401316752132384 0.688186931437625 1 0.999996214038129
"METTL7A" 261.955701059976 0.10544331317729 1.21259302424894 0.0869568858377686 0.930705782355995 1 0.999996214038129
"METTL8" 1642.62718286529 0.016091125354548 0.132715537262947 0.121245226342014 0.9034968028824 1 0.999996214038129
"METTL9" 23885.3855187855 0.00774675992267365 0.0567803553887043 0.136433804784088 0.891478351170656 1 0.999996214038129
"MEX3A" 25430.3534215365 -0.142930078411671 0.12958835826357 -1.10295461974265 0.27004687279144 1 0.999996214038129
"MEX3B" 6367.81094556093 -0.121004773147033 0.129377462250229 -0.93528479413979 0.349641549552712 1 0.999996214038129
"MEX3C" 11097.9047950379 -0.0147810407222383 0.0641380212924348 -0.230456762219787 0.817736858013177 1 0.999996214038129
"MEX3D" 5797.46552124744 -0.102253682024595 0.14157491831986 -0.722258456780974 0.470135589161943 1 0.999996214038129
"MFAP1" 6619.64652206852 -0.0185693332840684 0.115764986361679 -0.160405437496042 0.872561706580116 1 0.999996214038129
"MFAP2" 1244.95959817391 0.180353980470311 0.589157227288402 0.30612198597714 0.759511768587899 1 0.999996214038129
"MFAP3" 15590.7455188013 0.0746796441766244 0.188094363345531 0.39703286610156 0.691343224600165 1 0.999996214038129
"MFAP3L" 1836.42585259311 -0.313208957353184 0.324635742156718 -0.964801211574486 0.334644388973406 1 0.999996214038129
"MFAP4" 172.621334574035 2.07307760942827 1.24211874147847 1.66898504965856 0.0951203427303887 1 0.999996214038129
"MFF" 8310.96231681741 0.00990978745364097 0.0659724455271223 0.150211006647721 0.88059814237286 1 0.999996214038129
"MFGE8" 1562.65750645295 0.0582253784333842 0.674614613716094 0.0863090974455051 0.931220706749034 1 0.999996214038129
"MFHAS1" 5198.956869126 -0.0127463244230532 0.0930747877211179 -0.136947123223588 0.891072590750429 1 0.999996214038129
"MFI2" 364.688631124665 -0.552292764070568 0.582023506736317 -0.948918312883163 0.342662159821042 1 0.999996214038129
"MFI2-AS1" 165.248175905874 -0.039675614682929 0.497983184975888 -0.0796725991558332 0.93649765286249 1 0.999996214038129
"MFN1" 4852.81109126422 0.0978451377471629 0.175403084851243 0.55783019911049 0.576960338978303 1 0.999996214038129
"MFN2" 18420.6799812784 -0.044060689527621 0.126754903534267 -0.347605404596513 0.728136546841821 1 0.999996214038129
"MFNG" 165.329426673717 -0.0158737584219887 1.41348199173629 -0.0112302516160745 0.991039743964417 1 0.999996214038129
"MFSD1" 3515.95123706345 -0.00897532265021767 0.259880881406985 -0.0345362944808623 0.972449500790757 1 0.999996214038129
"MFSD10" 5266.31730406258 0.027092222780929 0.21542730673433 0.125760393107174 0.899921594508504 1 0.999996214038129
"MFSD11" 2692.69391145065 -0.0481059320985466 0.204470258524996 -0.235271048442802 0.813998364490824 1 0.999996214038129
"MFSD12" 2439.87464643469 -0.0587150023087463 0.236107153964752 -0.248679471683911 0.803608729317653 1 0.999996214038129
"MFSD2A" 829.344166567075 0.0139131510020839 0.423458523513946 0.0328559946948988 0.973789424978818 1 0.999996214038129
"MFSD2B" 14.2153579262619 -0.94745275539847 0.697196749242191 -1.35894603127208 0.17416369094774 1 0.999996214038129
"MFSD3" 959.229724607706 -0.15314642472404 0.305609619870384 -0.501117814252684 0.616288210248924 1 0.999996214038129
"MFSD4" 639.187837610775 -0.166268426223252 0.274532672216883 -0.6056416705546 0.544752724972992 1 0.999996214038129
"MFSD5" 1638.47734909689 -0.00938853786620846 0.20370983174854 -0.0460877994234354 0.963240270325735 1 0.999996214038129
"MFSD6" 5361.9931103229 0.0891912744427249 0.293885910486136 0.303489453765197 0.761516883402376 1 0.999996214038129
"MFSD8" 2710.69544395289 0.00896989430195384 0.137154567020855 0.0653998951459627 0.947855607564143 1 0.999996214038129
"MFSD9" 2300.06653709175 -0.132251660188756 0.107264647370124 -1.23294732636759 0.217595416810585 1 0.999996214038129
"MGA" 8752.7150390087 0.0164584448539458 0.158642235896919 0.103745668742591 0.917371183755011 1 0.999996214038129
"MGAM" 167.696680218785 0.173889205120583 0.379138845616016 0.458642545155329 0.64649087920097 1 0.999996214038129
"MGARP" 42.1731973520411 -0.486417609498415 0.456739011120365 -1.06497933755483 0.286885280208075 1 0.999996214038129
"MGAT1" 5388.23442097808 -0.0524991045451424 0.0964837769021065 -0.544123646801354 0.586356389091542 1 0.999996214038129
"MGAT2" 3739.67372260892 -0.0369325224156034 0.0606408613329089 -0.609036903563252 0.542499978264673 1 0.999996214038129
"MGAT3" 13292.3074309672 -0.00876388683463043 0.18383723407295 -0.0476719902734871 0.961977657237464 1 0.999996214038129
"MGAT4A" 6649.83688588024 0.00921660017942916 0.211582848568239 0.0435602424383499 0.965254943534475 1 0.999996214038129
"MGAT4B" 8592.43342485967 -0.102879501938551 0.179553502058611 -0.572974076022021 0.566662246890907 1 0.999996214038129
"MGAT4C" 2159.28963353102 -0.00251738839463129 0.313476624320079 -0.00803054581850058 0.993592620344968 1 0.999996214038129
"MGAT5" 23264.1711743364 0.0807196101992792 0.12888263962698 0.626303204472713 0.531116084891787 1 0.999996214038129
"MGAT5B" 7200.87541535127 -0.115800662375079 0.285284828509664 -0.4059124453972 0.684806933306095 1 0.999996214038129
"MGC12916" 2867.88277361694 0.240282043441656 0.392257381946555 0.612562196406018 0.540165860972387 1 0.999996214038129
"MGC15885" 21.9557401250982 0.201405098524899 0.784083488573671 0.256866904430389 0.797281519972572 1 0.999996214038129
"MGC16142" 123.645605310832 0.131929278263333 0.420946084997573 0.313411344030183 0.753968166776035 1 0.999996214038129
"MGC16275" 27.2896807837701 -0.468902528407065 0.711100223332701 -0.659404276670689 0.509636196591088 1 0.999996214038129
"MGC27345" 1957.36704622197 0.0242779398572247 0.132904603390281 0.182671925861976 0.855055444993632 1 0.999996214038129
"MGC2889" 215.746069357783 0.0451203004625192 0.317520801781512 0.142101872410762 0.886999539217056 1 0.999996214038129
"MGC32805" 9.24287258376383 -0.491130774916577 0.807419779763059 -0.608271914097399 0.543007145398058 1 0.999996214038129
"MGC45800" 371.664419966186 0.475743686852339 0.679923104752195 0.69970219209675 0.484113307208661 1 0.999996214038129
"MGC57346" 2294.73817038432 0.0567195148832021 0.079986426572686 0.709114249924134 0.478253580699696 1 0.999996214038129
"MGC72080" 277.867440680931 0.134987693333704 0.252578217014694 0.534439172661714 0.593037723007018 1 0.999996214038129
"MGEA5" 76881.8771204719 0.0441405114452763 0.149502349643294 0.295249616816015 0.76780320167212 1 0.999996214038129
"MGLL" 520.605604170865 -0.0926406926852398 0.399255157068837 -0.232033803559029 0.816511758739649 1 0.999996214038129
"MGME1" 1841.66078438541 0.101088607837648 0.396347566545314 0.255050406184568 0.798684167734902 1 0.999996214038129
"MGMT" 638.879972663629 0.0999972639108935 0.345564543229953 0.289373623162349 0.772295477630649 1 0.999996214038129
"MGP" 35.347631996023 0.316626989866456 2.02297797824634 0.156515292440766 0.875626866166025 1 0.999996214038129
"MGRN1" 14033.0824080616 -0.0251518429115202 0.186093066828278 -0.135157334661638 0.892487479495925 1 0.999996214038129
"MGST1" 698.95605830133 0.0532449584441987 0.891675989047284 0.0597133477835245 0.952383940712449 1 0.999996214038129
"MGST2" 392.96687902399 0.0403634162119172 0.294512130858486 0.137051795096725 0.890989854763277 1 0.999996214038129
"MGST3" 9085.43542092144 -0.131759387651282 0.181802973371637 -0.724737253784859 0.468613235931697 1 0.999996214038129
"MIA3" 12764.0851333196 0.0662270212929823 0.0782049448958862 0.846839306403834 0.397084696032726 1 0.999996214038129
"MIAT" 53337.0109678359 0.0849482911205717 0.566737482630369 0.149890017378603 0.880851387716898 1 0.999996214038129
"MIB1" 34829.4220067918 -0.023749434289169 0.203916363818182 -0.116466544638589 0.907282799134122 1 0.999996214038129
"MIB2" 4853.33841420817 -0.0897467223733108 0.187304999074098 -0.479147501758919 0.631833698710836 1 0.999996214038129
"MICA" 63.3729034318672 -0.0751994097497593 0.872776779052172 -0.0861611027637848 0.93133835117536 1 0.999996214038129
"MICAL1" 6844.48069069271 0.0212242101110286 0.187270056865976 0.11333477687903 0.909765146888959 1 0.999996214038129
"MICAL2" 327.279188091231 0.194659408605106 0.456067359543325 0.426821618631127 0.669509259014133 1 0.999996214038129
"MICAL3" 14107.9719745971 -0.044051628170573 0.127046923885024 -0.346735102460563 0.728790336359466 1 0.999996214038129
"MICALL1" 6546.40010923045 -0.11279791525475 0.202599532395614 -0.556753087832855 0.577696139917985 1 0.999996214038129
"MICALL2" 1290.77758516283 0.109966190958659 0.27866312602675 0.394620531702865 0.693122958687376 1 0.999996214038129
"MICB" 75.1378563126597 -0.136702531133805 0.78290832603827 -0.174608605614858 0.8613871861689 1 0.999996214038129
"MICU1" 6554.58791129367 -0.0831394786637958 0.0876226894531057 -0.948835046980505 0.342704513881878 1 0.999996214038129
"MICU2" 4834.37644362444 0.00676658610534796 0.096318069484544 0.0702525096439332 0.943992680876978 1 0.999996214038129
"MICU3" 4945.13044900579 0.049761217853727 0.24423609115583 0.20374227911295 0.838554901147739 1 0.999996214038129
"MID1" 5237.55797424409 -0.0728600050428179 0.758050062849334 -0.0961150306735074 0.923429213824743 1 0.999996214038129
"MID1IP1" 3067.70146736133 -0.167844450996991 0.246805866888885 -0.680066698222197 0.496462229496669 1 0.999996214038129
"MID1IP1-AS1" 18.2533039046841 -0.478358811386679 0.653022588951578 -0.732530266915697 0.463844975915924 1 0.999996214038129
"MID2" 3284.44160171264 0.0648833704837677 0.223728511355293 0.29000939616824 0.771809049269518 1 0.999996214038129
"MIDN" 18096.6644412832 -0.119623861476684 0.117294619090438 -1.01985804979212 0.307795787478985 1 0.999996214038129
"MIEF1" 11286.1308500446 -0.0521674140638534 0.0666597532521345 -0.782592366739416 0.433866525410853 1 0.999996214038129
"MIEF2" 2014.02823828217 -0.042477094668795 0.204726543371873 -0.207482107445336 0.835633364835764 1 0.999996214038129
"MIEN1" 2219.1381443048 -0.0761161454664737 0.169760291972619 -0.448374261035972 0.653883114421829 1 0.999996214038129
"MIER1" 4099.17505816441 0.0532097052053992 0.15043106309782 0.353714878494203 0.723552571133011 1 0.999996214038129
"MIER2" 2844.82707657198 -0.038043200652206 0.112669278499489 -0.3376537167794 0.735624156913095 1 0.999996214038129
"MIER3" 5032.31288029729 -0.032693828061805 0.183030833215401 -0.178624702119609 0.8582323969435 1 0.999996214038129
"MIF" 16462.6308187882 -0.0622434355036505 0.328838606342494 -0.189282627718055 0.849871310281331 1 0.999996214038129
"MIF4GD" 987.733420387162 -0.151033533238938 0.164351033803813 -0.918969170703407 0.358111697795865 1 0.999996214038129
"MIIP" 2364.07789425638 -0.0847330405416044 0.186784792427205 -0.453639932033692 0.650088007408661 1 0.999996214038129
"MINA" 1272.67890505687 0.169413085210105 0.174442608144316 0.971168036366149 0.331464608034517 1 0.999996214038129
"MINK1" 10281.9731797132 0.0279122727829178 0.134327655082222 0.207792451716906 0.835391026638888 1 0.999996214038129
"MINOS1" 7594.28907487813 0.00530445405822047 0.234068975253574 0.0226619271198756 0.981919945787224 1 0.999996214038129
"MINPP1" 3376.79153910253 0.0281590991920133 0.086531599456973 0.325419839327195 0.744863342324721 1 0.999996214038129
"MIOS" 4560.18200342805 0.0188624243811971 0.13702499497288 0.137656814984232 0.890511651031288 1 0.999996214038129
"MIP" 52.6170928985774 -0.00736967026762223 0.681153654958748 -0.0108193947341713 0.991367540402985 1 0.999996214038129
"MIPEP" 924.43322115171 0.113070422736632 0.158825963349896 0.711913973961147 0.476518048363921 1 0.999996214038129
"MIPEPP3" 336.599990018508 0.057675145000929 0.16290545057111 0.354040609437763 0.723308449736381 1 0.999996214038129
"MIPOL1" 337.552259271864 -0.102126607980384 0.252172327619993 -0.404987370915186 0.685486794097652 1 0.999996214038129
"MIR100HG" 4514.12379513249 0.0524749596023012 0.724492331804582 0.0724299724078451 0.942259732895746 1 0.999996214038129
"MIR103A2" 31.9481492539279 0.422684963439275 0.601713328125495 0.702469005890324 0.482386724089702 1 0.999996214038129
"MIR124-2" 85.1659405424287 0.375283760173135 0.801827113848256 0.468035756950165 0.639759019370555 1 0.999996214038129
"MIR124-2HG" 7050.37977673685 -0.00352467959545607 0.533414621548504 -0.00660776711598928 0.994727803003092 1 0.999996214038129
"MIR1247" 38.4653590631027 -0.00648761314636559 1.28039359679953 -0.00506688971467995 0.995957224223987 1 0.999996214038129
"MIR1249" 42.5318392223986 0.0307140140061115 0.574761096220341 0.0534378791607303 0.957383025108348 1 0.999996214038129
"MIR1279" 21.0905478068893 0.0997242682993981 0.849505896511837 0.117390907713386 0.906550288849457 1 0.999996214038129
"MIR1281" 16.8761308777674 0.0350241693762055 0.51984528694305 0.0673742173987286 0.946283794075072 1 0.999996214038129
"MIR1282" 91.9224446120091 -0.267875725535281 0.952009089836478 -0.281379377986078 0.778419433414955 1 0.999996214038129
"MIR1304" 40.4384454071742 0.104866841132608 0.658806906479728 0.159176900091947 0.873529502865091 1 0.999996214038129
"MIR130B" 69.8346246521592 0.0704008620272182 0.441234361028375 0.159554350806081 0.873232140957261 1 0.999996214038129
"MIR135A2" 95.3465455429478 0.613955199362761 0.502690485959057 1.22133841103324 0.221957915748624 1 0.999996214038129
"MIR135B" 7.40579583396129 -0.492631259110336 1.24987816597028 -0.394143423353512 0.693475153222602 1 0.999996214038129
"MIR137HG" 332.982932576522 -0.194873125665812 0.452681390441745 -0.430486275293195 0.666841948309126 1 0.999996214038129
"MIR149" 72.3345166101331 -0.115998345458074 0.531876651181314 -0.218092569396378 0.827356986827793 1 0.999996214038129
"MIR17HG" 352.299151419686 0.0811743868041501 0.904745158537963 0.0897207197387219 0.928509150374313 1 0.999996214038129
"MIR181A2HG" 245.338911847014 -0.00454494385584236 0.300338005841584 -0.015132762978521 0.987926262874245 1 0.999996214038129
"MIR186" 93.2376950314274 0.138780661812821 0.581435512401305 0.238686249554421 0.811348879890663 1 0.999996214038129
"MIR1914" 76.9987533901201 -0.00354316577114218 0.523529737674485 -0.00676784051825002 0.994600085763188 1 0.999996214038129
"MIR1915" 7.45342066470262 -1.13828713938943 1.02479626484512 -1.11074481673825 0.266678205461722 1 0.999996214038129
"MIR21" 105.085962131583 -0.0785972598659622 0.466447313325958 -0.16850190283128 0.866188446831814 1 0.999996214038129
"MIR210" 12.6862973106758 -0.399073238143926 1.238269248377 -0.322283088808829 0.747238243419485 1 0.999996214038129
"MIR210HG" 581.209342280114 -0.27185576070721 0.775531411947469 -0.350541263086355 0.725932528645966 1 0.999996214038129
"MIR219A1" 59.2917916970978 0.0610519154406125 1.49293957192978 0.0408937619368588 0.967380590542516 1 0.999996214038129
"MIR22HG" 1226.13967738499 0.0857189390407075 0.428061260538598 0.200249232861796 0.841285664602405 1 0.999996214038129
"MIR25" 46.893295122252 -0.13164325016604 0.927294667597306 -0.141964851913943 0.887107768550659 1 0.999996214038129
"MIR2682" 12.8404116256108 -0.805928771776829 0.654811727834682 -1.23077937904664 0.218405390004051 1 0.999996214038129
"MIR29C" 18.7377786978179 -0.0209416791210191 1.00242915214306 -0.0208909318690987 0.983332660367058 1 0.999996214038129
"MIR3064" 346.678383937669 -0.105562774075631 0.393581905527664 -0.268210434964246 0.788537343233473 1 0.999996214038129
"MIR3176" 30.5313742876614 0.22964353909941 0.522579778210304 0.439442069277687 0.660341249257535 1 0.999996214038129
"MIR3187" 30.0482875474019 0.00685216136002907 0.528133442943528 0.0129742993017804 0.989648297321921 1 0.999996214038129
"MIR3191" 16.4389962613492 0.316439923269009 0.671113162603653 0.471515000601907 0.637273010081211 1 0.999996214038129
"MIR339" 37.1420397013045 -0.116234291776003 0.46108266266949 -0.2520899204994 0.800971560708292 1 0.999996214038129
"MIR3607" 8.94775289508502 -0.420799629467456 1.16836627539534 -0.360160711866721 0.718726953298407 1 0.999996214038129
"MIR3653" 19.906770605516 0.00141326500452448 0.64211785361595 0.00220094332616043 0.998243902718655 1 0.999996214038129
"MIR3661" 93.9967175803324 0.0694184508307935 0.708604650485096 0.0979649947022943 0.921960089803768 1 0.999996214038129
"MIR3671" 13.7999203088375 -0.244261435955802 0.962009678543104 -0.253907462059757 0.799567049782644 1 0.999996214038129
"MIR3677" 13.043102767275 -0.167865965159186 0.869394314273216 -0.193083808351698 0.846893333113063 1 0.999996214038129
"MIR3682" 46.1283985296728 -0.130392593597543 0.480496708963224 -0.271370419745211 0.786106150349471 1 0.999996214038129
"MIR3685" 68.9333909252101 -0.0629995174734584 0.761243190896471 -0.0827587270754666 0.934043387522755 1 0.999996214038129
"MIR3911" 76.3820065658663 -0.427202308914613 0.832797070331551 -0.512972876747196 0.60797029379852 1 0.999996214038129
"MIR3916" 44.8856319537771 0.163506945025631 0.94802187754998 0.172471700176572 0.863066707945481 1 0.999996214038129
"MIR3936" 109.787469907044 -0.329084664958239 0.362044297244034 -0.908962432120346 0.363369956576224 1 0.999996214038129
"MIR3960" 38.2466793036689 0.606234235084808 0.409962734301528 1.47875449244838 0.139205942481535 1 0.999996214038129
"MIR421" 18.3944043573857 0.45602139770842 0.725594986056492 0.628479256984441 0.529690031004429 1 0.999996214038129
"MIR423" 19.3206383397201 -0.882837135509551 0.746639900015863 -1.18241355101809 0.237041648914388 1 0.999996214038129
"MIR4253" 7.63581174026689 -0.262011881668913 0.967836283706408 -0.270719217784972 0.786606994917239 1 0.999996214038129
"MIR4292" 83.4573435841806 -0.035766510569836 0.449558037269254 -0.0795592728963143 0.936587788012359 1 0.999996214038129
"MIR4321" 44.3851172219669 -0.107537826035809 0.572675809316295 -0.187781331577802 0.851048070672437 1 0.999996214038129
"MIR4435-1HG" 296.729339463816 0.329598093476161 0.50980107005711 0.646522953432087 0.517940736908432 1 0.999996214038129
"MIR4442" 525.748438244694 -0.13179681561935 0.314435754143677 -0.419153400599371 0.675104025908926 1 0.999996214038129
"MIR4458HG" 3.80196603193482 -5.86349856799733 6.82532002248621 -0.859080387246293 0.39029616705022 1 0.999996214038129
"MIR4482" 59.2697314482032 0.118351736622792 0.409013545605686 0.289358965966594 0.772306692871167 1 0.999996214038129
"MIR4500HG" 97.0279184310013 -0.0585094157143251 0.513434493773664 -0.113956924250044 0.909271940395427 1 0.999996214038129
"MIR4517" 25.18682082348 -0.297930093559891 0.931453543189463 -0.31985502201186 0.749078235268608 1 0.999996214038129
"MIR4520A" 15.2601190354601 0.539865897879505 0.669750912838811 0.806069670873946 0.420202678116995 1 0.999996214038129
"MIR4523" 262.395035384926 -0.0298736184446153 0.284920482285415 -0.104848967701416 0.916495653546026 1 0.999996214038129
"MIR4664" 58.3579007503569 -0.00977667493374804 0.469414157232615 -0.0208273968373376 0.983383342960644 1 0.999996214038129
"MIR4666A" 8.32863886297401 0.479808670412482 0.994256431875134 0.482580403837648 0.629393695903496 1 0.999996214038129
"MIR4691" 19.199607021874 -0.286655609987755 0.708800968954994 -0.404423276128388 0.685901486785995 1 0.999996214038129
"MIR4697HG" 15847.2106863097 -0.387747431443919 0.425390049875765 -0.91151034575717 0.362026536978712 1 0.999996214038129
"MIR4712" 137.161698200209 0.271798009872846 0.483969571742894 0.561601443028813 0.574387597022391 1 0.999996214038129
"MIR4720" 104.916198858482 0.230379405238382 0.380797610398192 0.604991730377402 0.545184491418154 1 0.999996214038129
"MIR4737" 68.5171522347702 -0.108557117268857 0.263427435677853 -0.412094955066155 0.680269826270701 1 0.999996214038129
"MIR4767" 30.7119661736572 0.0386695883142841 0.54284031953283 0.0712356597747995 0.943210201098221 1 0.999996214038129
"MIR4784" 13.9733873080443 -0.115723445826732 0.816869101413064 -0.141667062233775 0.887342993015307 1 0.999996214038129
"MIR4785" 47.7562851578512 -0.231773577928971 0.674293349065703 -0.343728109212579 0.731050769710719 1 0.999996214038129
"MIR4786" 16.1167730879692 0.0437330010591698 0.827380681270764 0.0528571696791383 0.957845710305825 1 0.999996214038129
"MIR4787" 88.4427295822189 -0.231769089903936 0.649139562578644 -0.357040462890994 0.721061514384536 1 0.999996214038129
"MIR4793" 10.3806700482869 -0.214071264946077 1.07511185190493 -0.199115342805288 0.842172519707914 1 0.999996214038129
"MIR497HG" 134.980384939553 -0.239935020456628 0.814668316929383 -0.294518659275939 0.768361607323992 1 0.999996214038129
"MIR5010" 17.665030162042 -0.110758995583319 0.874710095059246 -0.12662366218126 0.899238267973546 1 0.999996214038129
"MIR5047" 2075.7181893133 0.174848654861143 0.48579242003591 0.359924625518484 0.718903500964746 1 0.999996214038129
"MIR5087" 15.2907655986302 -0.691776434205982 0.651990713058746 -1.06102191388676 0.288679942366586 1 0.999996214038129
"MIR548AO" 50.6804027693282 0.115282887201013 1.92808081906537 0.0597915222541841 0.952321677758924 1 0.999996214038129
"MIR548H4" 39.9491645475093 0.0869322711853568 0.582996540673 0.14911284222202 0.881464592554273 1 0.999996214038129
"MIR5581" 40.6616533289418 0.218229150396183 0.463065760116374 0.471270323120715 0.637447705512424 1 0.999996214038129
"MIR5587" 20.8035770096858 -0.273656207982274 0.721748011174997 -0.379157550481871 0.704570871999997 1 0.999996214038129
"MIR568" 97.347005190899 -0.0761378441704218 0.393445224840206 -0.193515740854002 0.846555079628136 1 0.999996214038129
"MIR570" 78.7724033267966 0.120904572475812 0.468613024100313 0.258005147654478 0.796402934440418 1 0.999996214038129
"MIR573" 75.9377883961354 -0.226408713054259 0.424891345025561 -0.532862614654197 0.594128686156644 1 0.999996214038129
"MIR590" 24.7816560436916 0.405262313853681 0.931923433642897 0.434866534334808 0.663659307082417 1 0.999996214038129
"MIR600HG" 6861.64415734372 -0.0429265985321347 0.247297387023815 -0.173582903761133 0.862193268859901 1 0.999996214038129
"MIR611" 9.25581188787811 -0.499428343792355 0.919954265400884 -0.542883883009903 0.587209753428643 1 0.999996214038129
"MIR6132" 304.847134059221 -0.0629735513148524 0.236172083168786 -0.266642655092503 0.789744310229489 1 0.999996214038129
"MIR630" 92.8198454360272 0.547086511648974 0.366800170623853 1.49151106096404 0.135827369396146 1 0.999996214038129
"MIR631" 27.2346880192385 -0.267731850477518 0.697939216045852 -0.383603391702708 0.701272425784481 1 0.999996214038129
"MIR635" 85.2070707179202 -0.27476135749839 0.414845649193293 -0.662321897391691 0.507764946135476 1 0.999996214038129
"MIR637" 44.0155296482901 0.29632770897937 0.749022950053234 0.395618998000408 0.692386119847951 1 0.999996214038129
"MIR641" 79.9813139615647 -0.241934396582221 0.433650764266253 -0.557901464768728 0.576911671254065 1 0.999996214038129
"MIR647" 83.8229383767479 0.235336118030822 0.624455755545981 0.37686596038347 0.706273219122139 1 0.999996214038129
"MIR659" 12.7978513692801 0.501115406155623 0.718450280132333 0.697494899804787 0.485493130079291 1 0.999996214038129
"MIR6758" 17.6673093681357 -0.442718121828581 1.05621869969027 -0.419153838081455 0.675103706203662 1 0.999996214038129
"MIR6845" 17.0898378059528 -0.122086062854307 0.816790739847161 -0.149470429693109 0.881182440915533 1 0.999996214038129
"MIR7-1" 53.430870770704 0.312075411079114 0.70498397169051 0.442670221750965 0.658004284395938 1 0.999996214038129
"MIR7-3HG" 532.177735139923 -0.131273544551892 0.429444037311525 -0.305682541021437 0.759846367657842 1 0.999996214038129
"MIR7161" 24.4459763905688 0.554066362860602 0.827098809970719 0.669891379580412 0.502927035433578 1 0.999996214038129
"MIR760" 14.8081234539795 -0.0580038012177607 0.699920517383304 -0.0828719829997432 0.933953331718109 1 0.999996214038129
"MIR762" 15.72961741608 -0.16670193256387 0.712720128171444 -0.233895362253288 0.815066213748714 1 0.999996214038129
"MIR8072" 18.5560537933755 0.160674878043288 0.778456876756601 0.206401771043158 0.836477087524548 1 0.999996214038129
"MIR940" 14.8654682665983 -0.347996812975589 0.67048882629465 -0.519019556073348 0.603747103946913 1 0.999996214038129
"MIRLET7BHG" 15.3614067981012 -0.040666051950719 0.673780489142157 -0.0603550453093323 0.95187286199361 1 0.999996214038129
"MIRLET7D" 22.4626492077012 0.18794974736955 0.899745015480047 0.208892235173175 0.834532365883242 1 0.999996214038129
"MIRLET7F1" 13.2051616661089 -0.306420759345236 0.947679271609327 -0.323338041175977 0.746439247234795 1 0.999996214038129
"MIRLET7I" 50.1797795918095 -0.110587877758765 0.524348696385909 -0.210905221126696 0.832961229895693 1 0.999996214038129
"MIS12" 3940.1406757597 -0.0601566828514949 0.110785645552004 -0.543000697895077 0.587129321921009 1 0.999996214038129
"MIS18A" 1555.10523036513 -0.0707194898274067 0.355310534126501 -0.199035725189697 0.842234798969014 1 0.999996214038129
"MIS18BP1" 2338.39492490333 0.246593557085114 0.749380475111566 0.329063226591808 0.742107898688329 1 0.999996214038129
"MISP" 78.0516209821932 -0.135673322917723 0.556233189659746 -0.243914468679432 0.807297063177438 1 0.999996214038129
"MITD1" 824.146746051749 0.00402318248924494 0.247953307458334 0.0162255649278685 0.987054440283576 1 0.999996214038129
"MITF" 119.060914945808 -0.370983874913791 1.06328849428755 -0.348902369306994 0.72716260637808 1 0.999996214038129
"MIXL1" 8.52767662643323 -1.07737708877247 1.01885539144255 -1.05743866874677 0.290311431474794 1 0.999996214038129
"MKI67" 13279.79046698 0.0990858515953251 1.20227793966547 0.0824150958162766 0.934316632161079 1 0.999996214038129
"MKKS" 4794.5985882086 -0.00950069892314307 0.0816846073749892 -0.116309537726346 0.907407226904468 1 0.999996214038129
"MKL1" 6008.64605034919 -0.0797149186351139 0.174213434085826 -0.457570445433287 0.647261080717661 1 0.999996214038129
"MKL2" 6501.87714709376 0.0631140305779294 0.135445377179793 0.465974047192104 0.641234077409998 1 0.999996214038129
"MKLN1" 9577.38685323288 0.0399449552605409 0.211097156223821 0.18922545417044 0.849916118493876 1 0.999996214038129
"MKNK1" 2336.95755212275 -0.142645802164603 0.359025493448119 -0.397313853104461 0.691136033051544 1 0.999996214038129
"MKNK1-AS1" 21.8585627673635 -0.359313851916858 0.782552914827056 -0.459155981798708 0.646122157924057 1 0.999996214038129
"MKNK2" 6029.75250342366 -0.133246768330272 0.162695148863742 -0.818996566651578 0.412788372452895 1 0.999996214038129
"MKRN1" 19077.137066996 -0.029170539964439 0.108465063606206 -0.268939499914421 0.787976239838577 1 0.999996214038129
"MKRN2" 4927.42739049008 -0.0124932428555672 0.0961348604266306 -0.12995538559191 0.896601724412026 1 0.999996214038129
"MKRN2OS" 40.5377815715487 0.471365071188288 0.623711690709748 0.755741920841506 0.449803944719776 1 0.999996214038129
"MKRN3" 113.661940704037 0.420357473321451 1.73970701145836 0.241625440693645 0.809070407272936 1 0.999996214038129
"MKRN7P" 90.0155001034068 -0.0872392157691755 0.333864514847589 -0.261301252123187 0.793860201050334 1 0.999996214038129
"MKS1" 2187.43626729826 -0.025215942226502 0.215031600130525 -0.117266216738358 0.906649095422128 1 0.999996214038129
"MKX" 424.271376432164 -0.693636834077106 0.826830446142536 -0.838910610165813 0.401519473351574 1 0.999996214038129
"MLC1" 951.511747887306 -0.185573132658288 1.52636254272694 -0.12157867312883 0.903232704550036 1 0.999996214038129
"MLEC" 20732.3709323318 0.0368164395325036 0.142679654288007 0.258035665394783 0.796379381997553 1 0.999996214038129
"MLF1" 2634.62591868 0.0392817484953611 0.181096596801447 0.216910473135116 0.828278115531535 1 0.999996214038129
"MLF2" 19584.2229546162 -0.100856199186283 0.175680471540135 -0.574088846085788 0.56590768078794 1 0.999996214038129
"MLH1" 6202.75001137835 0.0382428448180178 0.0942693407951431 0.405676378931337 0.684980400325829 1 0.999996214038129
"MLH3" 2559.29278682349 0.15364306667888 0.173976648973311 0.883124646816535 0.377168928887357 1 0.999996214038129
"MLIP" 28.717555750573 -0.0641793716210344 0.600087509035576 -0.106950020879754 0.914828629803147 1 0.999996214038129
"MLLT1" 9731.08372657158 -0.0442241388654684 0.184250747441076 -0.240021489625769 0.810313597175369 1 0.999996214038129
"MLLT10" 6353.87187166983 0.0474452630843099 0.193154056314775 0.245634308642167 0.805965328285279 1 0.999996214038129
"MLLT10P1" 35.4973194923883 0.0680169757458958 0.854478072726263 0.0796006099125324 0.936554910117645 1 0.999996214038129
"MLLT11" 86139.2426713406 -0.0961381949062549 0.15285465771339 -0.628951687468489 0.529380685842734 1 0.999996214038129
"MLLT3" 6789.76763169222 0.117170163125903 0.170236489534708 0.688278778810309 0.49127724268961 1 0.999996214038129
"MLLT4" 34445.3344616953 0.00037678345183916 0.217553440066961 0.00173191217625973 0.998618134704718 1 0.999996214038129
"MLLT4-AS1" 955.900340822897 0.0985018208215494 0.413295599608626 0.238332614513261 0.811623127310767 1 0.999996214038129
"MLLT6" 10400.6577922282 -0.0214133620329646 0.113094927110068 -0.189339721773058 0.849826564852858 1 0.999996214038129
"MLN" 65.2033214295012 0.275672175242205 0.615072346441477 0.448194715364975 0.654012676322603 1 0.999996214038129
"MLST8" 2702.64918155532 -0.104663415673293 0.192474413162913 -0.543778333719116 0.586594020030675 1 0.999996214038129
"MLX" 3686.88575318103 -0.0265337950017178 0.0990291083059697 -0.267939350920302 0.788746003094801 1 0.999996214038129
"MLXIP" 8876.77256688603 -0.0143445662349145 0.125270155652537 -0.114509047747192 0.908834274512354 1 0.999996214038129
"MLXIPL" 118.498814747855 -0.246754890813349 0.475585136601882 -0.51884483307541 0.603868950828325 1 0.999996214038129
"MLYCD" 1079.57411321219 -0.0398490107386514 0.105679374418778 -0.377074627455126 0.706118146216108 1 0.999996214038129
"MMAA" 2392.29195137018 0.0602870455957735 0.159824029948864 0.377208894151039 0.706018371103172 1 0.999996214038129
"MMAB" 4809.79217524327 -0.0430534783489052 0.13376997857264 -0.321847090119149 0.74756853799764 1 0.999996214038129
"MMACHC" 618.11194244424 -0.0669201546935393 0.35538265030473 -0.188304506807401 0.850637952632065 1 0.999996214038129
"MMADHC" 9818.96539746771 0.00200047724203511 0.0833783322087695 0.0239927711317869 0.98085837484989 1 0.999996214038129
"MMD" 10460.2665749816 -0.0975969206258463 0.185526514620365 -0.526053760162286 0.598850854870619 1 0.999996214038129
"MMD2" 229.881431254311 0.26503961230074 0.381370479404686 0.694966250965369 0.487076451978094 1 0.999996214038129
"MME" 50.2374661751356 2.26750611687236 0.815703980661826 2.77981494589815 0.00543898833294412 1 0.999996214038129
"MMEL1" 106.98752105875 -0.30703825640139 0.445908709396673 -0.68856752499143 0.491095463362377 1 0.999996214038129
"MMGT1" 8128.4076810915 -0.054110126984544 0.149430402225808 -0.362109223950136 0.717270411019937 1 0.999996214038129
"MMP1" 123.846641152063 0.508573247764325 0.749941494444899 0.678150564452721 0.497676233259925 1 0.999996214038129
"MMP10" 40.5887270039075 0.26307454989742 0.526684678234312 0.499491556844536 0.617433133358727 1 0.999996214038129
"MMP11" 415.641162583716 -0.00559913803050017 0.420868809665371 -0.0133037609390727 0.989385447658726 1 0.999996214038129
"MMP14" 464.647813960539 1.12405756792385 1.00335084245877 1.12030360703069 0.262584405499925 1 0.999996214038129
"MMP15" 10786.390014306 -0.190176763453191 0.185084886517149 -1.02751103578395 0.304179891626871 1 0.999996214038129
"MMP16" 5019.26440577962 0.0965315483575906 0.253593661255231 0.38065442124926 0.703459693612688 1 0.999996214038129
"MMP17" 1571.95848578841 0.128606682628187 0.33075939084903 0.388822467891432 0.697407479132792 1 0.999996214038129
"MMP2" 3097.13954975917 -0.0509514065902086 0.457948287550342 -0.111260174948481 0.911410035064177 1 0.999996214038129
"MMP23B" 26.6564599101322 0.781301484008669 0.698777539785383 1.11809759118565 0.26352531512212 1 0.999996214038129
"MMP24" 13376.3914286788 -0.0163173628664129 0.253128549378477 -0.0644627518566279 0.948601765110903 1 0.999996214038129
"MMP24-AS1" 1455.60809289016 -0.171596086879875 0.316516455952406 -0.542139543309172 0.587722379497737 1 0.999996214038129
"MMP25" 35.1817036167053 -0.158461308411913 0.436690423548607 -0.362868750645444 0.716702931328064 1 0.999996214038129
"MMP28" 65.8967723192779 0.233612024747006 0.547433364741582 0.426740567515982 0.669568299157185 1 0.999996214038129
"MMP9" 22.287765420198 -0.426596381223065 0.707659660869657 -0.60282704358026 0.546623754068419 1 0.999996214038129
"MMRN1" 1253.11512922677 1.01944162388384 1.32602022717603 0.768797943644419 0.442013269828175 1 0.999996214038129
"MMRN2" 727.217306850438 -0.0722685550248239 0.480579155163268 -0.15037804750452 0.880466359870034 1 0.999996214038129
"MMS19" 5753.67818931713 -0.0343668431256956 0.108951959163981 -0.315431162407744 0.752434309394184 1 0.999996214038129
"MMS22L" 2114.01512349284 0.10028060064886 0.639500599396461 0.156810800089165 0.875393960918425 1 0.999996214038129
"MN1" 11468.8266900298 -0.0359832405973094 0.535330906326597 -0.0672168189283594 0.94640909583666 1 0.999996214038129
"MNAT1" 1502.20595116066 -0.0342379997743395 0.157449137898225 -0.217454348949633 0.827854280003484 1 0.999996214038129
"MND1" 540.791400452735 0.220260832140558 0.668100275850752 0.32968229486222 0.741640033131262 1 0.999996214038129
"MNS1" 285.00780664359 -0.130317435360883 0.719605736830534 -0.181095603732759 0.856292535259763 1 0.999996214038129
"MNT" 6120.80630153783 -0.0495045186325553 0.243535438758272 -0.203274393595309 0.838920568652182 1 0.999996214038129
"MNX1" 61.9509579351911 0.608458799076219 0.742609847311572 0.819351913092706 0.412585661997635 1 0.999996214038129
"MOAP1" 29117.5258579979 -0.0315693377433453 0.312802161403024 -0.100924295413261 0.919610556624073 1 0.999996214038129
"MOB1A" 2423.60489732379 0.0422229060177723 0.314828196578937 0.134114118355932 0.893312335668551 1 0.999996214038129
"MOB1B" 8565.35100098202 -0.0161186745117706 0.254516625684801 -0.0633305367317434 0.949503299766401 1 0.999996214038129
"MOB2" 1403.66368686467 -0.0851080704791774 0.162136049846126 -0.52491762664718 0.599640455373275 1 0.999996214038129
"MOB3A" 3969.79745808588 -0.0853768107489314 0.0933188764554811 -0.914893256239122 0.360247670713357 1 0.999996214038129
"MOB3B" 2848.77783878262 0.0435639600339175 0.447183668384602 0.0974184951594658 0.922394057573298 1 0.999996214038129
"MOB3C" 366.214452817286 0.0140920906434957 0.334129834896087 0.0421754933912987 0.96635879861358 1 0.999996214038129
"MOB4" 1149.23471217147 0.0193413031051338 0.251614075498789 0.0768689234367845 0.938727819881027 1 0.999996214038129
"MOBP" 11.3947756526187 -0.419247181689352 0.890216714950003 -0.470949572894616 0.637676746062138 1 0.999996214038129
"MOCOS" 21.6508971971114 0.590015642389278 1.09369181594467 0.539471571230197 0.589561507918394 1 0.999996214038129
"MOCS1" 1257.85489036168 -0.0291287478930311 0.0877846559988963 -0.331820493702195 0.740024808485793 1 0.999996214038129
"MOCS2" 4508.50201312135 0.0229207112492375 0.174521817697508 0.131334360091098 0.895510811767501 1 0.999996214038129
"MOCS3" 1572.7289416675 -0.104896147247432 0.123264705611132 -0.850982823731816 0.394778894223203 1 0.999996214038129
"MOG" 10.9608426798446 0.622352097673738 0.962325617906221 0.646716751683094 0.517815279327076 1 0.999996214038129
"MOGS" 4203.56260837327 -0.112096936189683 0.146089873975698 -0.767314894174873 0.442894315070322 1 0.999996214038129
"MOK" 1513.10662370461 0.127608011894247 0.146193366487887 0.872871423374878 0.382733163877313 1 0.999996214038129
"MON1A" 1700.43422232074 -0.0804734427588895 0.173941816119665 -0.462645754506363 0.643618306665529 1 0.999996214038129
"MON1B" 4864.50229290923 -0.0230111235649765 0.0748075449156931 -0.307604314389808 0.758383436886619 1 0.999996214038129
"MON2" 7047.54523604646 0.035311064240548 0.129540003858126 0.272588105518518 0.785169856227784 1 0.999996214038129
"MORC2" 9127.7593771231 -0.0662252204118377 0.0844428486361114 -0.784260851942848 0.432887065403978 1 0.999996214038129
"MORC2-AS1" 68.7410455685008 -0.0388475618524321 0.543580043234934 -0.0714661296637085 0.943026780220547 1 0.999996214038129
"MORC3" 5118.03169675978 0.0334955351341822 0.136709692867054 0.245012145311126 0.80644702733348 1 0.999996214038129
"MORC4" 807.816088900323 0.223576241732937 0.614942989912274 0.363572307352965 0.716177409075924 1 0.999996214038129
"MORF4L1" 72154.2425417976 0.0382491710985429 0.075215757215801 0.508526039148983 0.6110844826746 1 0.999996214038129
"MORF4L2" 40732.1539477301 0.010812430437056 0.0825746346647359 0.130941305171448 0.895821739160599 1 0.999996214038129
"MORF4L2-AS1" 135.113801928193 -0.164001158816962 0.560199050310894 -0.292755153236955 0.769709309577233 1 0.999996214038129
"MORN1" 578.760339032159 -0.000695343800220431 0.222589918332587 -0.0031238782305561 0.997507509843887 1 0.999996214038129
"MORN2" 1205.23352411222 0.0524318789115421 0.100373451358863 0.522367998725911 0.601414132720068 1 0.999996214038129
"MORN3" 48.7053763275584 0.455284909315473 0.454953465625449 1.00072852217879 0.31695807420869 1 0.999996214038129
"MORN4" 8729.19547110235 0.0436303242190868 0.231494438831066 0.188472450739632 0.850506309630683 1 0.999996214038129
"MORN5" 17.6968650917236 -0.214107286643677 0.612480389220671 -0.349574109492894 0.726658344065293 1 0.999996214038129
"MOSPD1" 1729.66487898397 -0.0151725767104266 0.110999664217483 -0.136690293771509 0.891275601964487 1 0.999996214038129
"MOSPD2" 1950.43808518981 0.0390101859312851 0.129361628687861 0.301559174285085 0.762988134060341 1 0.999996214038129
"MOSPD3" 2063.45534103045 -0.115857240670256 0.205101798468988 -0.564876766245291 0.57215758772668 1 0.999996214038129
"MOV10" 1132.61250188759 0.344289118654896 0.70925094068982 0.485426382825857 0.62737392142015 1 0.999996214038129
"MOXD1" 4009.36810616259 -0.449199063440094 0.836711376224454 -0.536862622170914 0.59136251142796 1 0.999996214038129
"MPC1" 2235.30775198446 -0.0294440111684248 0.156678987270257 -0.187925717937126 0.850934881905299 1 0.999996214038129
"MPC2" 5335.39313407163 -0.085871153097672 0.190079948026637 -0.451763344788155 0.651439478878148 1 0.999996214038129
"MPDU1" 4204.82483920618 -0.0176439059621497 0.189190785971743 -0.0932598586740105 0.925697121190356 1 0.999996214038129
"MPDZ" 8493.91299345531 0.0837021628717783 0.473044112687415 0.17694367317301 0.859552633590805 1 0.999996214038129
"MPG" 1473.46271494655 -0.106633367487185 0.225330548511901 -0.473230852147651 0.636048488836713 1 0.999996214038129
"MPHOSPH10" 6312.93464782138 0.090451765477608 0.147931322914028 0.61144430872274 0.540905476734307 1 0.999996214038129
"MPHOSPH6" 2329.70380624738 0.0784934238775637 0.155897216153262 0.50349471154377 0.614616497567825 1 0.999996214038129
"MPHOSPH8" 11397.7318035059 -0.0134905650182668 0.0920342236632368 -0.146582048300101 0.883461923993893 1 0.999996214038129
"MPHOSPH9" 2146.57675376717 0.199591571874345 0.368279297351148 0.541957077983774 0.587848074784377 1 0.999996214038129
"MPI" 2796.06646172798 -0.0236494973662125 0.21377287581077 -0.110629083678262 0.911910483601746 1 0.999996214038129
"MPL" 7.58423032331486 -1.5757650700852 1.07474817966733 -1.46617142498715 0.142601591220326 1 0.999996214038129
"MPLKIP" 2440.17043748523 -0.0850014947393661 0.0935615008143427 -0.908509312051732 0.363609196124915 1 0.999996214038129
"MPND" 2669.51786390372 -0.170235350858704 0.170547287158443 -0.998170968855988 0.318196461322587 1 0.999996214038129
"MPP1" 1658.55086887144 -0.0764480054470855 0.223873607485906 -0.341478418584461 0.732743449032732 1 0.999996214038129
"MPP2" 11098.8904857038 -0.124838969223073 0.227758796515337 -0.548119199491234 0.58361005822294 1 0.999996214038129
"MPP3" 4495.04564631775 -0.0525783791928632 0.202764550620921 -0.259307551699021 0.795397953225706 1 0.999996214038129
"MPP4" 17.1961075178373 0.659381805296343 0.701315465486313 0.940207136084056 0.34711132210189 1 0.999996214038129
"MPP5" 3194.54358396525 0.0777382621201961 0.612069606716399 0.127008858579406 0.898933387201579 1 0.999996214038129
"MPP6" 1685.75624029276 0.0911492674036678 0.201494283764073 0.452366517307228 0.651004963845605 1 0.999996214038129
"MPP7" 1178.37844514744 -0.0409376436176062 0.198521632136797 -0.206212507810721 0.836624917993673 1 0.999996214038129
"MPPE1" 2168.40107596568 -0.0181579847324645 0.172045601285797 -0.105541697066122 0.915945985252065 1 0.999996214038129
"MPPED1" 421.57418287486 0.182636871035563 1.00195535206741 0.182280448583576 0.855362641410752 1 0.999996214038129
"MPPED2" 5067.17266482881 -0.149215215923756 0.335597593494952 -0.444625404997133 0.656590484912521 1 0.999996214038129
"MPRIP" 39035.4308484129 -0.0561106794921212 0.109191256909515 -0.513875204666059 0.607339244176337 1 0.999996214038129
"MPST" 1661.25264000906 -0.0672218995486666 0.346080650022074 -0.19423767131846 0.845989787090707 1 0.999996214038129
"MPV17" 1901.04444325465 -0.132385732860119 0.142191780834345 -0.931036464156465 0.351834702325632 1 0.999996214038129
"MPV17L" 170.374100607279 -0.137826931240319 0.476393393683255 -0.289313271484948 0.772341657204398 1 0.999996214038129
"MPV17L2" 1364.882142623 -0.169620826014458 0.346227527800906 -0.489911437983628 0.624196568868382 1 0.999996214038129
"MPZ" 252.419546880114 -0.35580798597744 0.461863513152851 -0.770374744583229 0.441077630203638 1 0.999996214038129
"MPZL1" 20682.733545217 -0.0320996572681075 0.137173471918108 -0.234007762720118 0.814978952186475 1 0.999996214038129
"MPZL3" 570.76635073145 0.0953288140150487 0.450702732275303 0.211511506783631 0.832488154203104 1 0.999996214038129
"MRAP2" 943.443032694619 0.0527848246942951 0.302785475734375 0.174330768562365 0.861605519646584 1 0.999996214038129
"MRAS" 6963.8479568843 -0.019733497836801 0.128536691298357 -0.153524239946366 0.877984876182255 1 0.999996214038129
"MRC1" 15.5573978297413 0.267754042788513 0.654207830280669 0.409279789075042 0.682334345830287 1 0.999996214038129
"MRC2" 3785.37756463171 0.249018887722717 1.1157226692521 0.223190667883123 0.823387114719415 1 0.999996214038129
"MRE11A" 1942.10852759778 0.0609365843047193 0.376451748873877 0.161870902411812 0.87140751710318 1 0.999996214038129
"MREG" 767.600702933351 -0.0832864789691273 0.175771333603385 -0.473834255345967 0.635618104884217 1 0.999996214038129
"MRFAP1" 44389.1928121985 -0.0402214386483016 0.0888575662907242 -0.452650689494523 0.650800292198344 1 0.999996214038129
"MRFAP1L1" 17801.9366412584 0.0237873625165684 0.112496913386881 0.211449023803549 0.832536905943481 1 0.999996214038129
"MRGBP" 1861.86522183881 0.00487934672879703 0.196332312281652 0.024852489496468 0.980172623405008 1 0.999996214038129
"MRGPRE" 10.895399833036 -0.175015669050682 0.830878582842514 -0.210639283121171 0.833168756468478 1 0.999996214038129
"MRGPRF" 8.65788970989807 0.729604983353175 1.13240568724265 0.644296466869331 0.519383206286045 1 0.999996214038129
"MRGPRX3" 26.5643280445236 0.0564343002028065 0.409023157096589 0.137973362201299 0.890261470055421 1 0.999996214038129
"MRI1" 1719.57374162203 0.0300527486551475 0.195720069647587 0.153549652364525 0.877964837594371 1 0.999996214038129
"MRM1" 345.638376068735 -0.121150402476361 0.29989825357154 -0.403971683841302 0.686233541777374 1 0.999996214038129
"MRO" 50.2340175210601 -0.601040947848404 0.481374335389687 -1.24859366954377 0.211813728918317 1 0.999996214038129
"MROH1" 2786.07473949454 -0.0534557840805648 0.205878266416524 -0.259647533520684 0.795135666967527 1 0.999996214038129
"MROH6" 205.489776200508 0.0888503948202569 0.425045151403703 0.209037544662797 0.834418929592657 1 0.999996214038129
"MROH8" 588.790860226508 -0.109056537202559 0.144485882507654 -0.754790262618092 0.450374837352262 1 0.999996214038129
"MRPL1" 3623.89527297606 0.153220547291309 0.207485489860245 0.738463915691226 0.460232586939098 1 0.999996214038129
"MRPL10" 4008.84367865557 -0.0460846871467951 0.143576088668317 -0.32097745226406 0.748227478049181 1 0.999996214038129
"MRPL11" 1922.03991688493 -0.0244451386009894 0.242925629424046 -0.100628075592298 0.919845708724597 1 0.999996214038129
"MRPL12" 3021.352766363 -0.0821740857480178 0.180957355918498 -0.454107462672192 0.649751482268498 1 0.999996214038129
"MRPL13" 2501.12750989139 0.00488240484943825 0.12235541000637 0.0399034652344678 0.96817008844757 1 0.999996214038129
"MRPL14" 1705.6562132715 -0.121881765386604 0.160299890639709 -0.760335923500701 0.447053813979035 1 0.999996214038129
"MRPL15" 4403.18502698643 -0.0641746246572942 0.118523505315932 -0.541450613414046 0.588197029263591 1 0.999996214038129
"MRPL16" 1440.43011800314 0.0235247973975352 0.19075025011394 0.123327740768273 0.90184757455239 1 0.999996214038129
"MRPL17" 2300.08324762537 -0.0866869864965538 0.140048437143987 -0.618978606718965 0.535930452357399 1 0.999996214038129
"MRPL18" 2863.82476794823 -0.0842940506760729 0.07941899185459 -1.06138404313176 0.288515405617206 1 0.999996214038129
"MRPL19" 5822.87917297936 0.0797206591983421 0.196524579487816 0.405652358631734 0.684998051920818 1 0.999996214038129
"MRPL2" 1498.20925623308 -0.126902741195853 0.181553804448777 -0.69898144839844 0.484563624640767 1 0.999996214038129
"MRPL20" 3854.54481622163 -0.0672320271550949 0.153254505215263 -0.438695273986628 0.660882351952707 1 0.999996214038129
"MRPL21" 2458.46976627616 0.0227614720172228 0.202327942428701 0.112497916718763 0.910428621476107 1 0.999996214038129
"MRPL22" 2477.86539215753 -0.0269726952148319 0.108604771306786 -0.248356447790305 0.803858627696251 1 0.999996214038129
"MRPL23" 1705.58094495577 -0.0657145607563464 0.195659321088147 -0.33586215259707 0.736974818664598 1 0.999996214038129
"MRPL24" 2035.82215412372 -0.162079221604587 0.165557173997015 -0.978992439237393 0.327583715313699 1 0.999996214038129
"MRPL27" 2555.2241690998 -0.0629569076017563 0.133252576075474 -0.472462968116259 0.636596368269195 1 0.999996214038129
"MRPL28" 3903.87639618191 -0.139441448361351 0.183879629762912 -0.75833004743996 0.448253423600371 1 0.999996214038129
"MRPL3" 8234.7863473314 0.04311047998737 0.10258772722176 0.420230383837044 0.674317160608145 1 0.999996214038129
"MRPL30" 10208.3568723995 -0.00903654145190713 0.102391281575967 -0.0882549892219357 0.929674012699096 1 0.999996214038129
"MRPL32" 3478.81059441254 -0.0563032763018014 0.180646754536932 -0.311676102048601 0.755286691685713 1 0.999996214038129
"MRPL33" 2276.10161710597 0.00307865945881347 0.170682143349986 0.0180373845698706 0.985609029682418 1 0.999996214038129
"MRPL34" 2407.80677003713 -0.125881311784345 0.332666993401868 -0.378400365173223 0.705133196954913 1 0.999996214038129
"MRPL35" 7363.57715685498 0.0546281961208529 0.13593999804745 0.401855207484884 0.68779058939996 1 0.999996214038129
"MRPL36" 1448.467430955 -0.191970160711825 0.163730440379347 -1.17247690940701 0.241005637350841 1 0.999996214038129
"MRPL37" 3954.53769159392 -0.0157299843180774 0.150748060785863 -0.104346180216685 0.916894631393789 1 0.999996214038129
"MRPL38" 3086.12174804656 -0.0574522081251425 0.132911985761594 -0.432257540927838 0.665554242724376 1 0.999996214038129
"MRPL39" 2134.02632831427 0.0123232207244259 0.114200180027096 0.107908943063855 0.91406792301043 1 0.999996214038129
"MRPL4" 2473.10470250787 -0.0392144702817268 0.170456205027226 -0.230055985790974 0.818048265835776 1 0.999996214038129
"MRPL40" 1971.73479042229 -0.0493370354007723 0.119168690682032 -0.414010048431381 0.678866747825344 1 0.999996214038129
"MRPL41" 2851.30638251607 -0.204896040936469 0.29046883255641 -0.705397681166625 0.480562786659111 1 0.999996214038129
"MRPL42" 6382.69241579123 0.0398283918724289 0.14283035320663 0.278851035359479 0.780359146634497 1 0.999996214038129
"MRPL42P5" 36.2297880536863 -0.0721988723650309 0.539409332810131 -0.133848022222568 0.893522752574262 1 0.999996214038129
"MRPL43" 2972.85463129491 -0.0908950705081402 0.111422385166008 -0.815770281462881 0.414631533487914 1 0.999996214038129
"MRPL44" 4810.84586540321 -0.00288048376520497 0.0795763265668281 -0.036197747363796 0.971124682157303 1 0.999996214038129
"MRPL45" 3588.32667137674 -0.0811609637438936 0.125369453632372 -0.647374311623679 0.517389717347153 1 0.999996214038129
"MRPL45P2" 209.970953165019 0.0874015138099898 0.227830241860639 0.383625602537227 0.701255961247116 1 0.999996214038129
"MRPL46" 1414.94640561067 -0.00576445697346503 0.118752484975957 -0.0485417797752369 0.961284468223049 1 0.999996214038129
"MRPL47" 4388.80115816173 -0.0407494477784724 0.113364204993109 -0.359456036241329 0.719253961013156 1 0.999996214038129
"MRPL48" 1977.59356596387 -0.00633876949650343 0.0913206840438134 -0.0694121990310787 0.944661518918163 1 0.999996214038129
"MRPL49" 4486.00919894155 0.00291483334184146 0.0861113705544365 0.0338495755331035 0.972997103016012 1 0.999996214038129
"MRPL50" 2653.90812045482 -0.0442553115987956 0.108946067923156 -0.406213023034577 0.684586086063308 1 0.999996214038129
"MRPL51" 5498.23701782147 -0.0492010764822677 0.129544277669197 -0.379801233736524 0.704092966462545 1 0.999996214038129
"MRPL52" 2522.35826260576 -0.0931293690566897 0.15979250298085 -0.582814383149442 0.560018261369545 1 0.999996214038129
"MRPL53" 1469.74328423729 -0.236224462519013 0.237409914353149 -0.995006729869029 0.3197329912152 1 0.999996214038129
"MRPL54" 1209.02903413172 -0.134461685596048 0.255620005259952 -0.526021762104682 0.598873086721507 1 0.999996214038129
"MRPL55" 1354.23096724681 -0.0912937048592562 0.227559706788399 -0.401185720212531 0.688283393358295 1 0.999996214038129
"MRPL57" 2874.43478740305 -0.0509203875866806 0.126580562001418 -0.402276516880296 0.687480535041454 1 0.999996214038129
"MRPL9" 3810.75408546718 -0.0472712375081995 0.108768336126553 -0.434604768185468 0.663849333413503 1 0.999996214038129
"MRPS10" 4069.35908167785 0.0155694746706492 0.0915439331867624 0.170076531875524 0.86494994946415 1 0.999996214038129
"MRPS11" 2573.58923018831 -0.0370356354313774 0.0824191123236458 -0.449357368542684 0.653173879484886 1 0.999996214038129
"MRPS12" 1054.02340193899 -0.230342403965251 0.254135281028171 -0.906377119435523 0.364736279110662 1 0.999996214038129
"MRPS14" 3391.1193250812 0.0218119185782682 0.107336480074994 0.20321067509414 0.838970369392311 1 0.999996214038129
"MRPS15" 2732.5445589336 -0.0830179156617264 0.123349723306425 -0.673028795172029 0.500928971859284 1 0.999996214038129
"MRPS16" 8815.22118155914 -0.046032337074143 0.0534713659075895 -0.860878271815559 0.389305089880234 1 0.999996214038129
"MRPS17" 1267.12775350411 -0.0682416624140025 0.0954601085826979 -0.714870990900709 0.474688763655126 1 0.999996214038129
"MRPS18A" 1785.57810456802 -0.0836770092143186 0.14667696861368 -0.570484991646563 0.568348798650879 1 0.999996214038129
"MRPS18B" 4985.08121625112 -0.127415763406508 0.136030112161428 -0.936673221700374 0.348926674754357 1 0.999996214038129
"MRPS18C" 2679.7215557069 -0.0177218284719957 0.128354737679303 -0.13806914175832 0.890185773475206 1 0.999996214038129
"MRPS2" 3047.94515697901 -0.0314402533032414 0.172863452728743 -0.181879123706833 0.855677588099472 1 0.999996214038129
"MRPS21" 9066.29988234369 -0.0680945170884614 0.133234882953003 -0.511086252933332 0.609290661540338 1 0.999996214038129
"MRPS22" 2330.20235060753 0.0670621326757269 0.141840206297593 0.472800586140046 0.636355455866149 1 0.999996214038129
"MRPS23" 4314.26895255926 0.0113370036740069 0.131848713701687 0.0859849395243806 0.931478389400965 1 0.999996214038129
"MRPS24" 579.455162056562 -0.158934937655259 0.262739430704865 -0.604914676220754 0.545235691081964 1 0.999996214038129
"MRPS25" 6601.35853606339 0.0455279347770063 0.125915998624533 0.361573868883536 0.717670494884791 1 0.999996214038129
"MRPS26" 3470.54309841693 -0.0548696411340084 0.167427476562842 -0.327721842677439 0.743121986605775 1 0.999996214038129
"MRPS27" 6514.64358725825 0.0430636850752343 0.141618645336713 0.304082029402597 0.76106539744573 1 0.999996214038129
"MRPS28" 1595.70721494776 -0.101284398228688 0.133766733938386 -0.757171796355145 0.448946944832111 1 0.999996214038129
"MRPS30" 2460.81968411295 0.0673532793202714 0.121007600653125 0.556603708831011 0.577798219215722 1 0.999996214038129
"MRPS31" 2371.0103898809 0.0860663459719765 0.119554179646848 0.719894078368558 0.471590214260755 1 0.999996214038129
"MRPS31P5" 3372.11398101951 0.00905104095676655 0.139236979130779 0.0650045771839487 0.948170355899233 1 0.999996214038129
"MRPS33" 2924.34265537635 0.0456160983666439 0.121184906718152 0.376417324582643 0.706606668345946 1 0.999996214038129
"MRPS34" 3215.53760928273 -0.144122612942652 0.209533924070217 -0.687824721377122 0.491563166315348 1 0.999996214038129
"MRPS35" 5899.51177613683 0.0172912141200729 0.099711361927075 0.173412676207542 0.86232706188234 1 0.999996214038129
"MRPS36" 2252.76012167083 -0.0304058456447469 0.183754081125475 -0.165470314773496 0.868573813110531 1 0.999996214038129
"MRPS5" 3824.42557116179 -0.0768580980659413 0.109279541309285 -0.703316440983368 0.481858566982045 1 0.999996214038129
"MRPS6" 3889.69131232153 -0.0605695499411052 0.119398640039411 -0.50728844081568 0.611952447916815 1 0.999996214038129
"MRPS7" 4717.96475372217 -0.0558466232531098 0.119428512491366 -0.467615497238546 0.640059580486484 1 0.999996214038129
"MRPS9" 2708.49702479664 -0.027814338252291 0.157066822623084 -0.177086018471498 0.859440824004288 1 0.999996214038129
"MRRF" 1727.33288915168 0.0582926288554999 0.109108699852714 0.53426196934057 0.593160300222319 1 0.999996214038129
"MRS2" 5627.00870295789 -0.077194553410496 0.125287011603491 -0.616141708725577 0.537800996483539 1 0.999996214038129
"MRTO4" 4393.32479236555 0.0687221179210494 0.127808675154245 0.537695252987426 0.590787457028036 1 0.999996214038129
"MRVI1" 238.03028895314 0.161353563852744 0.446767677313252 0.361157648698052 0.717981599876004 1 0.999996214038129
"MS4A2" 19.8442893986584 -0.270861249249501 0.971269226663979 -0.278873500584209 0.780341905551 1 0.999996214038129
"MSANTD1" 152.738218343256 -0.323233787572735 0.458714293125823 -0.704651658813852 0.481027041815133 1 0.999996214038129
"MSANTD2" 1870.59852715705 0.017522365749618 0.119581020197256 0.146531328472643 0.883501960277137 1 0.999996214038129
"MSANTD3" 3338.43094143903 -0.0663260871517604 0.126370105370786 -0.524855834828586 0.599683413531511 1 0.999996214038129
"MSANTD3-TMEFF1" 188.230538417259 0.0970139251010472 0.249178824319505 0.38933454865592 0.697028682318595 1 0.999996214038129
"MSANTD4" 10225.6302030819 -0.0384150164172192 0.0867612210117035 -0.442767125327077 0.65793418423019 1 0.999996214038129
"MSC" 691.600407914448 0.075527352578461 0.599339932623044 0.126017554425101 0.899718028928795 1 0.999996214038129
"MSH2" 12621.3525075726 0.0639108265197713 0.132690326879803 0.481653998619392 0.630051759686763 1 0.999996214038129
"MSH3" 4336.2788807406 0.0853515244254526 0.0838134843792169 1.01835074699051 0.308511299838005 1 0.999996214038129
"MSH4" 41.2849595693831 0.160581214699686 0.469413049451728 0.342089370730626 0.73228363636895 1 0.999996214038129
"MSH5" 30.930178790075 0.443393235745374 0.962158239042823 0.46083192738283 0.644919193492887 1 0.999996214038129
"MSH5-SAPCD1" 80.9647281996232 0.0997217517425662 0.884533625663833 0.112739356480344 0.910237198182302 1 0.999996214038129
"MSH6" 13313.4572358808 0.0305446583162498 0.35253213378772 0.086643614549596 0.930954796837169 1 0.999996214038129
"MSI1" 8519.1885596827 -0.074910629339713 0.429691999446832 -0.174335639099983 0.861601692127099 1 0.999996214038129
"MSI2" 5473.44661833923 -0.0510229921851288 0.284784654877022 -0.179163418082206 0.857809387055682 1 0.999996214038129
"MSL1" 19811.666387896 0.0138337528174917 0.204319176976719 0.0677065805676575 0.946019210799453 1 0.999996214038129
"MSL2" 6266.03531000231 -0.0454049721763858 0.129803280130653 -0.349798342004019 0.726490043421429 1 0.999996214038129
"MSL3" 3517.26646341654 0.0743243140631313 0.11495486233116 0.646552155828078 0.517921831387296 1 0.999996214038129
"MSL3P1" 1021.65182663566 0.115480036683064 0.178125073634973 0.648308709865935 0.516785301744215 1 0.999996214038129
"MSMO1" 35766.8895616593 0.0016486610868879 0.178411919843039 0.00924075638185125 0.992627048084263 1 0.999996214038129
"MSMP" 29.5558429097353 -0.26066415176199 0.837911887910759 -0.311087783241657 0.755733888262426 1 0.999996214038129
"MSN" 6990.56571030034 -0.190113322092903 0.512792575059256 -0.370741175554139 0.710830318751236 1 0.999996214038129
"MSRA" 443.0710733748 0.0486013877685847 0.213519207017262 0.227620683157818 0.819941139165696 1 0.999996214038129
"MSRB1" 1134.52390841391 -0.0130360326242093 0.202143958896863 -0.0644888558399142 0.948580980392975 1 0.999996214038129
"MSRB2" 2743.32889952142 -0.0715642275423483 0.158168157270979 -0.452456605533704 0.650940076019882 1 0.999996214038129
"MSRB3" 485.533710690096 0.350501945544786 0.473789715091665 0.739783778288588 0.459431203525597 1 0.999996214038129
"MSS51" 233.749157514752 0.21419455377483 0.410654005398816 0.521593728440101 0.601953230862793 1 0.999996214038129
"MST1" 902.022534035799 -0.0730336643489018 0.444170406950339 -0.164427127980787 0.869394909160161 1 0.999996214038129
"MST1L" 81.5056650810703 -0.0261065891930741 0.495424157026781 -0.0526954304161289 0.95797457996871 1 0.999996214038129
"MST1P2" 217.055185911046 0.251562902287716 0.418735157213431 0.600768523860759 0.547994171503024 1 0.999996214038129
"MST1R" 63.0060853787762 -0.0625266199896989 0.368312309742114 -0.169765219179014 0.865194780899196 1 0.999996214038129
"MST4" 1216.45283920164 0.29579873981756 0.864368155387108 0.342213833276963 0.732189975580174 1 0.999996214038129
"MSTN" 97.2367535201913 2.39509665485952 0.926650093194062 2.58468290506925 0.00974685917596356 1 0.999996214038129
"MSTO1" 1025.04921454207 -0.00409143265341226 0.14354261362169 -0.0285032615066863 0.977260766781268 1 0.999996214038129
"MSTO2P" 690.868522772833 0.287779285170827 0.258930249854717 1.11141624175737 0.266389224436731 1 0.999996214038129
"MSX1" 106.971417397186 1.08682754082619 0.690439808115764 1.57410903608264 0.115462243901485 1 0.999996214038129
"MSX2" 98.1001128169005 2.24463294648932 1.21525271205757 1.84705034946095 0.0647398434184382 1 0.999996214038129
"MSX2P1" 123.67905109209 -0.150743039559302 0.418227465938997 -0.360433141857043 0.718523246158898 1 0.999996214038129
"MT1F" 70.6104283525629 -0.459008176361817 0.866680384740828 -0.529616435820316 0.596377896456579 1 0.999996214038129
"MT1X" 142.56807676597 -0.0196796715770266 0.55415490473341 -0.0355129430578512 0.971670725818245 1 0.999996214038129
"MT2A" 147.332034951721 0.1279080623384 1.26035276789353 0.101485921717121 0.91916473269941 1 0.999996214038129
"MT3" 90.4032532853185 -0.063804750482898 1.03784338028089 -0.0614782073048722 0.950978369622609 1 0.999996214038129
"MTA1" 8730.98310543446 -0.0698394768232194 0.185446101841374 -0.376602560688811 0.706468984506453 1 0.999996214038129
"MTA2" 11866.5035086588 -0.0314151573478756 0.297420832183209 -0.105625275530546 0.91587966995503 1 0.999996214038129
"MTA3" 8312.41269055768 -0.0561388169402839 0.0998492083272802 -0.562235974433319 0.573955254089667 1 0.999996214038129
"MTAP" 2180.18801764804 0.0896912235928225 0.276453946370882 0.324434593067793 0.745609033382479 1 0.999996214038129
"MTBP" 665.651154474565 0.0746573777943028 0.472643420324905 0.157957086852032 0.874490613844135 1 0.999996214038129
"MTCH1" 19009.3288463331 -0.0494358867936348 0.162010343805565 -0.305140311614701 0.760259290081086 1 0.999996214038129
"MTCH2" 14453.9083222539 -0.0858388823229366 0.125710085671538 -0.682832104237212 0.494712940708569 1 0.999996214038129
"MTCL1" 3536.00355117696 0.00415786121478769 0.148148115011653 0.0280655694772805 0.977609854826558 1 0.999996214038129
"MTCP1" 56.38103712258 -0.180798868535334 0.564275269553814 -0.320408988822593 0.748658312352246 1 0.999996214038129
"MTDH" 17107.7256766834 0.00231383412593907 0.153814975511769 0.0150429704145552 0.987997898820483 1 0.999996214038129
"MTERF" 1550.35987116491 0.0276057205227419 0.13968732184189 0.197625096957535 0.843338397521369 1 0.999996214038129
"MTERFD1" 1627.58028222585 0.0949190642127452 0.155591297346018 0.610053812981942 0.541826160851892 1 0.999996214038129
"MTERFD2" 4509.13084244976 0.00315209341957208 0.102243266573727 0.030829349699025 0.975405633864897 1 0.999996214038129
"MTERFD3" 1914.23993626206 0.0649764220529478 0.0944593844840112 0.687876830956336 0.491530347955965 1 0.999996214038129
"MTF1" 2535.11702182667 0.0402392129944573 0.112096105340799 0.358970660685495 0.719617037840397 1 0.999996214038129
"MTF2" 12044.4062563005 0.0085336999212102 0.160126500240497 0.0532934892625098 0.95749806764748 1 0.999996214038129
"MTFMT" 1064.5308353446 -0.0511811443665088 0.181556749504861 -0.281901634095616 0.778018936506033 1 0.999996214038129
"MTFP1" 660.741185220961 0.0637757129528766 0.49294329466437 0.129377382029914 0.897059043778514 1 0.999996214038129
"MTFR1" 1817.12141111264 -0.100919876637641 0.182306312243572 -0.553573134115102 0.579871016585851 1 0.999996214038129
"MTFR1L" 7682.37005969152 -0.0161363577237216 0.071394714268537 -0.226016139836737 0.821188867331857 1 0.999996214038129
"MTFR2" 123.441482236402 0.209211918408328 0.701338325778253 0.298303843834817 0.765471270815992 1 0.999996214038129
"MTG1" 1846.58963308711 0.00773444661430828 0.163285745217792 0.0473675555939804 0.962220286867891 1 0.999996214038129
"MTG2" 1991.02190977805 -0.0503675649812142 0.0821827693152088 -0.612872569285556 0.539960602143827 1 0.999996214038129
"MTHFD1" 4809.93133065401 0.103689340316217 0.318676712308762 0.32537470204523 0.744897499596901 1 0.999996214038129
"MTHFD1L" 3878.85634832887 0.0589765435176648 0.168079373248077 0.350885075175871 0.725674568774401 1 0.999996214038129
"MTHFD2" 8936.93779060458 -0.109647371170263 0.412492234932351 -0.265816812741324 0.790380294214682 1 0.999996214038129
"MTHFD2L" 1244.11200178678 0.128101500797154 0.199447890316136 0.642280550544333 0.520691040293376 1 0.999996214038129
"MTHFR" 6413.35015745102 -0.0699016028406225 0.101036842487402 -0.691842709250721 0.489036112142567 1 0.999996214038129
"MTHFS" 111.347209835165 -0.0924444726441081 0.439645808343205 -0.210270337825994 0.833456684745156 1 0.999996214038129
"MTHFSD" 1042.20290139971 -0.0161080525612591 0.257732601186482 -0.0624990881522363 0.950165388071171 1 0.999996214038129
"MTIF2" 3463.01493818567 0.132650669583625 0.0746255306198107 1.77755077226092 0.0754776650173588 1 0.999996214038129
"MTIF3" 2308.59165884765 0.094223552397334 0.137260610330684 0.686457332299003 0.492424761579252 1 0.999996214038129
"MTL5" 154.718311065953 -0.0699737114699099 0.643545349758295 -0.108731593657216 0.913415382294377 1 0.999996214038129
"MTM1" 990.27823800633 0.064394078379069 0.296237487392773 0.217373158764646 0.82791754730565 1 0.999996214038129
"MTMR1" 3043.12851145343 0.038047400912538 0.108208471729898 0.35161203466129 0.725129238509419 1 0.999996214038129
"MTMR10" 1542.42626725156 0.0728334819859094 0.418837102030401 0.17389453234404 0.861948349720789 1 0.999996214038129
"MTMR11" 117.409283405369 0.140751485250134 0.643189398237735 0.218833652475891 0.826779631268544 1 0.999996214038129
"MTMR12" 5230.78401744885 -0.0320172974277168 0.0916488417642275 -0.349347540147679 0.726828412050381 1 0.999996214038129
"MTMR14" 2770.16306101225 -0.0686948085859888 0.121760419322124 -0.564180124940707 0.572631552547547 1 0.999996214038129
"MTMR2" 11447.6482200005 -0.105478726211844 0.120408674267317 -0.876006042369281 0.381026748949895 1 0.999996214038129
"MTMR3" 12996.0912646065 0.0171921682604892 0.0885092523534577 0.194241481013003 0.84598680419914 1 0.999996214038129
"MTMR4" 20608.4599515558 0.0014179447829189 0.0801389245833956 0.0176935838643971 0.985883299182409 1 0.999996214038129
"MTMR6" 10628.9351457242 -0.122273024185187 0.242942070186861 -0.503301153608923 0.614752555501711 1 0.999996214038129
"MTMR7" 8200.4974570852 0.00444776765521628 0.275812374878464 0.0161260627162801 0.987133821175975 1 0.999996214038129
"MTMR8" 362.610893487429 0.113320877129625 0.173940198050097 0.651493320117917 0.514728087723578 1 0.999996214038129
"MTMR9" 24280.8105751976 0.0274581790070824 0.263376069588221 0.104254646407368 0.916967268635655 1 0.999996214038129
"MTMR9LP" 61.6312566700292 0.332851033217541 0.765659689387478 0.434724509897889 0.663762405517 1 0.999996214038129
"MTNR1A" 51.8448184287438 0.255442507261226 0.572776545444373 0.445972359191224 0.655617212310451 1 0.999996214038129
"MTO1" 1886.23874103165 -0.0229000102027608 0.109050130757412 -0.209995256710909 0.833671375097041 1 0.999996214038129
"MTOR" 12390.0187457168 -0.00725966856724745 0.12274191703361 -0.0591457974805749 0.952835981350018 1 0.999996214038129
"MTPAP" 3586.39874151452 -0.0144268793867073 0.0780654307501776 -0.184804967423746 0.853382011533105 1 0.999996214038129
"MTR" 5804.42746049273 -0.0116245352653155 0.138101609610719 -0.0841737855053446 0.932918260340706 1 0.999996214038129
"MTRF1" 718.129692413338 0.0153653394817884 0.166165031961067 0.0924703549263517 0.926324343625137 1 0.999996214038129
"MTRF1L" 4163.05492425601 0.0545783074837602 0.105148214548951 0.519060715561191 0.603718402091081 1 0.999996214038129
"MTRNR2L1" 108.106470017781 0.335811454466142 1.1591176374631 0.289713005490205 0.772035805899658 1 0.999996214038129
"MTRNR2L2" 2781.81710051637 0.221066343441129 0.609281348063095 0.362831299766355 0.71673090905593 1 0.999996214038129
"MTRNR2L8" 1146.52418387706 0.388484843297853 0.47833011609938 0.812168898052699 0.416694723368214 1 0.999996214038129
"MTRNR2L9" 1039.20402654709 0.830042764194681 0.732446054325659 1.13324764232483 0.25711027219663 1 0.999996214038129
"MTRR" 2203.11776783919 0.189035035034294 0.106330159858596 1.77781200823627 0.0754347356043105 1 0.999996214038129
"MTSS1" 18458.9382792296 0.00397544672799004 0.156830725949478 0.0253486471093088 0.979776871599137 1 0.999996214038129
"MTSS1L" 10352.1652780566 -0.0175547893766697 0.156749407488362 -0.111992700055169 0.910829194670086 1 0.999996214038129
"MTTP" 1106.55564746073 -0.199703013464353 0.949617279724716 -0.210298419930021 0.833434768428911 1 0.999996214038129
"MTURN" 28978.4626129535 0.0258307686062198 0.153086899381304 0.168732717891694 0.866006882591515 1 0.999996214038129
"MTUS1" 3475.41261005209 0.0467983474349858 0.590467089175142 0.0792564874366854 0.936828615374837 1 0.999996214038129
"MTUS2" 2887.16003122722 -0.0801790791181214 0.156979979734921 -0.510759902336039 0.609519189760326 1 0.999996214038129
"MTX1" 1244.01567841554 -0.0210316137051926 0.179305822435806 -0.117294650109436 0.906626564362379 1 0.999996214038129
"MTX2" 9785.70589790732 0.0190110352621506 0.305992135710995 0.0621291629537375 0.950459973174069 1 0.999996214038129
"MTX3" 3864.6998932005 0.0478545450869183 0.266374100871735 0.179651643798363 0.857426058320021 1 0.999996214038129
"MUC1" 390.592411468164 -0.063404675643002 0.44691555227051 -0.141871714512688 0.887181336840116 1 0.999996214038129
"MUC12" 79.2869268525201 0.499021555550074 0.523979476863601 0.952368513624011 0.340910122025421 1 0.999996214038129
"MUC19" 71.1471840715078 0.347648655060527 0.680340381228899 0.510992239550105 0.609356490854189 1 0.999996214038129
"MUC20" 343.23237689266 0.0806296334602144 0.302993978370603 0.266109689353606 0.7901547329467 1 0.999996214038129
"MUC3A" 257.19190040914 -0.139787186817942 0.773364809015851 -0.180751936457813 0.856562290735334 1 0.999996214038129
"MUC4" 29.7126829958708 0.468982225268962 0.828729815157736 0.565904854261456 0.571458461509307 1 0.999996214038129
"MUL1" 3941.68429444917 -0.0294962499698458 0.176944233628374 -0.166698000635585 0.867607678786907 1 0.999996214038129
"MUM1" 7929.09208325548 -0.0873294222608927 0.123259909329804 -0.708498186764253 0.478635937804959 1 0.999996214038129
"MUM1L1" 362.096156330453 -0.10026006979638 0.299585176050943 -0.334662986727123 0.737879325249136 1 0.999996214038129
"MURC" 1441.8275923504 0.13509491501011 0.188645292441258 0.716131917536064 0.473909897196844 1 0.999996214038129
"MUS81" 4051.19221443612 -0.0117891488028419 0.126331989161585 -0.0933187934511423 0.925650302215887 1 0.999996214038129
"MUSTN1" 81.7552571933482 0.155830155350774 0.710770848967066 0.219241061415554 0.82646227106878 1 0.999996214038129
"MUT" 6527.39890615216 -0.0442815075636531 0.106339335554968 -0.416417004418496 0.677104887622048 1 0.999996214038129
"MUTYH" 980.588471148496 0.0515993261544002 0.374661205214606 0.137722628967801 0.890459634491056 1 0.999996214038129
"MVB12A" 1018.74365303644 -0.0761768622190326 0.286417555449793 -0.265964361365363 0.790266656264349 1 0.999996214038129
"MVB12B" 14303.4775393677 -0.0253901166092867 0.114848456503146 -0.221074948522197 0.825034075858332 1 0.999996214038129
"MVD" 14795.8828752934 -0.119372192775982 0.273330854836161 -0.436731494684476 0.66230608573667 1 0.999996214038129
"MVK" 3848.34339928745 -0.0483350786454786 0.254129259914562 -0.19019879356564 0.849153356461207 1 0.999996214038129
"MVP" 420.290039307967 -0.119937548193627 0.41315610508506 -0.290295960092214 0.771589829226614 1 0.999996214038129
"MX1" 32.1805288863354 -0.510564544743035 0.763091608807049 -0.669073724373941 0.503448450255389 1 0.999996214038129
"MX2" 75.2479739019168 -0.0704204242813886 0.597576346274178 -0.117843393100233 0.906191746346682 1 0.999996214038129
"MXD1" 4788.64905246722 0.045035348914421 0.175819169325417 0.256145840565694 0.797838226699589 1 0.999996214038129
"MXD3" 877.204382541347 -0.132891496713023 0.686077750637166 -0.193697429467149 0.84641280471469 1 0.999996214038129
"MXD4" 10824.4210529122 -0.137335397012987 0.144979117016188 -0.947277096450048 0.343497598524793 1 0.999996214038129
"MXI1" 5778.53093820098 -0.108760671336533 0.288553686702831 -0.376916589003906 0.706235592863735 1 0.999996214038129
"MXRA5" 378.631346630485 1.01582149959831 0.735435931072728 1.38125084277105 0.167201846934687 1 0.999996214038129
"MXRA7" 21611.0256372406 -0.111238436875436 0.183937259413839 -0.604762935089522 0.54533652448109 1 0.999996214038129
"MXRA8" 180.04502633912 0.558025578155461 0.416439879832692 1.33999072898506 0.180248359048317 1 0.999996214038129
"MYADM" 4690.92379112948 -0.0292058827565088 0.248574505149767 -0.117493476408259 0.906469013311864 1 0.999996214038129
"MYADML2" 74.6232637338627 0.0688957063513924 0.507995463597094 0.135622680296286 0.892119574831247 1 0.999996214038129
"MYB" 274.956659041843 0.17046070894178 0.7156350591046 0.238195022411367 0.811729837574683 1 0.999996214038129
"MYBBP1A" 3482.86084239126 -0.0293986179786521 0.184792896965498 -0.159089545439298 0.873598324850919 1 0.999996214038129
"MYBL1" 474.251064420611 -0.16163886293476 0.694002881386662 -0.232908057401427 0.815832801587322 1 0.999996214038129
"MYBL2" 2970.7595654591 0.149677828224946 1.11243879995168 0.134549269794839 0.892968253585127 1 0.999996214038129
"MYBPC1" 176.005764293409 2.4138497438297 1.55525022680558 1.55206519325681 0.120646625305601 1 0.999996214038129
"MYBPC2" 77.0092472525582 2.63628180191309 1.20494953958995 2.18787734697191 0.0286785378019577 1 0.999996214038129
"MYBPH" 258.62481953735 2.8428977273864 2.50953786561396 1.13283715154897 0.257282646719972 1 0.999996214038129
"MYBPHL" 24.8517246847549 0.500402879965303 0.478354441764511 1.046092261879 0.29551843753656 1 0.999996214038129
"MYC" 2545.85173524152 -0.181453455820753 0.64871244631669 -0.279713233268489 0.779697524763661 1 0.999996214038129
"MYCBP" 52.6110204552239 0.343649917838333 0.431711234993302 0.796018009222449 0.426021567880753 1 0.999996214038129
"MYCBP2" 53789.8842202585 -0.0764380546127554 0.38618570947308 -0.197930821202704 0.84309918936521 1 0.999996214038129
"MYCBP2-AS1" 85.1110758470985 -0.38244981104055 0.797852313923437 -0.479349128111009 0.6316902775597 1 0.999996214038129
"MYCBPAP" 25.8151670113507 -0.474481033116763 0.642275940784925 -0.738749504670686 0.460059119076535 1 0.999996214038129
"MYCL" 2977.22731603942 0.0129425811037834 0.527508536232372 0.0245353017341166 0.98042562547177 1 0.999996214038129
"MYCN" 2918.35925800584 -0.0277946000375292 0.41826940130781 -0.0664514304671184 0.94701842506128 1 0.999996214038129
"MYCNOS" 26.8513206518392 -0.109481049709879 0.509135211152586 -0.215033349318022 0.829741317692569 1 0.999996214038129
"MYCT1" 37.8203917192055 -0.0974535233231235 0.640834126078838 -0.152072930197126 0.879129414433793 1 0.999996214038129
"MYD88" 369.678369214858 0.168553960304519 0.420645786900985 0.400702837288121 0.688638921609001 1 0.999996214038129
"MYEF2" 17373.5625072006 0.000979287710397371 0.171369197005989 0.00571449086245732 0.995440520783284 1 0.999996214038129
"MYEOV2" 2568.7914954857 -0.0688980320422276 0.211053997571575 -0.32644741551916 0.744085868218443 1 0.999996214038129
"MYH10" 48529.710880706 -0.031736398201259 0.141397793670476 -0.224447619566256 0.822409020650996 1 0.999996214038129
"MYH11" 12.3208802281181 -0.371528480359832 0.787821285680534 -0.471589797220189 0.637219610628955 1 0.999996214038129
"MYH14" 120.477546067392 -0.21382602764834 0.4190585562274 -0.51025333923097 0.60987398791199 1 0.999996214038129
"MYH15" 516.942850710478 -0.0363104190157527 0.389444194710212 -0.0932365137520449 0.92571566693792 1 0.999996214038129
"MYH3" 2552.33319456212 2.48919826505849 1.45831819253557 1.70689653177166 0.0878412855781719 1 0.999996214038129
"MYH7" 126.80748720884 0.265352910653665 0.835267152340717 0.317686275474919 0.750722922899176 1 0.999996214038129
"MYH7B" 73.0659983479077 0.166830736371736 0.514965388886996 0.323964949823735 0.745964570354718 1 0.999996214038129
"MYH8" 331.894984659251 3.38933401109524 2.22836544133368 1.52099559086086 0.128260943785433 1 0.999996214038129
"MYH9" 10408.4023680236 -0.0191100312234395 0.181458415226798 -0.105313557376519 0.916127005568048 1 0.999996214038129
"MYL1" 481.232653954296 2.35233895251547 1.66825909247289 1.41005612565166 0.15852311094803 1 0.999996214038129
"MYL12A" 3106.92591713801 -0.0140991489843757 0.196078952195229 -0.0719054688253211 0.942677137825075 1 0.999996214038129
"MYL12B" 14115.1733069063 -0.0384381838424799 0.158564906736148 -0.242412931295327 0.808460215422829 1 0.999996214038129
"MYL3" 9.21952389831215 -0.72471982879741 1.03394177993431 -0.700929049257935 0.483347294580083 1 0.999996214038129
"MYL4" 142.38435722168 2.2034696185154 2.08604935693833 1.05628834293231 0.290836500072823 1 0.999996214038129
"MYL5" 249.443930213724 -0.0481543518505442 0.227227808912673 -0.211921032381431 0.832168641777926 1 0.999996214038129
"MYL6" 40535.5609088933 -0.0962085122433735 0.117592728425955 -0.818150182678632 0.413271437142696 1 0.999996214038129
"MYL6B" 8012.84776734055 -0.0395843775307189 0.163955697297234 -0.241433376108649 0.809219247304269 1 0.999996214038129
"MYL7" 14.7594573141076 -0.460894832095111 0.703265045011653 -0.655364340036939 0.512233205086444 1 0.999996214038129
"MYL9" 249.769868404828 1.89245669557138 0.994996838163649 1.90197257215818 0.0571747404314824 1 0.999996214038129
"MYLIP" 1790.78502450582 -0.0258206659119293 0.264055547552717 -0.0977849780140459 0.922103036019911 1 0.999996214038129
"MYLK" 576.771200207316 0.0152783334772222 0.477439490294191 0.0320005650722522 0.974471600266985 1 0.999996214038129
"MYLK-AS1" 204.837247464766 -0.262831297049696 0.286648192166636 -0.916912453077344 0.35918851782372 1 0.999996214038129
"MYLK2" 82.409008967211 0.0735804107760056 0.480390439124401 0.153167933379605 0.878265844702064 1 0.999996214038129
"MYLK3" 51.4075437735724 -0.039604854732834 0.435257193112871 -0.0909918442693345 0.927499071503626 1 0.999996214038129
"MYLK4" 214.374672985165 0.313922388186824 0.296420647920675 1.0590435935854 0.289579926720857 1 0.999996214038129
"MYLPF" 507.931816505612 2.6040214407588 1.65848767730179 1.57011805176346 0.116387649663038 1 0.999996214038129
"MYNN" 3240.85909916116 -0.0168351920334835 0.119965992344351 -0.140333036925662 0.888396862892791 1 0.999996214038129
"MYO10" 5157.84376523808 -0.0296763053914481 0.882497825940541 -0.0336276243624962 0.973174093665637 1 0.999996214038129
"MYO15A" 202.222119668644 -0.0664551939665907 0.489754879192325 -0.135690723645642 0.892065781351294 1 0.999996214038129
"MYO15B" 223.287119709583 0.0475739652821334 0.536514613945039 0.0886722636170483 0.929342376109147 1 0.999996214038129
"MYO16" 2950.79171340289 -0.00204753167349489 0.335276921108758 -0.00610698662682693 0.995127359945195 1 0.999996214038129
"MYO18A" 12352.7527806477 -0.096473583213245 0.124135943195739 -0.777160754005986 0.437063933582276 1 0.999996214038129
"MYO18B" 50.7080681958932 1.19416649006381 0.763000967214424 1.56509171203739 0.117561406620629 1 0.999996214038129
"MYO19" 1637.75961625466 0.0867807906569094 0.309739853740372 0.280173150496966 0.779344664869029 1 0.999996214038129
"MYO1B" 9965.64001120999 0.0606795499462982 0.140437357752555 0.432075559647121 0.665686497279208 1 0.999996214038129
"MYO1C" 2381.03491770363 0.0428937510069578 0.165204659539312 0.25964007992614 0.795141416954559 1 0.999996214038129
"MYO1D" 684.55452674532 -0.114241043642136 0.196839808052447 -0.580375711460238 0.561661280668661 1 0.999996214038129
"MYO1E" 705.673714551935 0.0847146773611103 0.604606211106291 0.1401154599555 0.888568765812853 1 0.999996214038129
"MYO1F" 15.2675320988051 0.370772298051322 0.682741106298585 0.543064266426594 0.5870855547039 1 0.999996214038129
"MYO1G" 18.0755232440107 -0.0518377188454069 0.680872979082192 -0.0761341989445424 0.939312332265606 1 0.999996214038129
"MYO1H" 15.7078286072253 0.285782792596232 1.01513838625027 0.281521018677917 0.778310809124529 1 0.999996214038129
"MYO3A" 75.6897800397668 0.55309531222372 1.03802810117101 0.53283269653275 0.594149398083285 1 0.999996214038129
"MYO3B" 23.2886853459948 -0.667329944135918 0.780206279086134 -0.855325010864525 0.392371245111565 1 0.999996214038129
"MYO5A" 85494.3575571482 0.0410074951724863 0.336101636738339 0.122009209983144 0.90289172425629 1 0.999996214038129
"MYO5B" 434.360226596293 -0.154452795276572 0.284014415734949 -0.543820266576582 0.586565161099575 1 0.999996214038129
"MYO5C" 243.6633045389 0.570087461500478 0.413995107349895 1.377039127708 0.16850015095378 1 0.999996214038129
"MYO6" 7713.63515558757 -0.0654358476350168 0.409565863273549 -0.159768802780598 0.873063200124062 1 0.999996214038129
"MYO7A" 613.018302134242 -0.520436916643586 0.32088918150099 -1.62185871835626 0.104833602381853 1 0.999996214038129
"MYO9A" 8671.35712423615 -0.0389119998081688 0.279326042410701 -0.139306738005314 0.889207765642214 1 0.999996214038129
"MYO9B" 5026.53495894829 0.0814810794063018 0.382762262989167 0.212876470031237 0.831423315929024 1 0.999996214038129
"MYOCD" 10.6415958433683 -1.24696984993563 1.47474182193668 -0.845551289986518 0.397803108620887 1 0.999996214038129
"MYOD1" 41.750114658673 2.41667982908467 1.82639636861126 1.32319570418454 0.185770304230948 1 0.999996214038129
"MYOF" 304.634734803745 0.951650593987106 0.814613259697145 1.16822379535156 0.242716504567003 1 0.999996214038129
"MYOG" 126.275340374481 2.67546600287232 1.87712294154854 1.4253014246713 0.154070088506005 1 0.999996214038129
"MYOM1" 890.869072985844 0.083187586360829 0.30761032436389 0.27043171107099 0.786828146711175 1 0.999996214038129
"MYOM2" 528.559062574376 0.202431244240631 0.195495658021788 1.03547693227064 0.300446233861653 1 0.999996214038129
"MYOM3" 55.9999676085704 1.97943371379718 1.72663812048994 1.14640913478472 0.251625904779359 1 0.999996214038129
"MYOT" 69.5659698459881 1.62575327923593 2.24963236559918 0.722675093093675 0.469879521116183 1 0.999996214038129
"MYOZ1" 32.2907149433809 0.728309187654883 0.761599195309747 0.956289334521519 0.338926076833021 1 0.999996214038129
"MYOZ2" 44.1464646434132 2.25884271215733 1.42426729657374 1.58596825019522 0.112746512017166 1 0.999996214038129
"MYOZ3" 46.0015116096913 -0.0348074631506076 0.665513370936332 -0.0523016736713131 0.958288319747268 1 0.999996214038129
"MYPN" 35.6918289387742 2.3074657848178 2.0094130194157 1.1483282742384 0.250833071160597 1 0.999996214038129
"MYPOP" 504.435486035136 -0.13216635645404 0.191081194296065 -0.691676420282672 0.489140558127312 1 0.999996214038129
"MYRF" 366.878989334601 0.290545577095926 0.443016363746139 0.655834864967691 0.511930380968512 1 0.999996214038129
"MYRIP" 858.885328774105 0.00870621065547954 0.360687279031653 0.0241378367400518 0.980742662752391 1 0.999996214038129
"MYSM1" 6082.70725229189 0.1046915216174 0.18658398182996 0.561095977214212 0.574732110379503 1 0.999996214038129
"MYT1" 9127.82110543933 -0.135066316207677 0.224993774596363 -0.60031134839168 0.548298756995175 1 0.999996214038129
"MYT1L" 13338.1194717455 0.161157918296543 0.235751223170908 0.683593137413805 0.494232119330956 1 0.999996214038129
"MZF1" 2554.27832758162 -0.0198628415449608 0.141778494352066 -0.140097704068131 0.888582794591872 1 0.999996214038129
"MZT1" 4487.49090742827 -0.0934425542300957 0.137597800325359 -0.679099186245308 0.497075018052302 1 0.999996214038129
"MZT2A" 1819.63912249341 -0.165882991577146 0.330192451272042 -0.502382749630085 0.615398311011843 1 0.999996214038129
"MZT2B" 5104.45907918905 -0.195964412742534 0.27029524546133 -0.725001331074355 0.468451213835216 1 0.999996214038129
"N4BP1" 6324.80251826525 0.0442976004285887 0.0648683883961681 0.682884244912201 0.494679990211112 1 0.999996214038129
"N4BP2" 9388.24948228721 -0.0284407320785247 0.214810359377006 -0.132399257470676 0.894668501959472 1 0.999996214038129
"N4BP2L1" 60.0452392123889 -0.0100428422083566 0.519516526196072 -0.0193311313537816 0.984576949336033 1 0.999996214038129
"N4BP2L2" 7576.45408392195 0.0703704573911458 0.167560861464583 0.419969536895821 0.674507707908558 1 0.999996214038129
"N4BP2L2-IT2" 113.02901380563 -0.168862774703903 0.560310145335489 -0.301373758996984 0.763129501964369 1 0.999996214038129
"N4BP3" 2969.60951419982 -0.032833285068505 0.241727093347063 -0.135827906644144 0.891957329192741 1 0.999996214038129
"N6AMT1" 1009.74271868348 0.0283019826975094 0.171031450992282 0.165478235338053 0.868567579346896 1 0.999996214038129
"N6AMT2" 551.521609859224 0.0665352451070989 0.140087026413815 0.47495650960964 0.634817972020037 1 0.999996214038129
"NAA10" 4277.17061150565 -0.0321362965887242 0.139117113678635 -0.231001749094365 0.817313443196771 1 0.999996214038129
"NAA11" 6.93598975095185 -2.33727769902182 1.0768383775425 -2.17050000052544 0.0299689885916012 1 0.999996214038129
"NAA15" 10087.2397979358 0.0339806526484428 0.124309677450888 0.27335484529648 0.784580459580017 1 0.999996214038129
"NAA16" 2612.9131445211 0.0192457203295525 0.244014791839946 0.0788711216415773 0.937135133257676 1 0.999996214038129
"NAA20" 4033.04326121066 0.00118781985304506 0.119343558232812 0.00995294484791455 0.992058830081729 1 0.999996214038129
"NAA25" 5657.66886617062 0.072152622326845 0.107835018945598 0.669101958086969 0.503430440994146 1 0.999996214038129
"NAA30" 6447.66552975472 0.0314557017555329 0.121402245294918 0.259103130087247 0.795555669790261 1 0.999996214038129
"NAA35" 5813.03075213296 0.0905894507806752 0.096313944864391 0.940564223677311 0.346928223073684 1 0.999996214038129
"NAA38" 2232.39460062289 -0.14043377149937 0.207572723198612 -0.676552146810729 0.498690149528498 1 0.999996214038129
"NAA40" 6495.69652142847 0.0518245785415136 0.0849346291254998 0.610170187061598 0.541749076511834 1 0.999996214038129
"NAA50" 12560.8056251792 0.0335534670361867 0.141093617318717 0.237809956777795 0.812028495795553 1 0.999996214038129
"NAA60" 4520.92455633905 -0.00571359907219476 0.0964532131335299 -0.0592370008895904 0.952763338925415 1 0.999996214038129
"NAAA" 246.367738466834 0.0729512885852978 0.338797229300251 0.215324336435605 0.829514456878964 1 0.999996214038129
"NAALAD2" 928.66985092534 0.34618996509247 0.500323167730358 0.691932709538337 0.488979588036002 1 0.999996214038129
"NAALADL1" 9.37902420585405 -0.45308632624037 1.04050505365688 -0.435448462886352 0.6632369397936 1 0.999996214038129
"NAALADL2" 73.1830089310154 0.467414219783147 0.701415715089089 0.66638686548929 0.505163855621441 1 0.999996214038129
"NAB1" 4931.60542489421 0.116886762797244 0.313509797481312 0.372832886679441 0.709272824714009 1 0.999996214038129
"NAB2" 5228.60107545756 0.0491639994267382 0.192930393936931 0.25482765272749 0.79885621638346 1 0.999996214038129
"NABP1" 142.122133994782 -0.212196159380362 0.310492574680592 -0.683417822789002 0.494342861089559 1 0.999996214038129
"NABP2" 4005.69609650806 -0.079098954753997 0.126830865607966 -0.623656981089222 0.532852880648789 1 0.999996214038129
"NACA" 39690.9747199026 0.0107027036455563 0.281482917857847 0.0380225689253417 0.969669687636802 1 0.999996214038129
"NACAD" 13705.6724880209 -0.177047391524478 0.232523450754513 -0.7614173579051 0.446407822969356 1 0.999996214038129
"NACC1" 6060.76489388392 -0.0322167386104782 0.212133338531645 -0.151870228571697 0.879289290037743 1 0.999996214038129
"NACC2" 1475.93321617629 -0.0893985322716462 0.484059713028031 -0.184684925982405 0.853476170107894 1 0.999996214038129
"NADK" 6467.06916999954 -0.062129797467282 0.111117504431893 -0.559136004582995 0.576068904212939 1 0.999996214038129
"NADK2" 6052.00237874609 -0.0630796122200334 0.140404494359612 -0.449270605672139 0.653236459494324 1 0.999996214038129
"NADSYN1" 1893.10533160014 0.0661173955235861 0.21011339456441 0.314674824328336 0.753008561152083 1 0.999996214038129
"NAE1" 7742.24225323797 0.0264878191527216 0.0879247238724924 0.301255642168794 0.763219562996611 1 0.999996214038129
"NAF1" 1099.28096480017 0.00539901643580025 0.209473260888237 0.0257742511521834 0.979437399628393 1 0.999996214038129
"NAGA" 2374.17202730614 -0.0765220919878184 0.110348763175877 -0.6934567256169 0.48802297410176 1 0.999996214038129
"NAGK" 5720.43201170871 -0.0629126690771157 0.164559820527204 -0.382308809498946 0.702232321068892 1 0.999996214038129
"NAGLU" 1067.51548147045 -0.0767628869885814 0.300322730726167 -0.255601321961119 0.798258697526972 1 0.999996214038129
"NAGPA" 585.998741573744 0.00663902531361041 0.238846963483404 0.0277961470256318 0.977824739004961 1 0.999996214038129
"NAGPA-AS1" 39.9588824131711 -0.182619799054707 0.452153352600277 -0.403889074369312 0.686294290929082 1 0.999996214038129
"NAGS" 83.9204989825141 -0.3722741749038 0.276779631928629 -1.34502012416793 0.178618735856102 1 0.999996214038129
"NAIF1" 856.905084709737 -0.0132380052409766 0.129745223745175 -0.102030771221117 0.918732250628206 1 0.999996214038129
"NAIP" 2915.02237996907 0.124491607179167 0.17085489285867 0.728639403275065 0.466222268810832 1 0.999996214038129
"NALCN" 5175.99175955295 0.168806364032423 0.281363007563624 0.599959338984004 0.548533334332515 1 0.999996214038129
"NALCN-AS1" 33.5129746765741 0.063198761042993 0.832374196542685 0.0759259012418847 0.939478050121748 1 0.999996214038129
"NAMA" 9.47444437156179 -0.859249123377768 1.03665557119644 -0.82886654666417 0.407179927062057 1 0.999996214038129
"NAMPT" 7765.84890489258 0.0571788135190207 0.143269994575092 0.399098315656401 0.689820763309742 1 0.999996214038129
"NANOS1" 3417.18753034093 -0.157155775697114 0.387854209625225 -0.40519290959603 0.6853357164573 1 0.999996214038129
"NANOS3" 79.7079750683154 -0.12204236155479 0.498452122224337 -0.244842696245684 0.806578233031854 1 0.999996214038129
"NANP" 850.11188667515 0.133481049615257 0.194476573665555 0.686360557980657 0.492485769986591 1 0.999996214038129
"NANS" 2077.26601557063 0.0123900841333462 0.299278612000221 0.0413998315834779 0.966977147060472 1 0.999996214038129
"NAP1L1" 65950.6430706666 0.0605271525560951 0.34019131863938 0.177920920493144 0.858785080798964 1 0.999996214038129
"NAP1L2" 15501.6911695818 0.036359547164267 0.286579755601613 0.126874095094184 0.899040050044406 1 0.999996214038129
"NAP1L3" 29043.3848285979 0.0478354153215362 0.238146667148649 0.200865357026717 0.840803856682815 1 0.999996214038129
"NAP1L4" 24294.0450490078 0.00268490247519651 0.0530313786244973 0.0506285626517024 0.959621502300839 1 0.999996214038129
"NAP1L6" 202.999550349126 0.416230081113905 0.393368046806352 1.05811868679514 0.290001336034005 1 0.999996214038129
"NAPA" 8007.80031526303 -0.0827592088001022 0.204075646839511 -0.405532017571826 0.685086488529802 1 0.999996214038129
"NAPA-AS1" 72.4130486704588 -0.0764598715432571 0.429430228513989 -0.178049579341074 0.858684039070598 1 0.999996214038129
"NAPB" 48217.3811329239 0.0769901225927852 0.29484348361693 0.26112200835618 0.793998420079454 1 0.999996214038129
"NAPEPLD" 1595.88567000894 0.0339171034579289 0.387717953487546 0.0874788055410962 0.93029093156708 1 0.999996214038129
"NAPG" 8229.16751606151 0.0357782866282564 0.206394169965522 0.17334930843363 0.862376867789627 1 0.999996214038129
"NAPRT1" 533.267680239822 -0.0785815144942193 0.392961822694725 -0.199972389061484 0.841502175292976 1 0.999996214038129
"NAPSA" 33.4588450531786 -0.0667983567715299 0.486069394950798 -0.137425555826841 0.890694432052596 1 0.999996214038129
"NARF" 8197.12863021417 0.00084219969075051 0.241271798886904 0.00349066776405679 0.997214855740221 1 0.999996214038129
"NARFL" 1705.59168137184 -0.0843279323524024 0.186522712590735 -0.452105436282353 0.651193027549328 1 0.999996214038129
"NARG2" 4539.0079919956 0.0796777831756638 0.326876273107009 0.243755175064603 0.807420438371367 1 0.999996214038129
"NARS" 16959.9729263063 0.0132129627608108 0.0845998037557843 0.156181955208228 0.87588959984315 1 0.999996214038129
"NARS2" 3667.00614077792 -0.0174358988611962 0.0677674564002675 -0.257290147622059 0.796954797569151 1 0.999996214038129
"NASP" 24928.3685766996 0.106924629520798 0.376960753845529 0.283649235179037 0.776679201825036 1 0.999996214038129
"NAT1" 38.5195247329029 0.41400275385114 0.864196877544382 0.479060691618709 0.63189545289401 1 0.999996214038129
"NAT10" 5506.89136377238 -0.00601276005880959 0.179932069095739 -0.0334168338586175 0.973342185681549 1 0.999996214038129
"NAT14" 6442.68913600217 -0.0478341171438543 0.268626303639686 -0.178069371821514 0.858668495328056 1 0.999996214038129
"NAT16" 769.109986190188 -0.0255796727095313 0.263144746961175 -0.0972076129389934 0.922561522428756 1 0.999996214038129
"NAT6" 547.775278886115 -0.153664387796816 0.234561514407662 -0.655113385436928 0.512394754604426 1 0.999996214038129
"NAT8L" 6520.71252212104 -0.0715411968253106 0.200078274286796 -0.357566042991566 0.720668094112061 1 0.999996214038129
"NAT9" 3066.65515744568 0.0448516881092177 0.176210481210968 0.25453473482953 0.799082472981958 1 0.999996214038129
"NAV1" 41306.6335340094 0.00225933635687678 0.208450707441094 0.0108387080313232 0.991352131524883 1 0.999996214038129
"NAV2" 13510.4122145905 -0.136621844731655 0.400428940954129 -0.341188737272879 0.732961501504868 1 0.999996214038129
"NAV2-AS2" 16.9521131245445 -0.363077186225505 1.21510453635726 -0.298803251376187 0.765090169978253 1 0.999996214038129
"NAV3" 10472.5753650402 0.117223932829231 0.301436617173279 0.38888418377468 0.697361822608461 1 0.999996214038129
"NBAS" 10842.4503209598 0.0179272491071264 0.182557143127599 0.0982007540214192 0.921772883737206 1 0.999996214038129
"NBEA" 45845.2505119902 0.0549583390841774 0.301421261391226 0.182330665164475 0.85532323469477 1 0.999996214038129
"NBEAL1" 1472.93759338463 0.141736141878654 0.339505215642182 0.417478540382825 0.676328417590675 1 0.999996214038129
"NBEAL2" 1849.73026523468 0.0087704465321064 0.240615629080104 0.036450028477521 0.970923523702726 1 0.999996214038129
"NBL1" 218.533364248248 -0.0279268277193642 0.308924885703339 -0.0904000584342121 0.927969310260714 1 0.999996214038129
"NBN" 6903.68487384628 0.134665888742543 0.135558462674737 0.993415579414356 0.320507472368937 1 0.999996214038129
"NBPF1" 9794.23790309465 0.103938827185663 0.13932917551558 0.745994704992995 0.455670613649668 1 0.999996214038129
"NBPF10" 732.203538864387 0.138131938824691 0.387643655151534 0.356337417081402 0.721587891119279 1 0.999996214038129
"NBPF11" 177.31889969764 0.433421156463277 0.366454347436228 1.18274256942388 0.23691118757816 1 0.999996214038129
"NBPF12" 667.5681650546 0.261671199981718 0.211462519411196 1.23743536542705 0.215925496128841 1 0.999996214038129
"NBPF15" 4616.49901829831 0.0625015691472596 0.119746720967818 0.521948063730757 0.601706492177292 1 0.999996214038129
"NBPF20" 99.7056869752334 0.144274852494192 0.738340455774328 0.195404235763954 0.845076500868683 1 0.999996214038129
"NBPF25P" 106.144242676742 -0.0429213377512542 0.733541646477241 -0.0585124756820278 0.953340425364094 1 0.999996214038129
"NBPF3" 1162.87139216803 0.138951290785056 0.125194121053905 1.10988670726182 0.2670478492454 1 0.999996214038129
"NBPF8" 404.692435184037 0.135405004840128 0.405343000168324 0.334050433296983 0.738341502094587 1 0.999996214038129
"NBPF9" 398.669689385919 0.616613794134306 0.685481187166103 0.899534233293103 0.368368169944764 1 0.999996214038129
"NBR1" 9743.73527679457 -0.0336498621234167 0.105890397267249 -0.31778011030113 0.750651738938278 1 0.999996214038129
"NBR2" 361.397673585713 0.0171093817074163 0.128262735279689 0.133393239042562 0.89388239208847 1 0.999996214038129
"NCALD" 15800.3702384705 0.0258794427460066 0.11432277328209 0.226371719326204 0.820912321761506 1 0.999996214038129
"NCAM1" 130656.934135818 -0.0546183180062712 0.14174018952298 -0.385341082088902 0.699984728004976 1 0.999996214038129
"NCAM1-AS1" 300.247512556443 -0.538390209197665 0.710115062223287 -0.758173200145943 0.448347302773844 1 0.999996214038129
"NCAM2" 25974.9730947543 0.0485473998603678 0.412420050011703 0.117713481337753 0.906294684487823 1 0.999996214038129
"NCAN" 32826.0368090245 -0.0197581068822305 0.336140376191814 -0.0587793323315487 0.953127870403202 1 0.999996214038129
"NCAPD2" 9125.45168845855 0.0745114121145884 0.659514674925518 0.112979157170389 0.910047079568748 1 0.999996214038129
"NCAPD3" 3468.43988466462 -0.0521820270210872 0.287918937978026 -0.181238606211689 0.856180292968241 1 0.999996214038129
"NCAPG" 3531.29636622973 0.26771991691429 0.7493905778446 0.357250177449932 0.720904524775472 1 0.999996214038129
"NCAPG2" 3805.87331629816 0.0196337839890644 0.442944278465187 0.0443256295286079 0.964644842338548 1 0.999996214038129
"NCAPH" 1850.57296316998 0.159665846833021 0.844838636325936 0.188989754928091 0.850100846479955 1 0.999996214038129
"NCAPH2" 6124.93732448042 -0.0694132150803797 0.137579313246277 -0.504532356228039 0.613887330784307 1 0.999996214038129
"NCBP1" 9983.39623210463 0.0613822557396409 0.124144116291509 0.49444353524984 0.620992974355384 1 0.999996214038129
"NCBP2" 16963.5385224203 0.0162992552178722 0.0847510095262663 0.192319304619264 0.847492097745369 1 0.999996214038129
"NCBP2-AS2" 2439.30367579642 -0.122547265720884 0.188354657029104 -0.650619781075806 0.515291957954358 1 0.999996214038129
"NCDN" 15829.2280792322 -0.0453955137106465 0.307524931739285 -0.147615718354608 0.882646049553558 1 0.999996214038129
"NCEH1" 647.521573737098 0.141426104001641 0.251200504537418 0.563000875583729 0.573434287717471 1 0.999996214038129
"NCK1" 3110.86023832788 -0.094528569314934 0.100507799998824 -0.94050978447484 0.346956133162989 1 0.999996214038129
"NCK1-AS1" 489.81959189446 -0.191125700002622 0.220672360708038 -0.866106201018498 0.386431924935821 1 0.999996214038129
"NCK2" 6041.09315728794 -0.0175079933158669 0.0918912698353072 -0.190529452332586 0.848894266246247 1 0.999996214038129
"NCKAP1" 31114.9201734303 0.0330442684712778 0.0837692476952821 0.394467771651469 0.6932357167519 1 0.999996214038129
"NCKAP1L" 22.3505775861161 -0.358346533828305 0.84221554889259 -0.42548078612356 0.670486225293268 1 0.999996214038129
"NCKAP5" 1999.53196394387 0.158252768183648 0.460335945409966 0.343776691265574 0.731014230718378 1 0.999996214038129
"NCKAP5L" 6545.19449237411 -0.119461363740298 0.149738117945082 -0.797801958377168 0.424985424667662 1 0.999996214038129
"NCKIPSD" 1792.52248502871 0.0649042953607947 0.178822072707023 0.362954608333682 0.716638792665567 1 0.999996214038129
"NCL" 76231.969240209 0.0587050067785735 0.157013619817623 0.3738848059599 0.708490021098369 1 0.999996214038129
"NCLN" 3782.74330392737 -0.0317620383598897 0.158769892382959 -0.200050764557291 0.841440879104874 1 0.999996214038129
"NCOA1" 10485.3387326327 0.0687777690518347 0.0877296644316984 0.783973921447988 0.433055412621278 1 0.999996214038129
"NCOA2" 17758.7654894529 0.0311225451952505 0.237680716712598 0.130942659655826 0.895820667663751 1 0.999996214038129
"NCOA3" 6699.03537628276 -0.034732806448508 0.134652084580489 -0.257944810559144 0.796449500884448 1 0.999996214038129
"NCOA4" 21456.231650794 -0.00605781846837943 0.0862314391712095 -0.0702506942549323 0.94399412577793 1 0.999996214038129
"NCOA5" 8091.84760967497 -0.00941960082986719 0.114710939594338 -0.0821159765858297 0.934554488552074 1 0.999996214038129
"NCOA6" 13168.6528626629 0.0126475352230652 0.108039239172488 0.117064275164629 0.906809119327853 1 0.999996214038129
"NCOA7" 6170.42006473357 -0.0447741584237101 0.285073339369519 -0.157061893345532 0.875196069488663 1 0.999996214038129
"NCOR1" 24400.6518992181 -0.0244138893196923 0.109868703876175 -0.222209678082735 0.824150660426502 1 0.999996214038129
"NCOR1P1" 19.2531273606468 -0.0764558683243888 0.740083534605881 -0.103307079200328 0.917719257294083 1 0.999996214038129
"NCOR2" 8454.14683184807 -0.131976340314917 0.152944279808987 -0.862904715885698 0.388189857610104 1 0.999996214038129
"NCR3LG1" 2501.71145782475 -0.089039653545591 0.206151560631243 -0.431913555604181 0.665804242163789 1 0.999996214038129
"NCRNA00185" 125.884409991396 0.349449612439298 0.308885097663253 1.13132558055704 0.257918081428775 1 0.999996214038129
"NCS1" 31122.9604590574 -0.0321282105817736 0.281114023173678 -0.114288893236479 0.909008786721282 1 0.999996214038129
"NCSTN" 8916.49955530567 -0.045442113320081 0.14639253811523 -0.310412770385279 0.756247084088777 1 0.999996214038129
"NDC1" 4839.1497217488 0.0574905667803502 0.273317838051702 0.21034326625061 0.833399768964259 1 0.999996214038129
"NDC80" 1902.11620704158 0.222515738537319 1.11912303268283 0.198830452094164 0.842395374226185 1 0.999996214038129
"NDE1" 1105.58379332662 0.101131612604566 1.11456909484122 0.0907360638946957 0.927702313969663 1 0.999996214038129
"NDEL1" 5024.28518567814 -0.0245424747710498 0.209870589717215 -0.116940991132292 0.906906814753532 1 0.999996214038129
"NDFIP1" 47201.7909111377 -0.066412029645483 0.187689471011417 -0.353839931923742 0.723458845613752 1 0.999996214038129
"NDFIP2" 6375.68918060066 -0.0746488505815946 0.23450664254386 -0.318322968474691 0.750239963420628 1 0.999996214038129
"NDN" 16457.769138912 -0.102698091329781 0.14757633796089 -0.695898087381717 0.486492655189199 1 0.999996214038129
"NDNF" 815.011460743147 0.124708357713948 0.829884196913317 0.150271999608848 0.880550023192451 1 0.999996214038129
"NDNL2" 3540.64250978255 -0.0293693627630125 0.142038820952841 -0.206769970110943 0.836189509699919 1 0.999996214038129
"NDOR1" 2734.05054442994 -0.00251929683297035 0.262888003243836 -0.00958315633229423 0.992353864551759 1 0.999996214038129
"NDP" 112.13938140656 0.0716003494283961 1.35838202210344 0.0527100243255013 0.957962951873926 1 0.999996214038129
"NDRG1" 2353.77020175743 0.0983946903524855 0.416434100189318 0.236279138302443 0.813216073915546 1 0.999996214038129
"NDRG2" 2731.2488501926 -0.141080073781766 0.161448215327092 -0.873841023859815 0.382204835928087 1 0.999996214038129
"NDRG3" 9731.41416089986 0.0304926999284775 0.099720930555954 0.3057803387762 0.759771899292445 1 0.999996214038129
"NDRG4" 58881.9997809757 -0.0805754037544295 0.321764656187554 -0.250417198424251 0.802264730810184 1 0.999996214038129
"NDST1" 19384.1937096901 0.0323376525381481 0.135514774043299 0.238628243794404 0.811393862336573 1 0.999996214038129
"NDST2" 3086.16117066119 0.00506040817355758 0.157134177884049 0.0322043761688288 0.974309066312765 1 0.999996214038129
"NDST3" 2202.01974849875 0.167461209580454 0.431748385457549 0.387867598863133 0.698114017050554 1 0.999996214038129
"NDST4" 3682.38107261797 0.207129677069174 0.289169138271185 0.716292472659812 0.473810773748492 1 0.999996214038129
"NDUFA1" 4265.41413067734 -0.205434734771583 0.276204890641652 -0.743776601110636 0.457011638267464 1 0.999996214038129
"NDUFA10" 10663.5814318529 0.0177770905480163 0.0669776276319375 0.265418337085734 0.790687211628001 1 0.999996214038129
"NDUFA11" 6704.95826519023 -0.124272178533359 0.261630772915448 -0.474990679225339 0.634793616816874 1 0.999996214038129
"NDUFA12" 5203.29888135953 -0.0826334387668083 0.151146110877254 -0.546712305643874 0.584576398663147 1 0.999996214038129
"NDUFA13" 9803.38557675645 -0.130384589168487 0.170407636454178 -0.765133487451116 0.444192060877675 1 0.999996214038129
"NDUFA2" 3153.81463151606 -0.144253434114097 0.214550556017615 -0.672351714167798 0.501359814734525 1 0.999996214038129
"NDUFA3" 2135.878208874 -0.164850985553306 0.282838046521327 -0.582845863846239 0.55999706695401 1 0.999996214038129
"NDUFA4" 18654.8150847789 -0.0340596455808656 0.185390329723819 -0.183718566289867 0.854234243030936 1 0.999996214038129
"NDUFA4L2" 277.236064645636 -0.0787233292267461 0.359756786271135 -0.218823750464057 0.826787345011976 1 0.999996214038129
"NDUFA5" 19793.0719748644 -0.0462539804960427 0.184062217298679 -0.25129535640107 0.801585765058611 1 0.999996214038129
"NDUFA6" 7883.79788601255 -0.0596682604819189 0.109956935694208 -0.542651176164614 0.58736999617606 1 0.999996214038129
"NDUFA6-AS1" 1116.90506588381 -0.0352354438402227 0.185473006957938 -0.189976128700029 0.849327836408565 1 0.999996214038129
"NDUFA7" 1994.22916491934 -0.221368407193337 0.219369538245538 -1.00911188018075 0.312920981035876 1 0.999996214038129
"NDUFA8" 4547.83557945236 -0.0447832409882534 0.168201545576708 -0.266247499894882 0.790048603135685 1 0.999996214038129
"NDUFA9" 3141.29495558583 -0.152275341617807 0.0865686711041615 -1.75901211922944 0.0785754501181595 1 0.999996214038129
"NDUFAB1" 5691.72743942658 -0.0242091768270707 0.175319523453488 -0.13808602915518 0.890172427117277 1 0.999996214038129
"NDUFAF1" 2790.32497971223 0.00506438054077653 0.194201824877489 0.0260779245713647 0.979195184714148 1 0.999996214038129
"NDUFAF2" 1970.03753183116 0.00468840304589699 0.211958416055207 0.0221194474517862 0.982352673447576 1 0.999996214038129
"NDUFAF3" 2075.10472482384 -0.142260010526272 0.213403865599354 -0.666623400315305 0.505012718191805 1 0.999996214038129
"NDUFAF4" 5553.72527087865 0.0200607127225116 0.26471817446353 0.0757813956792577 0.939593017654085 1 0.999996214038129
"NDUFAF4P1" 19.9741312026994 0.338352005375074 0.582721157438328 0.580641360033136 0.561482190780886 1 0.999996214038129
"NDUFAF5" 2946.59795196973 0.0590307225472633 0.182882142894384 0.322780133768194 0.746861759324671 1 0.999996214038129
"NDUFAF6" 1616.75994597237 0.0148993379690265 0.200949311400907 0.0741447575269437 0.94089520188962 1 0.999996214038129
"NDUFAF7" 1635.60974429661 0.072479067023873 0.162764003635208 0.445301574089535 0.656101830478865 1 0.999996214038129
"NDUFB1" 3326.43358680866 -0.218270974588633 0.248185897475765 -0.879465661863188 0.379148843506328 1 0.999996214038129
"NDUFB10" 4904.96506243612 -0.126722944795646 0.189632263703996 -0.66825624669783 0.503970037103304 1 0.999996214038129
"NDUFB11" 6427.22829800568 -0.0679471623351187 0.168709640684207 -0.402746174193467 0.687134961921545 1 0.999996214038129
"NDUFB2" 6172.86435146919 -0.10769918496593 0.316740598893136 -0.340023304061081 0.733838978307434 1 0.999996214038129
"NDUFB2-AS1" 125.508134933386 0.0200763742299882 0.629494724368672 0.0318928395311383 0.97455750896296 1 0.999996214038129
"NDUFB3" 3334.20908805411 -0.174135944469218 0.173228916250577 -1.00523600931226 0.314783219718302 1 0.999996214038129
"NDUFB4" 5073.53932849554 -0.0146589517897256 0.163797663217363 -0.0894942669009442 0.928689109652916 1 0.999996214038129
"NDUFB5" 5426.66772731271 -0.0545241772782776 0.0990428086818469 -0.550511218370476 0.581968784484404 1 0.999996214038129
"NDUFB6" 3857.93127763444 -0.0799096340977712 0.182106541738733 -0.438807048526663 0.660801352600014 1 0.999996214038129
"NDUFB7" 4229.15395499278 -0.184621791517522 0.246696015108516 -0.748377680264968 0.454232381391711 1 0.999996214038129
"NDUFB8" 8550.46679160393 -0.142908807405735 0.183027295428378 -0.780805983453206 0.43491661434612 1 0.999996214038129
"NDUFB9" 6977.02292653359 -0.0934959839160303 0.158207955321233 -0.590968916361959 0.554541248137389 1 0.999996214038129
"NDUFC1" 3191.86900367485 -0.0662232967034608 0.18593776709955 -0.356158395018292 0.721721947627842 1 0.999996214038129
"NDUFC2" 4871.45115304601 -0.0562715881187555 0.139416584337385 -0.403621910450622 0.686490771154796 1 0.999996214038129
"NDUFS1" 12228.5325173593 -0.0490398121772171 0.125897210370501 -0.389522627490303 0.696889575441136 1 0.999996214038129
"NDUFS2" 11390.117302345 -0.0494620664777107 0.0956385327268919 -0.517177178145926 0.605032481735451 1 0.999996214038129
"NDUFS3" 5373.02811521208 -0.0257098068215768 0.13380212439572 -0.192147971773153 0.847626298908739 1 0.999996214038129
"NDUFS4" 5395.64837433431 -0.0323660485182307 0.200242503924461 -0.161634257881835 0.871593878137709 1 0.999996214038129
"NDUFS5" 9847.86457689567 -0.0967589435874469 0.155759648645678 -0.621206740184387 0.534463605235766 1 0.999996214038129
"NDUFS6" 4395.14684797891 -0.164022767040227 0.248671515361269 -0.659596121421206 0.509513043916299 1 0.999996214038129
"NDUFS7" 3440.02241453038 -0.170755816228114 0.223912770503976 -0.762599720613446 0.445702151261208 1 0.999996214038129
"NDUFS8" 3764.42966323214 -0.134150322872325 0.210990416184777 -0.635812399909397 0.524898704392909 1 0.999996214038129
"NDUFV1" 9567.62529255028 -0.108959712446768 0.163755400055299 -0.66538088154634 0.505806910035941 1 0.999996214038129
"NDUFV2" 8821.56866409247 -0.074749085875137 0.153761136618158 -0.486137703708349 0.626869536264479 1 0.999996214038129
"NDUFV3" 2448.99027766591 -0.155890847194227 0.128862219350113 -1.2097482720725 0.226375500717345 1 0.999996214038129
"NEAT1" 6072.7295670704 -0.117701164513951 0.318925472211696 -0.369055389955882 0.712086439072856 1 0.999996214038129
"NEB" 4947.45852695513 0.266715959263656 0.479071481216722 0.556735204914022 0.577708359901774 1 0.999996214038129
"NEBL" 13086.9131785208 0.144813178823685 0.35939924028687 0.402931232431366 0.686998814305294 1 0.999996214038129
"NEBL-AS1" 84.7265395694456 0.148708608617808 0.515768546217181 0.288324306917292 0.773098502576155 1 0.999996214038129
"NECAB1" 1746.79977854816 0.244957799038195 0.472692492245352 0.518218086931344 0.604306116739566 1 0.999996214038129
"NECAB2" 4090.20211534123 -0.0216044009198029 0.458268824967913 -0.0471435099721559 0.962398849925464 1 0.999996214038129
"NECAB3" 2057.64094213924 -0.12336264883925 0.201994023540319 -0.610724251525325 0.541382148096276 1 0.999996214038129
"NECAP1" 23458.975481131 -0.00836067414925238 0.24533156393471 -0.0340790806334133 0.972814090030355 1 0.999996214038129
"NECAP2" 1117.81356959986 0.136043273660904 0.324717920842479 0.418958317138581 0.675246595781113 1 0.999996214038129
"NEDD1" 2094.45100388271 0.0930606335783279 0.638072023074644 0.145846597582984 0.884042489618415 1 0.999996214038129
"NEDD4" 1139.18269487576 0.100084170807613 0.241775990001294 0.413954135011821 0.678907696624128 1 0.999996214038129
"NEDD4L" 34427.9594643098 -0.0264697217949641 0.118778498295404 -0.222849439712004 0.823652688062475 1 0.999996214038129
"NEDD8" 7481.01783334937 -0.0540696063916418 0.104248104405 -0.518662729651018 0.60399595636674 1 0.999996214038129
"NEDD9" 811.16098299176 0.390941217120547 0.96785754255736 0.403924337963588 0.6862683586253 1 0.999996214038129
"NEFH" 1771.26163797799 -0.228456790845696 0.395193794426145 -0.578088001552338 0.563204707265667 1 0.999996214038129
"NEFL" 505029.986875761 -0.10930701877355 0.471634424809957 -0.231762172190028 0.816722739340917 1 0.999996214038129
"NEFM" 705240.877692543 -0.254097220792409 0.599290716020757 -0.423996591303124 0.671568299230591 1 0.999996214038129
"NEGR1" 40103.3826430833 0.0481250402152495 0.43077376417873 0.111717667641621 0.911047270274376 1 0.999996214038129
"NEIL1" 361.73345930772 0.253345686741303 0.481509579588061 0.526148798447673 0.598784825663019 1 0.999996214038129
"NEIL2" 3388.76610873309 -0.117376723168028 0.207255608909002 -0.566337981326063 0.571164045710776 1 0.999996214038129
"NEIL3" 412.19210453971 0.217534902680207 1.15050901860653 0.189077094713852 0.850032393442584 1 0.999996214038129
"NEK1" 5925.07228604391 0.045341786518221 0.108983587415585 0.416042338057015 0.677379022708226 1 0.999996214038129
"NEK10" 263.378042492732 0.378174225796381 0.237030811563486 1.59546441790371 0.110608420775349 1 0.999996214038129
"NEK11" 419.940469777841 0.0573111272797495 0.232685164038872 0.246303315110263 0.805447443896319 1 0.999996214038129
"NEK2" 1279.63408630764 0.0247985893763275 1.24866562794435 0.0198600720812287 0.984154996721005 1 0.999996214038129
"NEK3" 1546.65082103719 0.0391627457238399 0.166875373703563 0.234682594889096 0.81445509776746 1 0.999996214038129
"NEK4" 4485.27547219411 0.0409318016727907 0.182602444640002 0.224158015811273 0.822634350740945 1 0.999996214038129
"NEK5" 17.6717728986265 -0.314568827532639 0.815237254751608 -0.385861693266807 0.699599102044184 1 0.999996214038129
"NEK6" 2110.1149065376 0.203288936772274 0.411481664785561 0.49404130042639 0.621277012037957 1 0.999996214038129
"NEK7" 6693.31436834657 -0.0598373362862211 0.341495581661537 -0.175221406950814 0.860905664226568 1 0.999996214038129
"NEK8" 283.234752350116 0.0726904877998099 0.27168990440056 0.267549462171551 0.789046136345991 1 0.999996214038129
"NEK9" 3568.76440813703 0.161708895013161 0.139965535961633 1.15534794978021 0.247947967593186 1 0.999996214038129
"NELFA" 3516.57750127473 -0.0782811086205257 0.154964068923643 -0.505156512501605 0.613448911615464 1 0.999996214038129
"NELFB" 7549.03931508202 -0.0975782826141786 0.148840443577346 -0.655589840159752 0.512088064295712 1 0.999996214038129
"NELFCD" 5913.47486866512 -0.0186525825337206 0.290910930785863 -0.0641178469414428 0.948876391281166 1 0.999996214038129
"NELFE" 4219.8269293026 -0.131412626178434 0.213212461094708 -0.61634589978332 0.53766625115437 1 0.999996214038129
"NELL1" 1756.3634226696 0.0120006748744787 0.499067039862286 0.0240462180748106 0.980815742659034 1 0.999996214038129
"NELL2" 21289.7579808985 -0.075730457044309 0.160024129650439 -0.473243986452148 0.636039119340852 1 0.999996214038129
"NEMF" 11345.0383244052 0.0435020262682834 0.121234620633671 0.358825111514405 0.719725925725455 1 0.999996214038129
"NENF" 1030.16405155679 -0.0553624273623631 0.239152322016739 -0.231494417012134 0.816930722239667 1 0.999996214038129
"NEO1" 33750.2625913019 0.0139136999232305 0.0812209453419057 0.1713067961061 0.863982536935694 1 0.999996214038129
"NES" 61767.1746139682 -0.0734421609270443 0.464105376457497 -0.158244581193233 0.874264075576111 1 0.999996214038129
"NET1" 2979.14274834073 0.0668095274897464 0.238429123285577 0.280207076086614 0.779318638115677 1 0.999996214038129
"NETO1" 2853.37731246713 0.0589690108211264 0.219855303576903 0.268217367794813 0.78853200706714 1 0.999996214038129
"NETO2" 7518.03464814672 -0.061880901895404 0.218641532764416 -0.283024460691465 0.777158086359253 1 0.999996214038129
"NEU1" 2826.85885108485 -0.0747097649532667 0.196580012128268 -0.380047615952524 0.703910069780462 1 0.999996214038129
"NEU3" 1446.76753286682 0.0501173799906406 0.0764993796063162 0.655134463162399 0.512381185007267 1 0.999996214038129
"NEU4" 20.1486774729021 1.45647472076116 0.67236883330398 2.16618416651487 0.0302971165637284 1 0.999996214038129
"NEURL1" 4001.59070220037 -0.0163668115674827 0.255221053430231 -0.0641279837517671 0.948868319887551 1 0.999996214038129
"NEURL1B" 2726.11548962527 0.0683219747952604 0.266344440752809 0.256517367519111 0.797551371628098 1 0.999996214038129
"NEURL2" 95.6962367869997 -0.264590840346438 0.284433846970556 -0.930236830688535 0.352248476278282 1 0.999996214038129
"NEURL4" 7710.83434701943 -0.0568586113460186 0.113587253559572 -0.500572111431489 0.616672293889819 1 0.999996214038129
"NEUROD1" 864.073844884773 -0.551302308499837 1.01118797601276 -0.54520259494549 0.58561418700454 1 0.999996214038129
"NEUROD2" 64.5140397407455 -0.280998624436301 1.21470084434469 -0.231331546153567 0.817057240958268 1 0.999996214038129
"NEUROD4" 1656.70138568729 -0.246561318983128 0.701146724172673 -0.351654383430316 0.72509747478032 1 0.999996214038129
"NEUROG1" 560.32510694131 -0.0329629270409299 1.88584124635238 -0.0174791632671558 0.986054355611881 1 0.999996214038129
"NEUROG2" 1032.48380827282 -0.198192307406946 1.04587100195091 -0.189499763390752 0.849701140524066 1 0.999996214038129
"NEUROG3" 22.6744788951394 -0.445701439264206 1.4785177844673 -0.301451523915751 0.763070209971416 1 0.999996214038129
"NEXN" 295.642502347275 1.35400966015984 0.73859893566192 1.83321366276597 0.0667708028390012 1 0.999996214038129
"NF1" 24081.0822672848 0.0333355257763469 0.181868614400933 0.183294549673415 0.854566910685049 1 0.999996214038129
"NF2" 8131.47349006053 -0.0206780182866012 0.148289636191566 -0.13944344876461 0.889099740566118 1 0.999996214038129
"NFAM1" 317.31115876284 -0.502151014676772 0.411284934865869 -1.22093218619966 0.222111696781409 1 0.999996214038129
"NFASC" 38965.9483435022 -0.129400907366961 0.264973704458952 -0.488353769409623 0.625299281770265 1 0.999996214038129
"NFAT5" 10876.9097637676 0.0636171083726557 0.292606694140071 0.217415081905823 0.827884878635626 1 0.999996214038129
"NFATC1" 119.541002286685 0.577199157476514 0.661054587240093 0.873149008595983 0.382581864089691 1 0.999996214038129
"NFATC2" 40.6976271091979 0.300004345094647 0.751517581353106 0.399198039458357 0.689747287708338 1 0.999996214038129
"NFATC2IP" 4414.09514246549 0.0158659652542321 0.122453920977809 0.129566820952245 0.896909154961953 1 0.999996214038129
"NFATC3" 3779.33035813319 0.111516327635624 0.429068236505891 0.259903479557833 0.794938227189239 1 0.999996214038129
"NFATC4" 1028.15005592949 0.296606259435078 0.88419495307694 0.33545346351832 0.737283043723673 1 0.999996214038129
"NFE2L1" 34836.1590781882 -0.0913981367804625 0.168615317593202 -0.542051209137285 0.58778322889895 1 0.999996214038129
"NFE2L2" 4668.13951784399 -0.07477067246766 0.157865510564684 -0.473635262067096 0.63576002543293 1 0.999996214038129
"NFE2L3" 1288.98578414195 0.146421934823951 0.326372213881559 0.448634805894008 0.653695121270522 1 0.999996214038129
"NFIA" 737.191140152951 -0.0585434261265298 1.0119413902461 -0.0578525858224778 0.953866050856461 1 0.999996214038129
"NFIA-AS2" 10.4918838874223 -0.189850295684508 1.08070193100858 -0.175673134503727 0.860550742596132 1 0.999996214038129
"NFIB" 1491.24831942325 0.20126068630514 1.07690001455033 0.186888925235253 0.851747722596473 1 0.999996214038129
"NFIC" 1061.02003713543 -0.0746519729371986 0.256849937166943 -0.290644310684325 0.771323367234644 1 0.999996214038129
"NFIL3" 3275.16810848699 0.0332569315693512 0.160057867342626 0.20778067408683 0.835400223139059 1 0.999996214038129
"NFIX" 82.5021464959135 0.995709687604791 1.4424417964584 0.690294533928189 0.490008984588983 1 0.999996214038129
"NFKB1" 1421.02367351933 0.069252212974961 0.203596971378383 0.340143630360083 0.733748366233061 1 0.999996214038129
"NFKB2" 404.751788514668 0.100161585924174 0.807094181173326 0.124101484387563 0.90123492287544 1 0.999996214038129
"NFKBIA" 1396.91278977419 -0.0195094100487513 0.127737280276999 -0.152730745530554 0.878610613779659 1 0.999996214038129
"NFKBIB" 871.167583689155 -0.0280441657579886 0.158471982536904 -0.17696608137945 0.85953503217427 1 0.999996214038129
"NFKBID" 111.836288996066 -0.168725801835897 0.334337655902332 -0.50465689059322 0.613799844460373 1 0.999996214038129
"NFKBIE" 1379.59913074833 -0.0428008504384811 0.14654544158694 -0.292065382416477 0.770236634096466 1 0.999996214038129
"NFKBIL1" 2083.83179938732 -0.18353010751477 0.131036442873005 -1.40060355341483 0.161332657769773 1 0.999996214038129
"NFKBIZ" 132.779178261911 0.0365077580870924 0.3465025836702 0.105360709580857 0.916089591699555 1 0.999996214038129
"NFRKB" 4434.51067610281 0.0752029831557005 0.188040460509008 0.399929796768913 0.689208225012847 1 0.999996214038129
"NFS1" 1960.48171169869 -0.111612976800665 0.111764305514369 -0.998646001395462 0.317966207517341 1 0.999996214038129
"NFU1" 3395.71913426494 -0.0790584689879106 0.176947107904364 -0.446791529537968 0.655025587740906 1 0.999996214038129
"NFX1" 6824.24081413056 0.0270000355169209 0.0605486232249058 0.445923194927656 0.655652726806292 1 0.999996214038129
"NFXL1" 2365.87983489171 0.173880899262199 0.15076122981822 1.15335288437124 0.248765571808409 1 0.999996214038129
"NFYA" 8329.63398137139 -0.00303696463188736 0.188768482286623 -0.0160883034874227 0.987163944773799 1 0.999996214038129
"NFYB" 4450.70634138165 -0.03886161625399 0.294189023468203 -0.132097437884831 0.894907222426141 1 0.999996214038129
"NFYC" 6302.34883054182 -0.0101599364287304 0.0690578875217705 -0.147122027524046 0.883035703612553 1 0.999996214038129
"NFYC-AS1" 306.024506565282 -0.0195377870632928 0.324750406571642 -0.0601624714486159 0.952026234992996 1 0.999996214038129
"NGB" 209.555407170915 -1.08932318721931 0.451042955831685 -2.41512071773894 0.0157299953861304 1 0.999996214038129
"NGDN" 2673.21046500494 -0.0268614550803302 0.161267910805236 -0.166564166089873 0.867712991062661 1 0.999996214038129
"NGEF" 427.400225219755 0.196933571736116 0.449572001200785 0.438046789413301 0.661352365852229 1 0.999996214038129
"NGF" 21.3094883053932 0.37022517723623 0.73662134174847 0.502599037325542 0.615246206244575 1 0.999996214038129
"NGFR" 13229.6161004663 -0.308438324874929 0.581902738989151 -0.530051337119896 0.596076337429246 1 0.999996214038129
"NGFRAP1" 26075.8396682279 -0.130851638680597 0.197516481901409 -0.662484656576214 0.507660664913328 1 0.999996214038129
"NGLY1" 2963.68196327048 -0.0188184312385199 0.129789410204117 -0.144992039095675 0.884717157252021 1 0.999996214038129
"NGRN" 47470.8606814742 -0.0116650955964853 0.16083798967909 -0.0725269920356501 0.942182525489496 1 0.999996214038129
"NHEJ1" 1376.88169609165 0.0458261067904537 0.0973890889420747 0.470546621682746 0.637964533529972 1 0.999996214038129
"NHLH1" 2300.87750586074 -0.27672241316273 0.74718464548236 -0.370353452571401 0.711119151301284 1 0.999996214038129
"NHLH2" 8644.8910235459 -0.351646963939969 0.498642735478513 -0.705208236118226 0.480680656563995 1 0.999996214038129
"NHLRC1" 128.947829388929 -0.996694127223824 0.40143750481553 -2.4828126801003 0.0130349612693967 1 0.999996214038129
"NHLRC2" 3225.75643087301 0.091052808967194 0.321860265634203 0.282895463308529 0.777256972351543 1 0.999996214038129
"NHLRC3" 2558.17919903435 0.0823656247545119 0.210571184377524 0.391153352715355 0.695683886041303 1 0.999996214038129
"NHLRC4" 170.419346580506 0.0581126616994656 0.446320127461463 0.130203990642307 0.896405037383763 1 0.999996214038129
"NHP2" 5561.00083266057 -0.0718187823625053 0.147203868184446 -0.487886515811639 0.625630226092435 1 0.999996214038129
"NHP2L1" 13640.1092469382 -0.025226889597645 0.197843761184883 -0.12750914886859 0.898537432538154 1 0.999996214038129
"NHS" 3856.23981143919 0.0507715370752012 0.171483291934788 0.296072792295758 0.767174491581514 1 0.999996214038129
"NHSL1" 3957.58977761795 -0.0179318452830264 1.02236285606442 -0.0175396095199066 0.986006133872504 1 0.999996214038129
"NHSL2" 630.497139609208 -0.0181802606180028 0.338295757258769 -0.053740729015695 0.957141732608154 1 0.999996214038129
"NICN1" 4283.47749451787 -0.114756151114302 0.11912542117287 -0.963322101902765 0.335385905029224 1 0.999996214038129
"NID1" 993.715005282937 0.736092555743383 0.766746636041238 0.960020587170588 0.337044853746109 1 0.999996214038129
"NID2" 286.234708235355 1.90800427687886 1.10005697589578 1.7344595040863 0.0828365850376403 1 0.999996214038129
"NIF3L1" 2052.2562121044 0.0224455608557325 0.137210749832297 0.163584565226603 0.870058196178387 1 0.999996214038129
"NIFK" 3185.51730008776 0.0728683581014493 0.135481961176724 0.537845462735804 0.590683742437204 1 0.999996214038129
"NIFK-AS1" 725.712305721299 -0.0680416404446261 0.122438696241698 -0.555720066720655 0.578402236449517 1 0.999996214038129
"NIM1K" 716.153234909775 -0.0140262772807777 0.229843573050419 -0.0610253186313842 0.951339045277295 1 0.999996214038129
"NIN" 13026.7443980523 0.0258735129849115 0.304213107731735 0.0850506185543051 0.932221148671938 1 0.999996214038129
"NINJ1" 710.439546814838 -0.0899316051141256 0.245610990962252 -0.36615464463456 0.71424968390396 1 0.999996214038129
"NINL" 5549.54661745328 0.0796954428281305 0.167522586074075 0.475729540092527 0.634267072950892 1 0.999996214038129
"NIP7" 1785.65732202378 0.00730440603659452 0.138257943802173 0.0528317276802994 0.957865981759744 1 0.999996214038129
"NIPA1" 12981.0625446421 0.388731915064297 0.210182309778131 1.84949873029107 0.0643858309752201 1 0.999996214038129
"NIPA2" 7646.0892761765 0.0248903709082093 0.105289703763468 0.236398907191583 0.813123144099514 1 0.999996214038129
"NIPAL1" 169.721763812394 0.189046233083456 0.448232070776886 0.421759720931608 0.673200408554611 1 0.999996214038129
"NIPAL2" 144.056933784995 0.19308513598562 0.397525331465611 0.485717816456493 0.62716724987176 1 0.999996214038129
"NIPAL3" 4863.85286726018 -0.0800756319118104 0.205103572885893 -0.390415587525428 0.696229263413032 1 0.999996214038129
"NIPBL" 17119.8933502022 0.0993478284376869 0.20140737529133 0.493268075679867 0.621823182377979 1 0.999996214038129
"NIPSNAP1" 24557.5332184815 -0.0896480410973833 0.142255391057746 -0.630190816887862 0.528569746742727 1 0.999996214038129
"NIPSNAP3A" 4724.82768445728 -0.105726624414516 0.266572301549384 -0.396615191450902 0.691651248312487 1 0.999996214038129
"NIPSNAP3B" 212.136921871593 0.343266041116046 0.312225501100021 1.099417055643 0.271586194724871 1 0.999996214038129
"NISCH" 31055.629462746 -0.042208223642514 0.142057340090862 -0.297121033066768 0.76637410701275 1 0.999996214038129
"NIT1" 2727.66823823025 -0.0658048116705224 0.131768683074517 -0.499396443336304 0.617500124305959 1 0.999996214038129
"NIT2" 1286.53190145239 -0.00831313777940235 0.212471709085243 -0.0391258573444578 0.968790045569633 1 0.999996214038129
"NKAIN1" 20246.7638814427 -0.0927152998347683 0.183713386542882 -0.504673620031095 0.613788092323894 1 0.999996214038129
"NKAIN2" 12341.9554689361 0.0516114671708517 0.469000010528812 0.110045769748828 0.91237307630362 1 0.999996214038129
"NKAIN3" 872.697008007888 0.0278704442851847 0.290287522758284 0.0960097906391648 0.923512796681473 1 0.999996214038129
"NKAIN4" 3057.40485500222 -0.0382363541795708 0.250426559133624 -0.152684900163359 0.878646769058308 1 0.999996214038129
"NKAP" 2082.33853358543 0.00709394371086074 0.0920895070655596 0.077033138051336 0.938597182929522 1 0.999996214038129
"NKAPP1" 85.6787341746561 0.258151716238214 0.292660263120286 0.882086667611965 0.377729941447294 1 0.999996214038129
"NKD1" 1273.42669270001 0.0472150416877854 0.222016382072817 0.212664674772962 0.831588521904649 1 0.999996214038129
"NKD2" 418.773551034855 0.019720340233807 0.486644600084561 0.0405230844652964 0.967676103412574 1 0.999996214038129
"NKIRAS1" 3219.92656439455 -0.0146051672572933 0.123832140405679 -0.117943267470354 0.906112609995766 1 0.999996214038129
"NKIRAS2" 10135.0634638307 -0.055605932070788 0.102608131444949 -0.541925199179962 0.587870036481148 1 0.999996214038129
"NKPD1" 74.2873596634271 -0.154799034575669 0.336267782415058 -0.460344530968475 0.64526894246185 1 0.999996214038129
"NKRF" 5001.60158787966 0.0630008578254112 0.160093411796158 0.393525611819855 0.693931311235738 1 0.999996214038129
"NKTR" 10084.4902188831 0.119436578993598 0.367278166889573 0.325193789778165 0.745034408522377 1 0.999996214038129
"NKX1-1" 33.7796887643363 -0.484944243459711 0.747456833067612 -0.648792307469406 0.516472630305171 1 0.999996214038129
"NKX1-2" 136.07532601685 -0.0323938566356771 1.59367196220359 -0.0203265523921784 0.983782874414489 1 0.999996214038129
"NKX2-1" 373.97370057639 0.457810727695716 1.72253108323828 0.265777919568832 0.790410249424149 1 0.999996214038129
"NKX2-2" 18.9914703989394 -0.97452866410236 1.64339020951184 -0.592998947214028 0.553181856819653 1 0.999996214038129
"NKX3-1" 62.7130694723123 -0.357703868663208 0.50657546141972 -0.706121586822845 0.48011252837594 1 0.999996214038129
"NKX3-2" 24.603425203123 -0.590762007649387 0.99026451678369 -0.596569903936517 0.550794569766672 1 0.999996214038129
"NKX6-1" 2429.26655893744 0.0208505648421343 0.814602730972144 0.0255959918244459 0.979579583084866 1 0.999996214038129
"NKX6-2" 1229.23760995152 0.611547971071673 0.705494810248181 0.866835534703 0.386032129056256 1 0.999996214038129
"NLE1" 3351.4282989471 0.137101127024046 0.208776141112137 0.656689630786913 0.511380503154721 1 0.999996214038129
"NLGN1" 6213.30661414901 0.160821317713509 0.272739883579723 0.589650899614397 0.555424719721379 1 0.999996214038129
"NLGN2" 21507.7846055028 -0.0826729499614493 0.146427703811248 -0.564599101192069 0.572346476760697 1 0.999996214038129
"NLGN3" 10415.8128217914 -0.00189188945646079 0.146289747753033 -0.0129324815000343 0.989681660301189 1 0.999996214038129
"NLGN4X" 8706.5784024733 -0.0124154127400295 0.124652348163529 -0.0996003117706372 0.920661646300606 1 0.999996214038129
"NLGN4Y" 5847.42768440882 -0.00479552461321701 0.131138923581419 -0.0365682779929155 0.970829237099238 1 0.999996214038129
"NLK" 17423.2668131438 0.0290284357334035 0.251145401012696 0.11558418197726 0.907982099826651 1 0.999996214038129
"NLN" 11786.4282219704 0.0289861268770331 0.205916266175883 0.14076657184661 0.888054351861711 1 0.999996214038129
"NLRC3" 50.6374276102061 -0.00469320563859691 0.445163348815865 -0.0105426595677314 0.991588330524307 1 0.999996214038129
"NLRC5" 11.539501448038 0.0298912468357458 1.35997525174545 0.0219792579294234 0.982464501315761 1 0.999996214038129
"NLRP11" 311.816229430104 0.571507499096963 0.652794499683327 0.875478422955775 0.381313645480915 1 0.999996214038129
"NLRP14" 62.752820023243 -0.248219279721649 0.651094618491094 -0.381233806381161 0.70302976600071 1 0.999996214038129
"NLRP3" 25.761478607063 0.237900328992144 0.819417430043165 0.290328616733979 0.771564848207699 1 0.999996214038129
"NLRX1" 115.261259242604 0.20389460199697 0.367241759199584 0.555205384162644 0.578754186596772 1 0.999996214038129
"NMB" 127.063625822845 -0.173259510927512 0.361659820259088 -0.47906762438634 0.631890521032443 1 0.999996214038129
"NMBR" 12.5938515269689 -0.092705704709375 0.954443115959725 -0.0971306756360816 0.922622620394277 1 0.999996214038129
"NMD3" 5966.4445530652 -0.0670865492835202 0.155790196064723 -0.43062112365305 0.666743879311392 1 0.999996214038129
"NME1" 5376.47523592018 0.0153777077892226 0.182166715848163 0.0844155734906045 0.932726025626233 1 0.999996214038129
"NME1-NME2" 319.824378682338 0.0377818025584331 0.235279523258476 0.160582621195328 0.872422143522813 1 0.999996214038129
"NME2" 2161.7326311319 -0.0420011165827215 0.217315091069775 -0.193272894100281 0.846745253461296 1 0.999996214038129
"NME3" 2013.47170526505 -0.156830879630277 0.291903805413409 -0.537269047959704 0.591081782330658 1 0.999996214038129
"NME4" 2621.99203524714 0.0711221908595475 0.406009694861247 0.175173627033348 0.860943206476995 1 0.999996214038129
"NME5" 1041.61185906266 0.119295228189071 0.281105991022511 0.424378106475568 0.671290084894619 1 0.999996214038129
"NME6" 1570.52739062346 -0.0520721265101135 0.0836346528585765 -0.62261424816536 0.533538045850396 1 0.999996214038129
"NME7" 2395.17539500519 0.0859998635759043 0.195838203975329 0.439137317592732 0.660562040626582 1 0.999996214038129
"NME9" 205.483963220615 0.083785310352676 0.283600843214378 0.29543392538273 0.767662420514474 1 0.999996214038129
"NMNAT1" 1252.91227897544 -0.0165655927962821 0.14654102176411 -0.113044065046497 0.909995620237614 1 0.999996214038129
"NMNAT2" 37791.3972131635 0.00382510041307621 0.221390142786008 0.0172776455398626 0.986215119217089 1 0.999996214038129
"NMNAT3" 65.4360622865527 -0.169661407357232 0.957896470494847 -0.17711873107705 0.859415129258776 1 0.999996214038129
"NMRAL1" 847.413851660884 -0.256232203895919 0.451081126135117 -0.568040179582169 0.570007685472469 1 0.999996214038129
"NMRK1" 619.373818644101 -0.144606745322172 0.244087528377961 -0.592438074501922 0.553557276672562 1 0.999996214038129
"NMRK2" 11.8017815444479 0.66163098359572 1.24364647707139 0.532008891428508 0.594719837319608 1 0.999996214038129
"NMT1" 12355.5714866797 -0.0326486762393913 0.133185726626849 -0.245136450175807 0.806350780596084 1 0.999996214038129
"NMT2" 3998.72901032972 0.0519215277605574 0.117349689784557 0.442451342273513 0.658162633144493 1 0.999996214038129
"NMU" 1595.40993529524 0.053917397356116 0.533982268273455 0.100972261739045 0.919572479541712 1 0.999996214038129
"NNAT" 240.433072182284 0.0154018073721423 0.912656280847377 0.0168758027478232 0.98653569662865 1 0.999996214038129
"NNMT" 24.547979413339 0.516982356056075 1.10774044818769 0.466699899693904 0.640714601534054 1 0.999996214038129
"NNT" 13992.8094722937 -0.0266646774834438 0.0865865028225909 -0.307954203186583 0.758117180424615 1 0.999996214038129
"NNT-AS1" 2520.79568059171 0.0143635128652382 0.186715009586055 0.0769274676796575 0.938681246240004 1 0.999996214038129
"NOA1" 2322.98997677493 -0.00825861866305579 0.128406697617896 -0.0643161051274074 0.948718529967414 1 0.999996214038129
"NOB1" 1955.08676980397 1.46705174213679e-05 0.186855318349438 7.85127099991477e-05 0.999937355920929 1 0.999996214038129
"NOC2L" 9430.55250813437 -0.103006043486868 0.13178923793389 -0.781596776047365 0.434451582185605 1 0.999996214038129
"NOC3L" 1567.62986143902 0.194442500011191 0.297140169498119 0.654379716951807 0.512867198680697 1 0.999996214038129
"NOC4L" 1165.96005528725 -0.113008591490275 0.177015749034364 -0.638409814419037 0.523206943847045 1 0.999996214038129
"NOD1" 332.174500021559 0.133378075738114 0.596812479201279 0.223484059711042 0.823158787935134 1 0.999996214038129
"NOG" 159.251886041037 -0.0141116422910786 0.511478882631124 -0.0275898825352988 0.977989251162413 1 0.999996214038129
"NOL10" 2180.86503545066 0.160741073432197 0.163293347360386 0.984370006681556 0.32493361971095 1 0.999996214038129
"NOL11" 5810.10939402691 0.0423799496193476 0.204216650774998 0.207524457278662 0.835600294247124 1 0.999996214038129
"NOL12" 1429.74013002477 -0.0151608172106596 0.138128330804042 -0.109758925793202 0.912600566635493 1 0.999996214038129
"NOL3" 742.574159803522 -0.289585497248043 0.334855408855016 -0.864807584378684 0.38714440766123 1 0.999996214038129
"NOL4" 8673.31800694589 0.0585122975028843 0.266604106622068 0.219472603945408 0.826281918526047 1 0.999996214038129
"NOL4L" 20292.8744284466 -0.0302221505031039 0.100562665840131 -0.300530522442092 0.763772518251827 1 0.999996214038129
"NOL6" 4125.87503348161 0.00519664233594586 0.153710387617271 0.0338080100928843 0.97303024846798 1 0.999996214038129
"NOL7" 4474.23524546168 -0.0338975037336676 0.0759849509876007 -0.446108121319957 0.655519146675421 1 0.999996214038129
"NOL8" 3652.54894211205 0.0960959619803995 0.173697023995437 0.55323896616055 0.580099787983288 1 0.999996214038129
"NOL9" 4363.79276259838 -0.0156867549241333 0.161061790647009 -0.09739588055688 0.922412016016846 1 0.999996214038129
"NOLC1" 18892.3374544477 -0.014757349278604 0.0711182116921586 -0.207504504506981 0.835615875143655 1 0.999996214038129
"NOM1" 2195.28569215265 0.00379725211552773 0.165181829522817 0.0229883161271271 0.981659592867648 1 0.999996214038129
"NOMO1" 5671.61583303906 0.0572913668966979 0.157915326832405 0.36279801363107 0.716755775825636 1 0.999996214038129
"NOMO2" 2412.02726279599 0.0197526026324755 0.164907208630379 0.119780104196347 0.904657343008671 1 0.999996214038129
"NOMO3" 1339.30189247334 0.0627710800713186 0.171807703635075 0.365356609414013 0.714845226411506 1 0.999996214038129
"NONO" 54016.3540892561 -0.0466625430597248 0.255016488193663 -0.182978533624416 0.854814861933287 1 0.999996214038129
"NOP10" 4059.75459432942 -0.0820674702170251 0.184206651067304 -0.445518496436049 0.655945096018941 1 0.999996214038129
"NOP14" 2465.29767763117 0.0202924290988191 0.183543279202311 0.110559368814871 0.911965768879545 1 0.999996214038129
"NOP14-AS1" 2121.94837507768 0.100258659458891 0.0956853622672958 1.04779515992028 0.294732992956988 1 0.999996214038129
"NOP16" 1062.02341837957 0.0811220735338457 0.149454837540524 0.542786535844648 0.587276784564589 1 0.999996214038129
"NOP2" 2244.79367798612 0.0826069926445522 0.191705896603223 0.430904808397863 0.666537587062718 1 0.999996214038129
"NOP56" 12416.7201770611 0.00789030941166607 0.124714637747801 0.0632669071903325 0.949553967188058 1 0.999996214038129
"NOP58" 7683.66004511564 0.119437266407123 0.13378749293754 0.892738654299199 0.371997145013687 1 0.999996214038129
"NOP9" 8240.0909830901 -0.0823626004449788 0.172141606129573 -0.478458417443738 0.632323963745447 1 0.999996214038129
"NOS1" 862.453754916288 -0.401569016453115 0.856575345779206 -0.468807581763653 0.63920718011699 1 0.999996214038129
"NOS1AP" 2776.73534990269 0.0252767923449245 0.269830242101014 0.0936766470211366 0.925366021663636 1 0.999996214038129
"NOS2" 103.768605332029 -0.0640975793975532 0.325429290850799 -0.196963153593142 0.84385637208903 1 0.999996214038129
"NOS3" 28.545349807266 -0.316466616949939 0.640688843436197 -0.493947444523365 0.62134329640556 1 0.999996214038129
"NOSIP" 3446.37875883799 -0.187693837594547 0.138672127357998 -1.35350802768024 0.175893387189933 1 0.999996214038129
"NOTCH1" 8037.24720811994 -0.0554275560483153 1.3165270016844 -0.0421013438975424 0.966417908847089 1 0.999996214038129
"NOTCH2" 5775.19835135274 0.266547685166103 0.953059419774471 0.279675830945753 0.779726222749468 1 0.999996214038129
"NOTCH2NL" 1140.73694455259 -0.208516521639138 0.605098644023191 -0.344599221463709 0.730395691162156 1 0.999996214038129
"NOTCH3" 7262.8257841983 0.15494470504028 0.962667800737604 0.16095345135836 0.872130062967892 1 0.999996214038129
"NOTCH4" 570.743434817753 -0.311942740803038 0.242885985764317 -1.28431757732507 0.19903085904354 1 0.999996214038129
"NOTUM" 110.299291274508 0.171855807084234 0.349702152514128 0.491434799153235 0.623118956624059 1 0.999996214038129
"NOV" 150.789222353873 0.233223534874135 0.271734070958482 0.858278588516671 0.39073864959846 1 0.999996214038129
"NOVA1" 28726.3629442189 -0.0137159980433604 0.206352913928178 -0.0664686423964643 0.947004722224315 1 0.999996214038129
"NOVA2" 7050.49175739421 -0.123214618635746 0.229681767819193 -0.536457986220052 0.591642065092907 1 0.999996214038129
"NOX4" 101.494764181689 0.0709013360913498 0.648318434085963 0.109361900516234 0.912915451432267 1 0.999996214038129
"NOXA1" 271.361909602207 -0.0950408747274453 0.387762550587074 -0.245100705531137 0.806378456649652 1 0.999996214038129
"NOXO1" 32.0452887331119 -0.277332047916773 0.410512796045837 -0.675574672916668 0.499310726313098 1 0.999996214038129
"NOXRED1" 26.7973889855287 0.657705282913656 0.445842583016774 1.47519619697007 0.140159803613778 1 0.999996214038129
"NPAP1" 18.8794483970728 0.465973346625666 0.871920709120882 0.534421698844022 0.593049809690776 1 0.999996214038129
"NPAS1" 366.923732131086 -0.0035902076896366 0.627004244771922 -0.00572597030972663 0.99543136165939 1 0.999996214038129
"NPAS2" 577.034989931432 0.240781708399992 0.258478051287466 0.931536380751364 0.351576174657929 1 0.999996214038129
"NPAS3" 4840.35822424403 0.109145069709209 0.551169484938988 0.198024514585184 0.843025883645987 1 0.999996214038129
"NPAS4" 16.7482775914221 -0.0620923249859354 0.68758997367297 -0.0903042908759278 0.928045410459485 1 0.999996214038129
"NPAT" 2656.45545557595 0.0265541759100955 0.266665925153818 0.0995784365579463 0.920679013855092 1 0.999996214038129
"NPB" 77.0368571819363 -0.236811246878141 0.522759572884976 -0.453002219684357 0.650547143174996 1 0.999996214038129
"NPC1" 3240.97727157438 -0.0198227697688436 0.191238156520924 -0.103654888383505 0.91744322758803 1 0.999996214038129
"NPC2" 1464.57582279817 -0.0305150178626069 0.400623703841298 -0.0761687777583301 0.939284822245688 1 0.999996214038129
"NPDC1" 8281.2078346937 -0.0424981568300553 0.252267391936587 -0.168464725083209 0.866217692332698 1 0.999996214038129
"NPEPL1" 346.378529971802 0.00602787945391419 0.492180604577044 0.0122472917418074 0.99022831929393 1 0.999996214038129
"NPEPPS" 19739.0843427377 0.0393632225852864 0.133764537954988 0.294272481982721 0.768549698391942 1 0.999996214038129
"NPFF" 120.20421246699 -0.392560867468374 0.428482604122386 -0.916165239128934 0.359580234365195 1 0.999996214038129
"NPFFR2" 15.4359378105532 0.276319348357933 1.0143977110249 0.272397448608942 0.785316434272791 1 0.999996214038129
"NPHP1" 407.794078282061 0.0366776085684861 0.287506203199583 0.127571538145301 0.898488056325124 1 0.999996214038129
"NPHP3" 593.87174179112 0.127985183584646 0.319899512366742 0.400079333156094 0.689098085641472 1 0.999996214038129
"NPHP3-ACAD11" 134.717705263582 0.0698447103886808 0.702626667039317 0.0994051516475855 0.920816592602026 1 0.999996214038129
"NPHP4" 2096.80685349493 0.109048139747521 0.190258539259772 0.573157663102999 0.566537947200025 1 0.999996214038129
"NPHS1" 54.1007594550913 -0.778271291236793 0.675568057623225 -1.15202499948695 0.249310800549943 1 0.999996214038129
"NPIPA1" 608.913820988452 0.257517456889959 0.257813227957223 0.998852770008711 0.317866018473748 1 0.999996214038129
"NPIPA5" 598.943450606961 0.538043475567566 0.322839009213883 1.66659994675894 0.0955939794947345 1 0.999996214038129
"NPIPB3" 830.276081524998 0.12856577412979 0.227301170718718 0.56561861834354 0.571653068449403 1 0.999996214038129
"NPIPB5" 1349.49773007383 0.197333803815275 0.32017332452265 0.616334306143343 0.537673901323499 1 0.999996214038129
"NPIPB6" 118.27942714439 0.225996501276302 0.315939671858205 0.715315363680349 0.474414197201548 1 0.999996214038129
"NPIPB9" 152.727273467885 0.233085585031355 0.183502070692277 1.27020683827719 0.204010962443803 1 0.999996214038129
"NPL" 245.306970537508 0.208913693237745 0.268292064934962 0.778680104789489 0.436168178599708 1 0.999996214038129
"NPLOC4" 8642.24302457396 -0.0128361541115626 0.1010910082929 -0.12697622002514 0.898959219855063 1 0.999996214038129
"NPM1" 60061.7676955754 0.0943767089949866 0.201634736436621 0.468057789361367 0.639743263872896 1 0.999996214038129
"NPM2" 973.810283006857 0.143169970861347 0.351425829759798 0.407397404337652 0.683716133080227 1 0.999996214038129
"NPM3" 989.299179887921 -0.0394112750187271 0.183446194702796 -0.214838334927459 0.82989336372065 1 0.999996214038129
"NPNT" 351.680950026093 0.853634750098497 0.752109385734938 1.13498749821391 0.25638055656082 1 0.999996214038129
"NPPA-AS1" 76.8940481276117 0.022457984751259 0.426094281694747 0.0527066091146181 0.957965673035415 1 0.999996214038129
"NPPB" 15.8406467433029 -0.224435188030394 0.858465090195198 -0.261437757450757 0.793754942965904 1 0.999996214038129
"NPPC" 314.857598999282 0.0786865146424844 0.426849351591858 0.1843425891337 0.853744705083743 1 0.999996214038129
"NPR1" 42.2468088016751 0.531148688637239 0.765820881182165 0.693567780258652 0.4879533053862 1 0.999996214038129
"NPR2" 1822.75087673209 -0.226693212700166 0.23638931745236 -0.958982474941375 0.33756757389268 1 0.999996214038129
"NPR3" 812.120675358356 0.138702681994655 0.739126836453027 0.187657483335704 0.851145161443084 1 0.999996214038129
"NPRL2" 2027.64506000968 -0.00630865306404738 0.169153921661368 -0.037295340256295 0.97024952084661 1 0.999996214038129
"NPRL3" 2787.01514064052 -0.0187371627203231 0.145003158969706 -0.129218996699498 0.897184365035911 1 0.999996214038129
"NPTN" 15401.6583470243 0.0128320644040146 0.234699883258881 0.0546743535865353 0.956397901665511 1 0.999996214038129
"NPTN-IT1" 637.815967156542 0.232064716411333 0.416830845745652 0.556735948838435 0.577707851551447 1 0.999996214038129
"NPTX1" 4508.36881530051 0.172177870643467 0.428825080964355 0.40151072846828 0.68804414096601 1 0.999996214038129
"NPTX2" 1263.02541274653 -0.369853428653262 0.409819536449065 -0.902478763842996 0.366802597365024 1 0.999996214038129
"NPTXR" 10626.8729635506 0.0317897392101439 0.269232882616408 0.118075247351701 0.906008035985686 1 0.999996214038129
"NPY" 40.0260024874274 0.103576377882487 0.983458360419408 0.105318518862675 0.916123068767941 1 0.999996214038129
"NPY1R" 737.707880220079 -0.659673199387272 0.404022031048195 -1.63276541547949 0.102518343405131 1 0.999996214038129
"NPY2R" 17.8938734592057 -0.0847193497621386 1.49168306986069 -0.0567944702691107 0.954708918915842 1 0.999996214038129
"NPY5R" 34.6365767514238 0.760807733143898 0.725146862372729 1.04917744614447 0.294096456952343 1 0.999996214038129
"NPY6R" 22.1842053725731 0.88254990892152 1.30338680013681 0.677120490117654 0.498329509399406 1 0.999996214038129
"NQO1" 1136.04359732336 -0.0683570561854048 0.361444378011427 -0.189121923991425 0.849997258688752 1 0.999996214038129
"NQO2" 1953.3891955447 0.0591057725886006 0.161865274961416 0.365154123407197 0.714996361443156 1 0.999996214038129
"NR0B1" 56.6137100640159 -0.459824084731286 0.566104527344396 -0.812260037714815 0.416642435961387 1 0.999996214038129
"NR1D1" 215.046666120449 -0.337530789743263 0.299099613412036 -1.12848955534518 0.259113225431615 1 0.999996214038129
"NR1D2" 4422.03123876693 -0.0966126716874793 0.129369106018063 -0.74679863424263 0.455185120145212 1 0.999996214038129
"NR1H2" 1373.30801484769 -0.116480965094453 0.196396900557422 -0.593089630049416 0.553121170033931 1 0.999996214038129
"NR1H3" 420.193695405015 -0.0327698997129891 0.31050015231246 -0.105539077739364 0.915948063565223 1 0.999996214038129
"NR1I3" 21.1709029033276 -0.534229094553682 1.01321886779499 -0.527259323265755 0.598013517475569 1 0.999996214038129
"NR2C1" 2932.4882235045 0.107701418142528 0.205768867804755 0.523409684329511 0.60068918633753 1 0.999996214038129
"NR2C2" 12756.5617901871 8.15960721466654e-05 0.116720726571811 0.000699070975166217 0.99944222210744 1 0.999996214038129
"NR2C2AP" 615.613388905668 0.0735127022572844 0.162901333150271 0.451271336063723 0.651794001137165 1 0.999996214038129
"NR2E1" 1423.67010090867 0.0276526947821383 2.03095329342782 0.0136156232009976 0.989136640114267 1 0.999996214038129
"NR2E3" 17.5562514991851 -0.544723651681689 1.71469018802252 -0.31768050898448 0.750727297480996 1 0.999996214038129
"NR2F1" 10098.3798275812 0.0255192495847409 1.22695679995926 0.0207988167029093 0.983406141670081 1 0.999996214038129
"NR2F1-AS1" 939.313750928583 0.148000526430571 0.877856340799044 0.168593105217942 0.866116704169448 1 0.999996214038129
"NR2F2" 3494.54249202757 -0.0115819797112187 0.97939057389845 -0.0118257006141245 0.990564675977092 1 0.999996214038129
"NR2F2-AS1" 49.7233058047133 0.588928148127215 1.28569420959678 0.458062378854391 0.646907626455901 1 0.999996214038129
"NR2F6" 4513.15745698209 -0.150069287206614 0.199943724375387 -0.750557626529278 0.452918930547504 1 0.999996214038129
"NR3C1" 1172.58535772341 0.0250875624778902 0.240616492464057 0.104263686254332 0.91696009497622 1 0.999996214038129
"NR3C2" 392.294407927476 0.209223726918761 0.396465787727496 0.527722021408231 0.597692286531111 1 0.999996214038129
"NR4A1" 494.413793799822 -0.173624764872648 0.520809054140301 -0.333375089185518 0.738851164666319 1 0.999996214038129
"NR4A2" 502.713013109726 -0.138163854234665 0.374207431653292 -0.369217291127119 0.71196576854488 1 0.999996214038129
"NR4A3" 1010.92295993607 0.5928715668483 0.416394851181438 1.42382060000537 0.154498410879327 1 0.999996214038129
"NR5A1" 17.6349537777355 -0.308580761800166 0.977385921907493 -0.315720489607556 0.752214673132912 1 0.999996214038129
"NR5A2" 2832.88641742849 -0.20045731015899 0.658670108545483 -0.304336431178959 0.760871592575174 1 0.999996214038129
"NR6A1" 8317.53405538429 -0.0367691420782914 0.458002735970681 -0.0802814900229007 0.936013379512688 1 0.999996214038129
"NRAP" 26.0797197855566 0.371135166950605 0.690554951566107 0.537444798721534 0.590960405588464 1 0.999996214038129
"NRARP" 2904.68644491539 0.0407447023166556 0.750261956099651 0.0543073015836669 0.956690332317638 1 0.999996214038129
"NRAS" 16316.6330304911 -0.0484884234789452 0.122043823814659 -0.397303378109342 0.691143756589776 1 0.999996214038129
"NRBF2" 2727.1525570482 0.00892665871974682 0.153025444039962 0.0583344735625514 0.953482208326166 1 0.999996214038129
"NRBP1" 10545.9053938578 0.0406494274822364 0.0906678444265598 0.448333449850151 0.653912563254262 1 0.999996214038129
"NRBP2" 6278.88138399128 0.032968518287399 0.267641122665504 0.123181811371352 0.901963128291864 1 0.999996214038129
"NRCAM" 35788.1536616339 -0.0333385391027852 0.18659781217141 -0.178665219676639 0.85820058037986 1 0.999996214038129
"NRD1" 20274.4944069936 0.0348174909312957 0.069995713320838 0.497423188927349 0.618890656457867 1 0.999996214038129
"NRDE2" 1971.76449015997 -0.0371175791663454 0.136287816782344 -0.272347008284851 0.785355214335552 1 0.999996214038129
"NREP" 112101.070840097 -0.133776733547455 0.229710779742853 -0.582370290576741 0.560317288636845 1 0.999996214038129
"NRF1" 2666.76843224143 -0.0332238676856736 0.117571635524234 -0.282584039403156 0.777495716574972 1 0.999996214038129
"NRG1" 9106.17920367231 -0.441190902351278 0.446496584005972 -0.988117083434117 0.323095310081693 1 0.999996214038129
"NRG2" 457.815710635675 0.0786288267441412 0.337502587578005 0.232972515287659 0.815782748201983 1 0.999996214038129
"NRG3" 6565.41624914224 0.101405293215707 0.295005994558728 0.343739771686298 0.731041998205283 1 0.999996214038129
"NRG4" 55.5485842085878 0.126171736197379 0.466842629674121 0.270266098632538 0.786955544543933 1 0.999996214038129
"NRGN" 537.224130350961 -0.00237398876706218 0.681992828608922 -0.00348095854894027 0.997222602525995 1 0.999996214038129
"NRIP1" 7476.91594560194 0.0423569869461811 0.274208330225291 0.154470095461288 0.877239088559349 1 0.999996214038129
"NRIP2" 24.4415570726427 0.170035277930746 0.808481726868653 0.210314311727629 0.833422365937583 1 0.999996214038129
"NRIP3" 2097.84570460263 0.163340703578069 0.259642291305406 0.629098991373245 0.529284250762335 1 0.999996214038129
"NRK" 55.8347512830849 2.97323023012548 1.31270557248122 2.26496351691843 0.0235149184188909 1 0.999996214038129
"NRL" 210.777322619038 -0.00697653425237103 0.380475824739933 -0.0183363404419708 0.985370536854036 1 0.999996214038129
"NRM" 1595.78115431067 -0.0451250242722925 0.413148093255732 -0.109222395090084 0.913026097857323 1 0.999996214038129
"NRN1" 15501.4247326766 0.165129814338822 0.479054291758569 0.344699582447418 0.730320232078947 1 0.999996214038129
"NRN1L" 23.2879866749306 0.128795326873458 0.764733998832771 0.168418465858771 0.866254081941198 1 0.999996214038129
"NRP1" 25000.7191760143 -0.0540377343020896 0.476875559744493 -0.113316216773707 0.90977986092271 1 0.999996214038129
"NRP2" 3123.3989191137 -0.102736398572933 0.524938541920708 -0.195711288786358 0.84483614811086 1 0.999996214038129
"NRROS" 28.1453710466944 -0.0566719348171716 0.532533987618706 -0.106419376292934 0.915249620313383 1 0.999996214038129
"NRSN1" 1802.97770809322 -0.137488120081212 0.317132427481566 -0.43353535673738 0.664625885661395 1 0.999996214038129
"NRSN2" 8497.07031169128 -0.143587811025026 0.24158597049698 -0.5943549235481 0.552274750684079 1 0.999996214038129
"NRTN" 34.9329762151921 0.0350842834266954 0.527657545054674 0.0664906315763193 0.946987216124451 1 0.999996214038129
"NRXN1" 29579.5571985267 -0.028747563318719 0.320596350401075 -0.0896690286173095 0.928550228349566 1 0.999996214038129
"NRXN2" 57358.5947641172 -0.0999651877352445 0.304023399055441 -0.328807545885688 0.742301159150705 1 0.999996214038129
"NRXN3" 5517.33648440514 -0.210311388736361 0.344981220660189 -0.609631412208147 0.542105998386411 1 0.999996214038129
"NS3BP" 1018.98495753501 -0.103061694538149 0.175406476623751 -0.587559231117887 0.556828182558714 1 0.999996214038129
"NSA2" 6759.0330267966 0.0177139487571452 0.10828203919012 0.163590830849088 0.870053263381621 1 0.999996214038129
"NSD1" 16721.7163203893 0.0303254734408764 0.091902575657583 0.329974140810429 0.741419501440689 1 0.999996214038129
"NSDHL" 4821.93186144445 -0.043980893138987 0.140619494871604 -0.31276526188026 0.754459009202065 1 0.999996214038129
"NSF" 35670.0476509742 0.0818020308466209 0.225465163849994 0.362814500696192 0.716743458946628 1 0.999996214038129
"NSFL1C" 12301.9235824064 -0.078921330255708 0.113183517452606 -0.697286425019928 0.485623561799939 1 0.999996214038129
"NSG1" 44695.3783824221 0.00662825587914989 0.2630150605026 0.0252010507173385 0.979894598872258 1 0.999996214038129
"NSL1" 4301.71276740084 -0.0816986919247841 0.123989013092887 -0.658918801648814 0.509947911654615 1 0.999996214038129
"NSMAF" 2766.1887103911 0.118845439763759 0.121604318124431 0.977312661234206 0.328414386771644 1 0.999996214038129
"NSMCE2" 1978.1355377667 -0.0271668011107458 0.0909981635446846 -0.298542300772977 0.765289295833026 1 0.999996214038129
"NSMCE4A" 2449.86792929915 0.115162761213236 0.24178359911804 0.476305099408388 0.633857032964153 1 0.999996214038129
"NSMF" 12728.2135348843 0.035268492046281 0.172113754830918 0.204913849453394 0.837639434518282 1 0.999996214038129
"NSRP1" 3162.61673365841 -0.0216143500970985 0.173140034793447 -0.124837390282866 0.900652285756165 1 0.999996214038129
"NSUN2" 4972.12704593998 0.125302441996172 0.168556121922484 0.743387072311721 0.457247368830634 1 0.999996214038129
"NSUN3" 1249.86122177231 -0.0785781050700594 0.178061879975601 -0.441296615990052 0.658998275658479 1 0.999996214038129
"NSUN4" 2066.22815806963 -0.0653121987230532 0.0776784179206946 -0.840802380781407 0.400458653174287 1 0.999996214038129
"NSUN5" 2964.69122856998 -0.119520174012217 0.209446035044944 -0.570649016996525 0.568237584649874 1 0.999996214038129
"NSUN5P1" 1324.15050250888 0.0735327087522404 0.287120710831228 0.256103812711245 0.797870678024885 1 0.999996214038129
"NSUN5P2" 1228.44332626598 0.0322838884307514 0.245498304395153 0.131503508793231 0.895377011064694 1 0.999996214038129
"NSUN6" 1652.25412948472 0.0908191034170074 0.189682543365907 0.478795263946947 0.632084286270807 1 0.999996214038129
"NSUN7" 112.317149867959 -0.0618425865791815 0.81856172338065 -0.0755503034319421 0.939776875513259 1 0.999996214038129
"NT5C" 1313.4155949906 -0.0491100491065431 0.2019511496873 -0.243177863471363 0.807867614618138 1 0.999996214038129
"NT5C1A" 9.13547072357631 -0.838470410775174 0.957869238732251 -0.875349553854446 0.381383739045919 1 0.999996214038129
"NT5C2" 16710.9151847961 0.0260731495236008 0.123753907558878 0.210685464709031 0.833132717510591 1 0.999996214038129
"NT5C3A" 4958.9005506151 0.041370737917394 0.139644020309047 0.296258571085508 0.767032621991698 1 0.999996214038129
"NT5C3B" 10395.0544187195 0.0263073041925432 0.165819891663826 0.158649869618038 0.873944736059334 1 0.999996214038129
"NT5DC1" 1795.90702247963 0.110762856307459 0.256061241011782 0.432563928339168 0.665331599750658 1 0.999996214038129
"NT5DC2" 5874.5879739662 -0.0561864758327808 0.434936937954698 -0.12918303995287 0.897212815911293 1 0.999996214038129
"NT5DC3" 2662.35777634496 0.00768026336825955 0.412457422038934 0.0186207423066679 0.985143655736217 1 0.999996214038129
"NT5E" 36.4870516334071 0.168948269319247 0.886464450314084 0.190586626750105 0.848849468446914 1 0.999996214038129
"NT5M" 901.447567373018 -0.211304663272265 0.287987696536106 -0.733728092601945 0.463114473391656 1 0.999996214038129
"NTAN1" 1391.16561504805 0.0333863732131975 0.133663728461521 0.249778856219837 0.802758371858342 1 0.999996214038129
"NTF3" 44.6269130202734 0.762403142453176 0.705723324887906 1.08031450225097 0.280002153908938 1 0.999996214038129
"NTHL1" 1256.82517932461 -0.0661249278057525 0.199234503278294 -0.331894961553864 0.739968575057898 1 0.999996214038129
"NTM" 6499.47261124729 0.192418788356196 0.32533168679842 0.591454187109112 0.554216142532311 1 0.999996214038129
"NTMT1" 2132.9177476982 0.00691993806021851 0.140296476745102 0.0493236766935424 0.960661351205782 1 0.999996214038129
"NTN1" 4382.0379066131 -0.183818086708469 0.963347353464991 -0.190811845849067 0.848673007560073 1 0.999996214038129
"NTN3" 123.59446543686 -0.036241641276231 0.313389562313035 -0.115644059772579 0.907934642492676 1 0.999996214038129
"NTN4" 608.33777084144 0.261488430438891 1.01411024211769 0.257850103054718 0.796522594888476 1 0.999996214038129
"NTN5" 39.5214342663995 -0.107920169348031 0.617995424492513 -0.174629398650731 0.861370846744437 1 0.999996214038129
"NTNG1" 1241.00285162097 -0.160766289241485 0.277886353068964 -0.578532509660836 0.562904655334779 1 0.999996214038129
"NTNG2" 3861.99432976246 -0.353579705231767 0.52578951878331 -0.672473856173396 0.501282078342129 1 0.999996214038129
"NTPCR" 2563.05308044979 -0.0586483893155525 0.126304823330585 -0.464340060569568 0.642404126642813 1 0.999996214038129
"NTRK1" 448.745071155997 -0.496595618310508 0.512018345272347 -0.969878565672025 0.332107025276964 1 0.999996214038129
"NTRK2" 37192.9889231294 -0.0453160435836441 0.226717238264658 -0.19987912666237 0.841575115535382 1 0.999996214038129
"NTRK3" 1909.56709147744 -0.036757326129404 0.640941809089068 -0.0573489287298093 0.954267244967666 1 0.999996214038129
"NTS" 2787.22466145642 0.134935451496467 0.81511633861995 0.16554134066914 0.868517913517738 1 0.999996214038129
"NTSR1" 133.851878481726 0.154694484567794 1.56961015132756 0.098555991395032 0.921490813611109 1 0.999996214038129
"NUAK1" 5406.55124004908 -0.175311957751856 0.342992010374355 -0.511125485286124 0.609263191505308 1 0.999996214038129
"NUAK2" 1340.65330895333 0.0719231171700438 0.611876672842861 0.117545120384929 0.906428090943183 1 0.999996214038129
"NUB1" 5264.89783691213 -0.0258372162436221 0.0807960246450234 -0.319783261084165 0.749132637580498 1 0.999996214038129
"NUBP1" 1815.16593772088 -0.0267697044710883 0.128161773073582 -0.208874329912078 0.83454634391756 1 0.999996214038129
"NUBP2" 3199.70740416102 -0.113229463273284 0.17077510776292 -0.663032597411535 0.507309677115833 1 0.999996214038129
"NUBPL" 1754.54955607293 -0.026379675077247 0.117642680405237 -0.224235583432633 0.822573996776623 1 0.999996214038129
"NUCB1" 7836.90242532754 -0.0768125191881439 0.167560538417843 -0.458416521654983 0.646653224080259 1 0.999996214038129
"NUCB1-AS1" 62.9103716859564 -0.648616750928086 0.744087449107616 -0.871694250058877 0.383375197907425 1 0.999996214038129
"NUCB2" 5768.92801768134 0.0789103025412593 0.0892087485579548 0.884557891651119 0.376395125978209 1 0.999996214038129
"NUCKS1" 80998.020784248 0.0227244391848513 0.173350814517294 0.131089313010319 0.895704655189561 1 0.999996214038129
"NUDC" 9319.81596392419 -0.125776455833112 0.116967434350238 -1.07531174409193 0.282235179970453 1 0.999996214038129
"NUDCD1" 2721.76753310656 0.119340703398133 0.15687219418801 0.760751158073969 0.44680571221448 1 0.999996214038129
"NUDCD2" 1908.37173325688 -0.0136885267287659 0.1789745442878 -0.0764830930747007 0.939034764345109 1 0.999996214038129
"NUDCD3" 16609.9980194438 -0.0515229614888205 0.154581768606339 -0.333305550540243 0.738903649980885 1 0.999996214038129
"NUDT1" 743.146287284262 -0.139166008866212 0.541736978657788 -0.256888516658048 0.797264835561444 1 0.999996214038129
"NUDT10" 2499.36992561526 -0.0112346090693042 0.134721584732724 -0.0833913072770979 0.93354040022585 1 0.999996214038129
"NUDT11" 7733.42619540597 -0.00303900430048588 0.101403994609537 -0.029969275985505 0.976091556370959 1 0.999996214038129
"NUDT12" 2664.3406126932 0.0238747876637212 0.201688967127294 0.118374286921966 0.905771098578262 1 0.999996214038129
"NUDT13" 95.8262665601701 -0.456242528742814 0.396425568017308 -1.15089077383347 0.249777173896343 1 0.999996214038129
"NUDT14" 1599.08495819621 -0.0530820010411946 0.331766698832934 -0.159997978181423 0.872882666878132 1 0.999996214038129
"NUDT15" 3003.0895256241 0.0891124489424333 0.219546923305755 0.405892497151188 0.684821591089129 1 0.999996214038129
"NUDT16" 8258.48885186795 -0.105369832927382 0.124325150113772 -0.847534330993823 0.396697359807451 1 0.999996214038129
"NUDT16L1" 3398.81453276018 -0.019656868385522 0.192350104029195 -0.102193177824008 0.918603342714309 1 0.999996214038129
"NUDT16P1" 44.4954481979099 0.539875126352492 0.784511846484698 0.688166952190214 0.491347652522685 1 0.999996214038129
"NUDT17" 169.346596483953 0.0556569249771291 0.341380496785556 0.163034870185015 0.870490979528991 1 0.999996214038129
"NUDT18" 184.947807573808 -0.332299780975718 0.415675741779377 -0.799420672356888 0.424046527590154 1 0.999996214038129
"NUDT19" 407.735606211777 0.0329498448378547 0.268939628513069 0.12251762605619 0.902489087575495 1 0.999996214038129
"NUDT2" 2112.28940099531 -0.107649741893893 0.116211005236952 -0.926330012156743 0.354274503561366 1 0.999996214038129
"NUDT21" 36935.3132062553 -0.014981337394279 0.0821216661650472 -0.182428561107975 0.855246413344574 1 0.999996214038129
"NUDT22" 678.483903757477 -0.0079319483402181 0.18483145426542 -0.0429144940277736 0.965769694831498 1 0.999996214038129
"NUDT3" 2578.26040562717 -0.014170705721532 0.27821488588253 -0.0509343907914233 0.959377801176667 1 0.999996214038129
"NUDT4" 211.152412757209 -0.352837669289752 0.211967268111957 -1.66458563358655 0.0959954535191182 1 0.999996214038129
"NUDT5" 2155.95550831999 -0.0669346855571961 0.324160677624201 -0.206486135356594 0.83641119377564 1 0.999996214038129
"NUDT6" 326.290898007453 -0.0227758841649566 0.155650995383215 -0.146326620712461 0.883663551741527 1 0.999996214038129
"NUDT7" 173.592486682081 0.236369313480319 0.643385048764609 0.367383907870072 0.713332673318983 1 0.999996214038129
"NUDT8" 136.429855150234 -0.331482631068418 0.367851928671774 -0.901130605092443 0.367518882156088 1 0.999996214038129
"NUDT9" 2827.98453756866 -0.0592888247660952 0.0959035586365567 -0.618212979883057 0.53643495503448 1 0.999996214038129
"NUF2" 1426.0907460692 0.276395509437819 1.18587019817825 0.233073999045107 0.81570394469598 1 0.999996214038129
"NUFIP1" 2303.39397215475 -0.00541339033396752 0.113316918453294 -0.0477721280092764 0.96189784981243 1 0.999996214038129
"NUFIP2" 19551.0087292368 0.0230780893610903 0.152211128983242 0.151618935588022 0.879487497636449 1 0.999996214038129
"NUMA1" 22264.9461357364 -0.0802989546389807 0.311846599741215 -0.257495046300381 0.796796638898125 1 0.999996214038129
"NUMB" 3509.55405259358 -0.00252091611538842 0.147332844779771 -0.0171103471134126 0.986348584318608 1 0.999996214038129
"NUMBL" 5622.95885216801 -0.0663952407385602 0.20412236010674 -0.325271766913927 0.744975396799351 1 0.999996214038129
"NUP107" 5564.77418293728 0.102416640144176 0.376024197474542 0.27236715305033 0.78533972636027 1 0.999996214038129
"NUP133" 11642.3324873391 -0.00448328922978358 0.0582064323188059 -0.0770239482335542 0.938604493622423 1 0.999996214038129
"NUP153" 11773.2969510596 0.0651823776258256 0.122118861803189 0.533761751979608 0.593506379208277 1 0.999996214038129
"NUP155" 5745.9298808092 0.000298697708359838 0.152012891879475 0.00196494984515303 0.998432197864688 1 0.999996214038129
"NUP160" 8947.81486102546 0.0703723406042995 0.258118523070188 0.272635763475076 0.785133217727452 1 0.999996214038129
"NUP188" 7960.04954637051 0.0679292300105141 0.279759792568954 0.242812697946119 0.808150498367472 1 0.999996214038129
"NUP205" 9528.46041586609 0.0455569645753911 0.291563233906531 0.156250717777385 0.875835400628461 1 0.999996214038129
"NUP210" 6606.22498102922 0.0611319515375374 0.211442501041676 0.289118560537118 0.77249065058253 1 0.999996214038129
"NUP214" 7411.1941971107 -0.033032519501138 0.192312296925204 -0.171764988663129 0.863622291385205 1 0.999996214038129
"NUP35" 1733.51408817039 0.0707082878140904 0.20628258774903 0.342773903438309 0.731768559914963 1 0.999996214038129
"NUP37" 923.398143966691 0.160804696557298 0.565270403552629 0.284473935919283 0.776047205417063 1 0.999996214038129
"NUP43" 4376.58343399191 -0.0257891421148115 0.257446946309871 -0.100172647158808 0.920207261170807 1 0.999996214038129
"NUP50" 11395.387053262 0.0234404901667116 0.157255744202745 0.14905967527959 0.88150654480614 1 0.999996214038129
"NUP50-AS1" 647.336924758481 -0.115286528143092 0.212159681057575 -0.54339508604279 0.586857808318699 1 0.999996214038129
"NUP54" 3697.4136809354 0.107003854714388 0.218232463920657 0.490320517818521 0.623907110309807 1 0.999996214038129
"NUP62" 7877.44926098327 -0.0165598377493684 0.171073551685796 -0.096799520359425 0.922885604844777 1 0.999996214038129
"NUP62CL" 351.772119421942 0.357268853399934 0.457523357777559 0.780875658754088 0.434875629665845 1 0.999996214038129
"NUP85" 2643.59228230533 0.0358277893054587 0.195227930094775 0.183517744044439 0.854391797462841 1 0.999996214038129
"NUP88" 4346.93124062687 0.0401355521492256 0.172255697321073 0.232999852970991 0.81576151993889 1 0.999996214038129
"NUP93" 9859.4321146383 0.0152297814541289 0.286216298052866 0.0532107415186954 0.95756399724721 1 0.999996214038129
"NUP98" 8988.16393009216 0.0841389684101067 0.140838176031556 0.597415919326123 0.5502297278433 1 0.999996214038129
"NUPL1" 9210.85260513548 -0.0096952472505347 0.119130454975553 -0.0813834485272828 0.935137011606305 1 0.999996214038129
"NUPL2" 3292.50949836494 0.076117835543094 0.124460180600599 0.611583842926931 0.540813130615671 1 0.999996214038129
"NUS1" 11759.7514195463 0.0882537177211907 0.192760583364383 0.457841101021992 0.647066604772577 1 0.999996214038129
"NUSAP1" 5737.46292998509 0.166722250052558 1.11460006702403 0.149580333776316 0.881095724973601 1 0.999996214038129
"NUTF2" 7663.94748298927 -0.0492430718756062 0.131753575660699 -0.373751312848011 0.708589345229718 1 0.999996214038129
"NUTM2A" 719.661987682027 0.0420382329931514 0.202875166946694 0.207212314970994 0.835844050074757 1 0.999996214038129
"NUTM2A-AS1" 1188.01497336271 -0.0623939819403884 0.141909625973386 -0.439674063774151 0.660173189998784 1 0.999996214038129
"NUTM2B" 448.842009879582 0.016494478488569 0.185848289734805 0.0887523824518682 0.929278701576784 1 0.999996214038129
"NUTM2D" 1627.7708546411 0.0487547309559924 0.151591574020282 0.321619003371977 0.747741345555905 1 0.999996214038129
"NUTM2F" 37.8748751891086 -0.0886488569589972 0.381441716898033 -0.232404724055641 0.816223680101069 1 0.999996214038129
"NUTM2G" 7.92715687183028 -0.390420803920396 0.87984383156824 -0.443738752165264 0.657231474537702 1 0.999996214038129
"NVL" 4078.1638584315 0.0147526190174308 0.151370762313638 0.0974601620018505 0.922360969691658 1 0.999996214038129
"NWD1" 21.3737483686689 0.580075797268648 0.66931619796479 0.866669294770547 0.386123233892848 1 0.999996214038129
"NWD2" 2612.50408960271 -0.0817126598160793 0.836936154820303 -0.0976330862819801 0.922223650952639 1 0.999996214038129
"NXF1" 7931.47840662663 0.0294674574899601 0.146178089080893 0.201586008376763 0.84024038437178 1 0.999996214038129
"NXF4" 14.0666080751758 -0.713782000196002 0.932817439560999 -0.765189382106664 0.444158781383896 1 0.999996214038129
"NXN" 5427.55462593294 -0.0329747023430915 0.504523087138218 -0.0653581633501299 0.947888833632749 1 0.999996214038129
"NXNL2" 13.9164991585687 0.498948740178712 0.888577437560496 0.561514077544584 0.574447136249559 1 0.999996214038129
"NXPE2" 33.82682058002 0.108613827385223 0.581374217580511 0.18682257331128 0.851799747570309 1 0.999996214038129
"NXPE3" 7918.13573089614 -0.0258787131066186 0.15559910547869 -0.166316593061409 0.867907808528563 1 0.999996214038129
"NXPH1" 477.072535572505 -0.169003989106831 0.461040908515581 -0.366570484278662 0.713939427957107 1 0.999996214038129
"NXPH2" 149.445494628275 0.376579484005472 0.740719751307096 0.508396709202028 0.61117516015409 1 0.999996214038129
"NXPH3" 779.259739024049 -0.0602216406138484 0.370209856649757 -0.162668928263631 0.870779112738855 1 0.999996214038129
"NXPH4" 3151.17213590309 -0.0289649384043514 0.394278660155091 -0.0734631146229368 0.941437595001476 1 0.999996214038129
"NXT1" 1200.04405073649 -0.101706777313771 0.12358229521942 -0.822988253561651 0.410514673299289 1 0.999996214038129
"NXT2" 545.807326582574 0.0540374204077963 0.594293168264445 0.0909272111702133 0.927550428361509 1 0.999996214038129
"NYAP1" 8650.68163830083 -0.1576652844894 0.256936629894937 -0.613634905049817 0.539456612533554 1 0.999996214038129
"NYAP2" 1360.89320490341 0.089705017873339 0.265003014770147 0.3385056504023 0.73498216975486 1 0.999996214038129
"NYNRIN" 6827.39173629987 0.0143692486254692 0.166533634502961 0.086284363326099 0.931240368373267 1 0.999996214038129
"OAF" 236.046117186471 0.618030303425146 0.975429232725127 0.633598299795167 0.526343010692479 1 0.999996214038129
"OARD1" 3495.93738333276 0.0278368729805695 0.178041907216641 0.156350116754803 0.875757054577672 1 0.999996214038129
"OAT" 11015.4174277514 0.0283048296177084 0.221057060609424 0.128043092311441 0.898114870957898 1 0.999996214038129
"OAZ1" 31169.5615832515 -0.0884083642998956 0.19163814222491 -0.461329687678448 0.644562088616248 1 0.999996214038129
"OAZ2" 20611.4024898119 -0.0938183321275086 0.0974715156814048 -0.962520501211482 0.335788210034939 1 0.999996214038129
"OAZ3" 94.6019944611013 -0.0590751619012782 0.37198851585952 -0.158809101309965 0.873819278008669 1 0.999996214038129
"OBFC1" 3184.6380885094 -0.0996148503830952 0.272385888919953 -0.365712228258526 0.714579820490097 1 0.999996214038129
"OBSCN" 5778.69973527926 0.230915960177872 0.248036543813575 0.930975559599107 0.351866206830763 1 0.999996214038129
"OBSL1" 12363.9246730865 -0.119177883524821 0.24845992342935 -0.479666426198146 0.631464604692596 1 0.999996214038129
"OC90" 7.97646737447592 -1.00383460360731 1.28987348593744 -0.778242683915431 0.436425957799336 1 0.999996214038129
"OCEL1" 427.725484362705 -0.170661336348931 0.219167485129722 -0.778679995565582 0.436168242956167 1 0.999996214038129
"OCIAD1" 20781.5469349737 0.0797974439678878 0.173822722435118 0.459073720915133 0.646181227212058 1 0.999996214038129
"OCIAD2" 3088.53471958074 0.0850924244892054 0.297064178921679 0.286444581767093 0.774537633163289 1 0.999996214038129
"OCLM" 21.9949211440084 0.395303044722662 0.980151595795327 0.403308066240407 0.686721608507685 1 0.999996214038129
"OCLN" 933.021249595527 0.0844271552417167 0.178634791995208 0.472624365605003 0.636481195875155 1 0.999996214038129
"OCM" 18.4629603859887 0.00291088189929953 0.620602498879942 0.00469041279168722 0.99625760577182 1 0.999996214038129
"OCRL" 13870.4450506036 0.0254711543518172 0.145203985254429 0.175416358629457 0.860752487548082 1 0.999996214038129
"ODC1" 62055.5124554624 0.0615999179155514 0.296546569319164 0.207724264209084 0.835444270805843 1 0.999996214038129
"ODF2" 6327.32241947132 0.0239838521273104 0.327640420532218 0.0732017499194729 0.94164557389164 1 0.999996214038129
"ODF2L" 5975.62132851302 0.111551233341483 0.177588486685716 0.628144512199707 0.529909275853426 1 0.999996214038129
"ODF3B" 19.4712766426897 0.119499664503779 0.711748997351988 0.167895796057836 0.866665257442927 1 0.999996214038129
"OFD1" 3020.9763497923 0.107474222414499 0.109998711820637 0.977049827544758 0.328544484838653 1 0.999996214038129
"OGDH" 8529.67881013479 -0.0142152063283369 0.121884512722769 -0.116628487170228 0.907154462275648 1 0.999996214038129
"OGDHL" 1902.95394037908 0.107600326547127 0.326377426430507 0.329680663653488 0.741641265804286 1 0.999996214038129
"OGFOD1" 5006.43455714032 0.0330722365422972 0.0819731415897491 0.403452105176275 0.686615661975781 1 0.999996214038129
"OGFOD2" 885.939767126162 0.00382765362864807 0.198634830079935 0.0192698009060533 0.984625874839955 1 0.999996214038129
"OGFOD3" 2789.92241699734 -0.0508655980726278 0.176335743442231 -0.28845880636385 0.772995558706394 1 0.999996214038129
"OGFR" 3178.39813833336 -0.0935829957461977 0.106995941471968 -0.874640612146171 0.381769482974223 1 0.999996214038129
"OGFRL1" 3147.72697370575 -0.0212079928198357 0.397863142067292 -0.0533047437107123 0.957489100642783 1 0.999996214038129
"OGG1" 2421.04418182278 -0.0698786117495669 0.076948857730525 -0.908117596680667 0.363816094444403 1 0.999996214038129
"OGN" 359.166702859414 2.91471640890411 2.81253345783882 1.036331283733 0.300047616227652 1 0.999996214038129
"OGT" 19251.7304121411 0.0894018124230611 0.2471643512079 0.36170997955875 0.7175687687195 1 0.999996214038129
"OIP5" 498.575843401262 0.0932881116328456 1.10759394738245 0.0842259131636744 0.93287681566104 1 0.999996214038129
"OIP5-AS1" 7615.83365137183 0.0604447758839331 0.135843351894339 0.444959396547783 0.656349097250093 1 0.999996214038129
"OLA1" 19954.3372414099 0.0394808499176729 0.0910414943116154 0.433657753711055 0.664536988936155 1 0.999996214038129
"OLFM1" 16223.637814067 0.0568485113809485 0.214055523127509 0.265578344115349 0.790563965707709 1 0.999996214038129
"OLFM2" 11211.1253399013 -0.0905662820745592 0.279550134829477 -0.323971519920044 0.745959596180203 1 0.999996214038129
"OLFM3" 15840.9419564889 -0.0189906878816358 0.386363797684314 -0.0491523481119536 0.960797886029061 1 0.999996214038129
"OLFM4" 26.0680295446864 -0.162314713494648 0.770387215823987 -0.21069237671739 0.833127323582047 1 0.999996214038129
"OLFML1" 34.1759969537035 0.944898934010843 1.11441299725058 0.847889369867408 0.396499585159326 1 0.999996214038129
"OLFML2A" 338.821382118352 1.39961527457631 1.10208580939209 1.26996941857761 0.204095523698642 1 0.999996214038129
"OLFML2B" 184.614061310513 0.479564115056033 0.476771102279801 1.00585818385988 0.314483793857894 1 0.999996214038129
"OLFML3" 63.4686931793096 1.69410422589725 0.971081211547435 1.74455463225126 0.0810624237853975 1 0.999996214038129
"OLIG1" 418.685622001483 -0.389806865517728 0.600527510499258 -0.64910742422717 0.516268943425625 1 0.999996214038129
"OLIG2" 404.001569558492 -0.694138207434568 0.806842508730857 -0.860314373528025 0.38961577176888 1 0.999996214038129
"OLIG3" 120.878637243629 0.584181194548058 1.66375932296328 0.35112121476055 0.725497412875066 1 0.999996214038129
"OMA1" 429.684520396616 0.165781127562445 0.37997350129574 0.43629654962022 0.662621584931286 1 0.999996214038129
"OMG" 32.050551194446 -0.096949610878045 1.79639862829839 -0.05396887380719 0.956959963189533 1 0.999996214038129
"ONECUT1" 8688.47227662878 0.169124213400718 0.471489542587762 0.358701939543522 0.719818077277754 1 0.999996214038129
"ONECUT2" 64292.3591748001 -0.168748393346233 0.453439767376039 -0.372151728823311 0.709779883756187 1 0.999996214038129
"ONECUT3" 8045.04847062263 0.0270447585581685 0.59471640301477 0.0454750506646053 0.963728661005638 1 0.999996214038129
"OPA1" 22114.0020657375 0.0581202440738969 0.150527009057239 0.386111731295984 0.699413921956761 1 0.999996214038129
"OPA1-AS1" 64.0106572017435 -0.0572723494899561 0.725298940747336 -0.078963784823598 0.937061428608105 1 0.999996214038129
"OPA3" 4016.15635652813 -0.0764479063691027 0.223087859399975 -0.342680711423381 0.731838675120646 1 0.999996214038129
"OPCML" 8228.84672979108 -0.050265125457146 0.264476497227974 -0.190055169302315 0.849265899432863 1 0.999996214038129
"OPHN1" 3317.32759713052 -0.0695573572981476 0.158977433554636 -0.437529753392595 0.661727203089456 1 0.999996214038129
"OPLAH" 39.0102886407161 0.291457894770163 0.912253884017016 0.319492084250448 0.749353392976227 1 0.999996214038129
"OPN1SW" 19.2492232875545 0.213237130951621 0.78394548515403 0.272005050082945 0.785618136296143 1 0.999996214038129
"OPN3" 845.701534794352 0.253083051431583 0.216946656626972 1.16656811110367 0.243384827626208 1 0.999996214038129
"OPN5" 144.798085720706 -0.362615048132466 0.952894212083444 -0.380540718512321 0.703544076857764 1 0.999996214038129
"OPRK1" 670.673599876145 -0.651328759843468 0.444581876337153 -1.4650366884266 0.142910908294612 1 0.999996214038129
"OPRL1" 3096.39133170958 -0.0318424750248118 0.344492666569982 -0.0924329546456197 0.926354057473253 1 0.999996214038129
"OPRM1" 1786.153895266 0.281036096014493 0.451294161780407 0.622733728497116 0.533459514417075 1 0.999996214038129
"OPTN" 11303.6620684842 -0.0303348732274779 0.208294048159834 -0.145634853686267 0.88420965204868 1 0.999996214038129
"OR13A1" 17.9698461953219 0.349250717751495 0.568325194049865 0.614526192764298 0.538867670093692 1 0.999996214038129
"OR1F1" 50.2548629537508 0.220611277528767 0.513858237939141 0.429323228160245 0.667688015038117 1 0.999996214038129
"OR2A4" 14.0055214779526 0.249103733687834 0.869331739142736 0.286546231400086 0.774459789634748 1 0.999996214038129
"OR2AG2" 11.1663477186693 -1.30212598820648 0.961943055073665 -1.35364144617351 0.175850797290706 1 0.999996214038129
"OR2C1" 8.70900011919897 0.0586411781571445 1.07050714093252 0.0547788762119439 0.956314629470108 1 0.999996214038129
"OR2K2" 32.442561573509 0.342870957351009 0.598638071242346 0.572751673877763 0.566812844270134 1 0.999996214038129
"OR2L13" 799.754656375508 0.232807775050633 0.375451401187206 0.620074327368275 0.535208853310558 1 0.999996214038129
"OR2L2" 41.2347614635235 -1.18251160501133 0.734275103356808 -1.61044763686711 0.107300168110568 1 0.999996214038129
"OR2L3" 19.4964477113546 -0.0130374924316724 0.847211779485693 -0.0153887053359751 0.98772207419747 1 0.999996214038129
"OR2T8" 23.110816809837 0.280353082650521 0.748328480035075 0.374639065771466 0.707928915278485 1 0.999996214038129
"OR2W3" 275.466753495016 0.220739612697893 0.494762487695522 0.446152685758458 0.655486957549965 1 0.999996214038129
"OR51E2" 145.502576684523 0.741086992150979 1.62694388357799 0.455508637778688 0.648743354770727 1 0.999996214038129
"OR5M1" 30.8856854592912 0.629944092242456 1.04608993585764 0.602189229290303 0.547048184355525 1 0.999996214038129
"OR6K3" 425.932086117743 0.437721125577576 0.850621868692523 0.514589551113222 0.606839868222163 1 0.999996214038129
"OR7A5" 43.1022910151813 -0.724539013359434 1.05970615624146 -0.683716905004318 0.494153946505242 1 0.999996214038129
"OR7E14P" 57.1290998907001 -0.0528389579922808 0.536499971557458 -0.0984882773411703 0.92154458003012 1 0.999996214038129
"ORAI1" 371.530958961669 -0.0344113778523023 0.240427688603235 -0.1431256859483 0.886190919325957 1 0.999996214038129
"ORAI2" 10883.9664429596 0.0118276161041899 0.220097279410915 0.0537381295027647 0.957143803726608 1 0.999996214038129
"ORAI3" 730.851447841665 0.0530764701933986 0.148806194490974 0.356681859750254 0.721329987295319 1 0.999996214038129
"ORAOV1" 1336.47701043548 0.0614403719645342 0.112098846707908 0.548091026526143 0.583629401827928 1 0.999996214038129
"ORC1" 1063.5113148897 0.277566422418959 0.846087891484219 0.328058615674133 0.742867343814386 1 0.999996214038129
"ORC2" 2108.36661754871 0.115496632215313 0.18287122624731 0.631573564553666 0.527665565083295 1 0.999996214038129
"ORC3" 5670.40138695894 0.0665632165223285 0.0753384688935506 0.883522289474436 0.376954145025513 1 0.999996214038129
"ORC4" 15204.0974478104 0.0363782667838762 0.170673861671543 0.213144921123805 0.83121392758922 1 0.999996214038129
"ORC5" 2497.31301647444 0.0226212840570339 0.104399897703903 0.216679178376132 0.828458375766574 1 0.999996214038129
"ORC6" 1434.20033923623 0.193703555802627 0.393256214903289 0.492563241118167 0.62232122657372 1 0.999996214038129
"ORMDL1" 4836.5433944178 0.01046991227208 0.118904441209434 0.0880531640835741 0.929834421369024 1 0.999996214038129
"ORMDL2" 1076.440630793 -0.00436765624888417 0.120475354250813 -0.0362535248478401 0.971080207355593 1 0.999996214038129
"ORMDL3" 5898.89895075866 -0.0950996460568989 0.083637097520983 -1.13705100817302 0.255516962775306 1 0.999996214038129
"OS9" 15542.647521193 -0.118115317370233 0.12140665647611 -0.972889961708778 0.330607994571327 1 0.999996214038129
"OSBP" 9587.96085521122 -0.0175001534060583 0.0780338465910019 -0.224263626241337 0.822552177432322 1 0.999996214038129
"OSBP2" 3109.30426470476 0.0635156910674075 0.309504596820165 0.205217278579913 0.837402370372077 1 0.999996214038129
"OSBPL10" 2700.21742578981 -0.630410902675263 0.584220022801792 -1.07906418484589 0.280559115812032 1 0.999996214038129
"OSBPL11" 3448.16769264188 0.0594587682009517 0.146301482605422 0.406412615525663 0.684439451821419 1 0.999996214038129
"OSBPL1A" 5530.40736064522 -0.025475518725784 0.102267364687983 -0.249107022592296 0.80327799741639 1 0.999996214038129
"OSBPL2" 4445.48968817955 -0.0233905054505386 0.0960574578574114 -0.243505355776328 0.807613936647078 1 0.999996214038129
"OSBPL3" 1450.08649090019 -0.189584176216364 0.358404205347583 -0.528967499230384 0.596827995947358 1 0.999996214038129
"OSBPL5" 4662.25896441104 -0.00790574072040192 0.158206079030301 -0.0499711564110489 0.960145373444783 1 0.999996214038129
"OSBPL6" 6213.40214431936 -0.00828946931446203 0.279462517012125 -0.0296621865539928 0.976336469400862 1 0.999996214038129
"OSBPL7" 1381.83798316391 -0.0056182318594783 0.243709515915476 -0.0230529851835036 0.981608008096508 1 0.999996214038129
"OSBPL8" 33662.4176984272 -0.0958316070262043 0.248726565768108 -0.385288988855134 0.700023318649576 1 0.999996214038129
"OSBPL9" 11922.9353292941 0.00852260057080457 0.131345945164717 0.0648866667342995 0.948264236626239 1 0.999996214038129
"OSCAR" 9.62879897004649 -0.156583754983768 0.944392978419852 -0.165803599308587 0.868311513493467 1 0.999996214038129
"OSCP1" 879.912636622457 0.0515768743119659 0.111673289541556 0.461855064211867 0.644185260149111 1 0.999996214038129
"OSER1" 3207.10392110839 0.00997935191433453 0.102371667948597 0.0974815797603824 0.922343961777442 1 0.999996214038129
"OSER1-AS1" 1046.69640062177 -0.184019313806509 0.171139700669857 -1.07525789215617 0.282259282776747 1 0.999996214038129
"OSGEP" 2263.59370015245 0.126717156218531 0.24950247675586 0.507879352005489 0.611537955920279 1 0.999996214038129
"OSGEPL1" 1606.1136481642 0.00331713296573584 0.163101797250848 0.0203378075634209 0.983773895943156 1 0.999996214038129
"OSGEPL1-AS1" 65.504172325085 -0.346213291444335 0.329388037480956 -1.0510803430873 0.293221691298833 1 0.999996214038129
"OSGIN1" 64.718329963951 0.231198541794068 0.532462957231857 0.434205870387702 0.664138950566695 1 0.999996214038129
"OSGIN2" 1911.97740054847 0.0383492121910644 0.118444830039136 0.323772782470904 0.746110063612382 1 0.999996214038129
"OSR1" 20.4176435760944 0.944728897318233 1.21914400348636 0.774911654912475 0.438391864727657 1 0.999996214038129
"OST4" 4298.78904455807 -0.123675391456815 0.195497513337132 -0.632618744584948 0.526982643340747 1 0.999996214038129
"OSTC" 5097.475031317 0.0301224647641297 0.153385213191729 0.196384411100157 0.844309296831306 1 0.999996214038129
"OSTF1" 1142.30852194416 -0.119632385077824 0.332820280563802 -0.359450406312875 0.719258172021255 1 0.999996214038129
"OSTM1" 7593.43142868598 -0.116670326784614 0.297055409353866 -0.392756109166258 0.694499624711337 1 0.999996214038129
"OTOF" 24.5787008757933 0.732490418781909 1.30525307963821 0.561186508738169 0.574670399081816 1 0.999996214038129
"OTOGL" 54.3848386327945 0.504567604012763 0.481504011009813 1.04789906724677 0.294685112076444 1 0.999996214038129
"OTOL1" 36.46164402063 0.809235832184916 1.07430453767603 0.753264836743108 0.451290784574185 1 0.999996214038129
"OTOP3" 14.4758959925763 -1.10926095840502 1.09738001288054 -1.01082664654452 0.312099407200123 1 0.999996214038129
"OTP" 1424.44172178031 0.158919893232291 1.15061472458163 0.138117381810905 0.890147648735204 1 0.999996214038129
"OTUB1" 7927.87118992485 -0.0838096817950498 0.117911247906504 -0.710786148760848 0.477216765242266 1 0.999996214038129
"OTUB2" 1063.45241848391 0.0318856404552921 0.264420052023141 0.120587074283238 0.904018107353654 1 0.999996214038129
"OTUD1" 1082.19366882995 -0.0671937730804564 0.106547146374665 -0.630648265737447 0.528270532658679 1 0.999996214038129
"OTUD3" 3366.05459437977 -0.0429542638110535 0.141640406989957 -0.303262781602281 0.761689607389176 1 0.999996214038129
"OTUD4" 6043.96070007306 0.0287307493691578 0.142932753676643 0.201008856473551 0.840691648943735 1 0.999996214038129
"OTUD5" 6882.27316699373 -0.102843412275391 0.11687030780877 -0.879978963037125 0.378870705969549 1 0.999996214038129
"OTUD6B" 2998.02875644921 -0.000897504489912972 0.136166145413833 -0.00659124547577737 0.99474098507767 1 0.999996214038129
"OTUD6B-AS1" 6184.81504628658 0.0188080161339187 0.183416369751833 0.102542734649947 0.918325894255021 1 0.999996214038129
"OTUD7A" 849.564006804312 -0.0826734433391951 0.2369147626516 -0.348958597657219 0.727120392311862 1 0.999996214038129
"OTUD7B" 2226.34909632119 -0.0919345761595102 0.236414915227063 -0.388869611171581 0.69737260311219 1 0.999996214038129
"OTULIN" 3688.54348019606 0.0306421665453707 0.14284262003838 0.214516973555494 0.830143932049934 1 0.999996214038129
"OTX1" 469.281446485782 0.406461617980153 1.50292718786526 0.270446646558764 0.786816657825746 1 0.999996214038129
"OTX2" 789.675386539502 0.72029749313744 1.62555896012739 0.443107577642705 0.657687924456746 1 0.999996214038129
"OVCA2" 255.45120098862 -0.084225731866364 0.201938756468649 -0.417085523052827 0.676615853583738 1 0.999996214038129
"OVCH1" 36.504052518668 0.375228142032336 0.600385897988045 0.624978273623288 0.531985317691865 1 0.999996214038129
"OVGP1" 414.113027448802 0.115199107742992 0.285516500830736 0.403476182314544 0.686597952855794 1 0.999996214038129
"OXA1L" 6493.32362870942 0.0317263011668033 0.156558180396313 0.202648632517899 0.839409675308411 1 0.999996214038129
"OXCT1" 12956.4429700139 0.181957271195832 0.193027627151749 0.942648852295046 0.345860543245731 1 0.999996214038129
"OXCT1-AS1" 110.202364552398 0.119798385133724 0.383079223218759 0.31272483045971 0.754489729116851 1 0.999996214038129
"OXCT2" 69.9672775621272 0.284217675219114 0.373650806452812 0.760650506598082 0.446865844060469 1 0.999996214038129
"OXLD1" 694.0084491353 -0.143610352640482 0.231492962016904 -0.620365955790894 0.535016880720868 1 0.999996214038129
"OXNAD1" 1268.98019633547 -0.032654463111542 0.112348146078011 -0.290654223068957 0.771315785400838 1 0.999996214038129
"OXR1" 8549.80797089134 -0.060286154359629 0.170134567078114 -0.354343948998618 0.723081135036701 1 0.999996214038129
"OXSM" 789.826125255428 -0.0687101199259026 0.163812107468622 -0.419444697877805 0.674891163259532 1 0.999996214038129
"OXSR1" 12914.8620377465 0.0110031131389334 0.0874996067539967 0.125750429597569 0.899929481626658 1 0.999996214038129
"OXTR" 172.598867800937 0.116954602961075 0.384287351636535 0.304341536256682 0.760867703648441 1 0.999996214038129
"P2RX2" 6.56701247331679 -0.607670066904445 1.08369117921377 -0.560740992046568 0.574974118160343 1 0.999996214038129
"P2RX3" 6009.9830910955 -1.06068851917458 0.785609770338341 -1.35014680216842 0.176968898300342 1 0.999996214038129
"P2RX4" 439.888222978681 0.0788645254223297 0.141894319990589 0.555797620564094 0.578349212316481 1 0.999996214038129
"P2RX5" 175.754251142376 -0.283507979897659 0.415713936261369 -0.681978531793583 0.495252525823749 1 0.999996214038129
"P2RX5-TAX1BP3" 91.573513674161 -0.00129693992665292 0.408867657700782 -0.00317202865579075 0.997469091553356 1 0.999996214038129
"P2RX6" 216.328747059748 -0.106373446721091 0.444048806518602 -0.23955350213656 0.810676415120634 1 0.999996214038129
"P2RY1" 877.734941842558 0.0289513723521838 0.268328013994563 0.107895451992465 0.914078624846193 1 0.999996214038129
"P2RY11" 209.160284176697 0.11486510805113 0.204551206812736 0.561546958538787 0.574424727641059 1 0.999996214038129
"P4HA1" 2766.18309247982 0.270580806840754 0.72829629359788 0.371525722730305 0.710246000776233 1 0.999996214038129
"P4HA2" 1499.80251263793 0.00553893727309897 0.496811575272743 0.0111489698484947 0.991104593371886 1 0.999996214038129
"P4HB" 18882.4437461372 -0.0208907544028313 0.15268902562868 -0.136818964668979 0.891173892974677 1 0.999996214038129
"P4HTM" 2535.20104247119 -0.0628441931476189 0.237363142438459 -0.264759694795128 0.791194588019717 1 0.999996214038129
"PA2G4" 16606.8890261264 -0.0179975612173712 0.0990737023068543 -0.181658308898445 0.855850886174932 1 0.999996214038129
"PAAF1" 3189.19255806488 -0.0481587859900477 0.156039258434519 -0.308632497188246 0.757601097706096 1 0.999996214038129
"PABPC1" 72458.0465562585 0.157144685882196 0.161557850302459 0.972683689390515 0.330710534141279 1 0.999996214038129
"PABPC1L" 591.515369813293 0.338782458702397 0.478823950204541 0.707530311626387 0.479236982697713 1 0.999996214038129
"PABPC1L2A" 96.3802803400064 0.11960750089531 0.755184248465809 0.158381879837004 0.874155891353163 1 0.999996214038129
"PABPC1L2B" 57.8853665919848 -0.0224955434272025 0.590295029620901 -0.0381089833022133 0.96960078887504 1 0.999996214038129
"PABPC4" 12318.0272641357 0.0022240512119285 0.103595391700335 0.0214686307510849 0.982871826727427 1 0.999996214038129
"PABPC4L" 42.2591528547086 1.10946914113195 1.14535755719879 0.968666190010905 0.332711766866739 1 0.999996214038129
"PABPC5" 1363.16181689339 0.0246083796549868 0.168951755175222 0.14565329392089 0.884195094094972 1 0.999996214038129
"PABPC5-AS1" 18.863718908851 -0.438265908384884 0.495579472949081 -0.884350406559138 0.376507085631425 1 0.999996214038129
"PABPN1" 3016.7644511069 -0.0811941488250641 0.232125559769621 -0.349785473455174 0.726499701722096 1 0.999996214038129
"PABPN1L" 28.8670886834723 0.0486963409947668 0.601095785633616 0.0810126142265928 0.935431920777738 1 0.999996214038129
"PACRG" 606.509248021605 -0.0350260952743854 0.257119818994225 -0.13622479749479 0.891643572329784 1 0.999996214038129
"PACRGL" 1353.11744206889 0.0108639379664932 0.166437686755955 0.0652733054528859 0.947956396169194 1 0.999996214038129
"PACS1" 14362.5957021461 0.00186530666657234 0.175640952450352 0.0106199985854643 0.99152662637056 1 0.999996214038129
"PACS2" 18527.6989699883 -0.0126156696009776 0.15488454024037 -0.0814520905792076 0.935082424398321 1 0.999996214038129
"PACSIN1" 559.685960991722 0.0584955291872365 0.357236658039435 0.163744475464159 0.869932303693109 1 0.999996214038129
"PACSIN2" 9695.1128537227 -0.0147724861139937 0.15601751335897 -0.0946847940077389 0.924565196332838 1 0.999996214038129
"PACSIN3" 97.456213343238 0.727633089616686 1.18941922216531 0.61175494397345 0.5406999037779 1 0.999996214038129
"PADI1" 11.0231519052196 -0.318913069670771 0.914614112134883 -0.348685927146222 0.72732511049278 1 0.999996214038129
"PADI2" 180.68742637875 0.24714746341721 0.57234906486504 0.431812470027338 0.66587771555157 1 0.999996214038129
"PAF1" 5512.62139112065 -0.0433470702691806 0.169446263064291 -0.255816029726982 0.798092895733934 1 0.999996214038129
"PAFAH1B1" 79393.9056910023 -0.0161405425525584 0.17854616063078 -0.0903998299125335 0.927969491851123 1 0.999996214038129
"PAFAH1B2" 27424.6192361613 -0.00761633734115148 0.167371019742418 -0.0455057115196702 0.96370422248208 1 0.999996214038129
"PAFAH1B3" 12286.1377896611 -0.177710569578209 0.206480374044746 -0.86066567052856 0.38942220565497 1 0.999996214038129
"PAFAH2" 1104.13680067416 -0.0688796288967785 0.164640523702001 -0.418363762140664 0.675681177205574 1 0.999996214038129
"PAG1" 10799.8220307441 -0.124323233693182 0.272316052333457 -0.456540231939562 0.648001547042381 1 0.999996214038129
"PAGR1" 4091.71143182604 0.00655802316044456 0.315798180696531 0.0207665007631774 0.983431920491678 1 0.999996214038129
"PAICS" 17145.44411514 0.127115464490089 0.354861524208694 0.358211459451806 0.720185072095128 1 0.999996214038129
"PAIP1" 19462.3470892683 -0.0206600414381479 0.0770457006988376 -0.268153073445403 0.78858149449921 1 0.999996214038129
"PAIP2" 23238.120114848 0.030065265282846 0.109310976457256 0.275043424340853 0.783282876548033 1 0.999996214038129
"PAIP2B" 4960.54552995141 0.0072790873564778 0.293483525196289 0.0248023712799871 0.980212599633551 1 0.999996214038129
"PAK1" 19986.1188935119 -0.0651765081410116 0.106679308407156 -0.610957355406325 0.541227812473801 1 0.999996214038129
"PAK1IP1" 2655.68679171526 0.117977290882494 0.121325245882799 0.972405124951995 0.330849043340656 1 0.999996214038129
"PAK2" 26894.8785786489 -0.0202810676039573 0.120499683937504 -0.168308056430056 0.866340936161823 1 0.999996214038129
"PAK3" 9417.80983983999 0.083006721155964 0.22667820727796 0.366187478508591 0.714225184990905 1 0.999996214038129
"PAK4" 2676.44755222809 -0.132780870977912 0.168940070617732 -0.785964339261827 0.431888379318955 1 0.999996214038129
"PAK6" 1755.02215570533 -0.0770041243445689 0.37931051910363 -0.203010779997722 0.839126606437277 1 0.999996214038129
"PAK7" 8859.03003719345 0.00538469087654584 0.147409607888675 0.0365287646692094 0.970860743120355 1 0.999996214038129
"PALB2" 1828.15227096144 0.124040967915582 0.124700898670604 0.994707890944989 0.319878355489114 1 0.999996214038129
"PALD1" 1072.53858008516 0.101894629082412 0.260422049062444 0.391267288807714 0.695599675206931 1 0.999996214038129
"PALLD" 6744.24630170774 -0.110843139134526 0.3628829578502 -0.305451487143915 0.76002231310095 1 0.999996214038129
"PALM" 17275.4721395327 -0.147216270532146 0.196517033460327 -0.749127278892422 0.453780494730382 1 0.999996214038129
"PALM2" 3075.9236699705 0.218830817859103 0.383611632252799 0.570448858847152 0.568373299148164 1 0.999996214038129
"PALM2-AKAP2" 37.5937435496288 0.0425642764118922 0.441835481329699 0.0963351252004376 0.923254414931003 1 0.999996214038129
"PALM3" 1611.08884477585 -0.341410153610914 0.437682021080022 -0.780041530535003 0.435366430276725 1 0.999996214038129
"PALMD" 184.958967225533 0.457242592270322 1.35920892684766 0.336403464720307 0.736566637113313 1 0.999996214038129
"PAM" 16739.1597072951 0.0987692700063759 0.249377083775202 0.396063938639246 0.692057860403868 1 0.999996214038129
"PAM16" 441.710866602983 -0.0468359546127981 0.223989162943363 -0.209099199252961 0.834370799792211 1 0.999996214038129
"PAMR1" 33.3142228792109 0.536164047564758 0.914814682443796 0.586090339228567 0.557814808027221 1 0.999996214038129
"PAN2" 4717.9712040723 -0.0229435636696307 0.248392296911141 -0.0923682576108167 0.926405458342395 1 0.999996214038129
"PAN3" 5284.98984504906 0.0611704826063168 0.146083845164973 0.418735436058907 0.675409494825094 1 0.999996214038129
"PAN3-AS1" 451.154474020282 -0.210843912727186 0.255743245590764 -0.824435899529384 0.409691923723363 1 0.999996214038129
"PANK1" 4258.23320766654 0.035787588747475 0.19394848606391 0.184521103896023 0.853604672884193 1 0.999996214038129
"PANK2" 3552.33866678435 -0.0372172926301662 0.115242510591234 -0.32294760361631 0.746734923766327 1 0.999996214038129
"PANK3" 16169.0055773941 0.0610985396359043 0.168863104379166 0.361822908921023 0.717484371565772 1 0.999996214038129
"PANK4" 3076.2428082957 -0.039385508448599 0.128027357637905 -0.307633533763866 0.758361200590135 1 0.999996214038129
"PANX1" 8438.44702048279 0.0372570700338832 0.10866708195223 0.342855162433286 0.731707424625548 1 0.999996214038129
"PANX2" 1427.30965046175 -0.0122569194504736 0.259402089345371 -0.0472506581631829 0.962313453204517 1 0.999996214038129
"PAOX" 432.24407024633 -0.0255274190318878 0.216488293324478 -0.117915932727257 0.906134268831452 1 0.999996214038129
"PAPD4" 3009.36427085038 0.0191347022900175 0.158294489127999 0.120880407116036 0.903785761214663 1 0.999996214038129
"PAPD5" 4196.74689228508 0.0351757428340661 0.116684573966479 0.301460095695009 0.763063674488962 1 0.999996214038129
"PAPD7" 5067.62841093211 -0.0420047924582513 0.0819921486725319 -0.512302618461849 0.608439232960781 1 0.999996214038129
"PAPLN" 138.482697297071 0.747024652225011 1.253652325557 0.595878647529413 0.551256298592973 1 0.999996214038129
"PAPOLA" 23876.046824704 0.0505075987417057 0.155782189666053 0.324219340156778 0.74577198092469 1 0.999996214038129
"PAPOLG" 4323.05962023526 0.0313444030665569 0.111189975220531 0.281899541792229 0.778020540890598 1 0.999996214038129
"PAPPA" 4962.46726119508 -0.180108536609666 0.37574167615199 -0.479341388089223 0.631695782947493 1 0.999996214038129
"PAPPA-AS1" 38.8814983767015 -0.527451800583226 0.789860979859445 -0.667778019211793 0.504275299501474 1 0.999996214038129
"PAPPA2" 1080.38902497293 -0.295552747105936 0.578575679757591 -0.510828155151225 0.60947139232142 1 0.999996214038129
"PAPSS1" 21312.1223581593 -0.0348472148143726 0.118228313325131 -0.294745089685428 0.768188615846624 1 0.999996214038129
"PAPSS2" 103.012836712773 0.468501200079112 1.02722664455177 0.456083574704727 0.64832988106118 1 0.999996214038129
"PAQR3" 9112.53157579441 0.0173240181044573 0.131518005892311 0.131723546041615 0.895202960749025 1 0.999996214038129
"PAQR4" 4368.0231146372 -0.0745971102425645 0.14001589549109 -0.532776010758803 0.594188641813294 1 0.999996214038129
"PAQR6" 1080.229874937 0.425061943278618 0.403106757988702 1.05446493975805 0.291670104219637 1 0.999996214038129
"PAQR7" 2358.26406012951 -0.0998494123904778 0.208800128508684 -0.478205703720747 0.632503803316869 1 0.999996214038129
"PAQR8" 1637.43969996626 -0.0638825754290847 0.22181621747001 -0.287997767510943 0.773348447574313 1 0.999996214038129
"PAQR9" 387.369341964402 -0.0237838371375148 0.272512994384155 -0.0872759744586247 0.930452150741032 1 0.999996214038129
"PARD3" 6675.42644542864 0.162175710439258 0.234446747901476 0.691737940026408 0.489101916218988 1 0.999996214038129
"PARD3-AS1" 25.0697274469028 -0.0799448201140289 0.727156578458907 -0.109941685851841 0.912455622377817 1 0.999996214038129
"PARD3B" 2279.42636706184 -0.126998670852571 1.20286234833915 -0.105580385842091 0.915915287586488 1 0.999996214038129
"PARD6A" 1053.71365789492 -0.00999968443829334 0.306969807896125 -0.0325754656681973 0.974013135004761 1 0.999996214038129
"PARD6B" 1104.21928775414 -0.00456584792379891 0.158809596554089 -0.0287504535171073 0.977063616891522 1 0.999996214038129
"PARD6G" 3025.52573390532 -0.00568191279820681 0.145806471926892 -0.0389688655319479 0.968915211456506 1 0.999996214038129
"PARD6G-AS1" 169.033064280232 -0.48381083141355 0.323328030927016 -1.49634669789196 0.134563331909896 1 0.999996214038129
"PARG" 4688.03612558319 0.0362544159964859 0.0956389910478285 0.379075684501474 0.704631662131628 1 0.999996214038129
"PARGP1" 411.23708222889 0.151666481513371 0.223406966337144 0.678879821878475 0.497214011861741 1 0.999996214038129
"PARK2" 801.094617711041 -0.223516376054434 0.240286946971258 -0.93020606766946 0.35226440089231 1 0.999996214038129
"PARK7" 18566.5168900728 -0.077024092705176 0.114887172509412 -0.670432486262695 0.502582131271803 1 0.999996214038129
"PARL" 3552.08390248941 -0.0194611591535879 0.105603789208953 -0.184284667239365 0.853790141701754 1 0.999996214038129
"PARM1" 2248.55162788779 -0.257024808801604 0.331874946809117 -0.774462824846602 0.438657143920118 1 0.999996214038129
"PARN" 3121.90737637216 -0.0291100481638937 0.120110122202484 -0.242361323343086 0.808500200593867 1 0.999996214038129
"PARP1" 27799.9719206075 -0.0742435386336857 0.205885679995131 -0.360605645984905 0.718394268049496 1 0.999996214038129
"PARP10" 208.9227833462 -0.0600274844068948 0.284399261209287 -0.211067652397033 0.832834481248601 1 0.999996214038129
"PARP11" 3831.23697181874 0.0265403081084749 0.145146335072917 0.18285207198061 0.85491408978061 1 0.999996214038129
"PARP12" 26.888293673766 0.480233352878832 0.992389313939225 0.483916287825165 0.628445280473916 1 0.999996214038129
"PARP14" 148.817399354139 0.280180641953313 0.984499038710446 0.28459209296975 0.775956669757231 1 0.999996214038129
"PARP16" 1239.94271876455 0.00605308470985279 0.203504602339865 0.0297442153162893 0.976271048783924 1 0.999996214038129
"PARP2" 5793.3131113009 0.0187189144945557 0.159019999901728 0.117714215231567 0.906294102968197 1 0.999996214038129
"PARP3" 601.951198017405 -0.107336690380124 0.259183542782373 -0.414133896110258 0.678776050010739 1 0.999996214038129
"PARP4" 2999.13326392267 -0.16020042723582 0.415540992041438 -0.38552256047905 0.69985029494419 1 0.999996214038129
"PARP6" 19150.058035139 0.0111307816818794 0.130655085040682 0.0851921046809135 0.932108667315144 1 0.999996214038129
"PARP8" 6156.16728339903 -0.00160693044557105 0.226964455056589 -0.00708009738868752 0.994350946800373 1 0.999996214038129
"PARP9" 66.2962612999617 -0.0828450876978157 1.18495309819763 -0.0699142335876643 0.944261924087587 1 0.999996214038129
"PARPBP" 621.267243086939 0.200065683269815 0.484829873881774 0.412651311413622 0.679862101715013 1 0.999996214038129
"PARS2" 670.815226728614 -0.144689969497475 0.203937936122884 -0.709480404912457 0.478026407208409 1 0.999996214038129
"PART1" 8.73597133818509 -0.667255214182011 0.997376652188341 -0.669010260785621 0.50348893261777 1 0.999996214038129
"PARVA" 2405.42910859974 0.273997161032144 0.565425882278454 0.484585459597354 0.627970429998669 1 0.999996214038129
"PARVB" 380.768521900309 -0.102036249789069 0.380831730557821 -0.267930011082879 0.788753192460847 1 0.999996214038129
"PASK" 2790.62005615654 0.00596824270115096 0.315749704429628 0.0189018156388524 0.98491943113014 1 0.999996214038129
"PATL1" 4943.42935335732 0.0965119434639582 0.200258916718228 0.481935811126724 0.629851545553155 1 0.999996214038129
"PATZ1" 11569.6488010349 -0.106799311927822 0.101767607538513 -1.04944308420933 0.293974237605522 1 0.999996214038129
"PAUPAR" 23.4195731288834 0.068430087933406 1.6230183983236 0.0421622379660554 0.96636936551345 1 0.999996214038129
"PAWR" 933.296491442063 -0.00410826877823963 0.359213524104322 -0.0114368432772217 0.990874918254104 1 0.999996214038129
"PAX2" 1507.33761215344 -0.176276516758954 0.396058022991062 -0.445077505128414 0.656263744530538 1 0.999996214038129
"PAX3" 1322.02074155931 0.475329442665219 1.52262621342947 0.312177367283475 0.754905731501638 1 0.999996214038129
"PAX5" 1233.74496931444 -0.829322953333727 0.617670887334508 -1.3426615538132 0.179381589095851 1 0.999996214038129
"PAX6" 5300.15504570682 -0.0507241449707777 1.29602591564435 -0.039138218116232 0.968780190649064 1 0.999996214038129
"PAX7" 2347.68161085546 -0.0919292259128497 1.57270959661194 -0.0584527659212426 0.953387985457844 1 0.999996214038129
"PAXBP1" 5693.10909013225 0.118138547739924 0.329311273657947 0.358744316365658 0.719786372446617 1 0.999996214038129
"PAXBP1-AS1" 1454.09147672029 -0.0135038345375213 0.130721414671554 -0.103302389829934 0.917722978958687 1 0.999996214038129
"PAXIP1" 2290.7145099094 -0.02656346138504 0.13482141293308 -0.19702702120638 0.843806392359553 1 0.999996214038129
"PAXIP1-AS1" 1689.50417881458 0.00986414772250045 0.217262246421105 0.0454020331879539 0.963786860410868 1 0.999996214038129
"PAXIP1OS" 10.4225494735172 -0.340906003854306 0.863228530260585 -0.394919759836246 0.692902106601984 1 0.999996214038129
"PBDC1" 2910.04169453056 -0.0316812041721911 0.0757238957905896 -0.418377895661943 0.675670845256527 1 0.999996214038129
"PBK" 2161.92320353296 0.105003324549052 1.10745963547382 0.0948145839230756 0.924462102764918 1 0.999996214038129
"PBLD" 608.506474098783 0.0203597631720597 0.174115201596877 0.116932714578236 0.906913373491743 1 0.999996214038129
"PBRM1" 27650.1637996433 -0.0130673934685717 0.149627980562165 -0.0873325525043939 0.930407179704225 1 0.999996214038129
"PBX1" 103035.490664505 -0.0189873850998037 0.190115145275351 -0.0998730799290272 0.920445088576111 1 0.999996214038129
"PBX2" 18354.814431461 -0.0597915685745148 0.125397994874561 -0.476814391125838 0.633494297066519 1 0.999996214038129
"PBX3" 22051.8485267821 -0.217435680208988 0.446794788296862 -0.486656706623261 0.626501630431146 1 0.999996214038129
"PBX4" 478.194926351422 -0.000476443288582838 0.291771169303213 -0.00163293477460657 0.998697107133565 1 0.999996214038129
"PBXIP1" 1721.57113277807 0.182796479329858 0.459307226061243 0.397983025212594 0.690642698385321 1 0.999996214038129
"PC" 1597.25944516357 -0.0270557475957511 0.319716940471207 -0.0846240663878357 0.932560265483493 1 0.999996214038129
"PCAT1" 13.0257241719088 -0.938165567124275 1.08736704343748 -0.862786464594758 0.388254882449097 1 0.999996214038129
"PCAT6" 329.392719694872 -0.139207695627 0.371794812077848 -0.374420758721754 0.708091301060509 1 0.999996214038129
"PCBD1" 3140.3702295575 -0.0168662169481263 0.288114854131592 -0.0585399076314994 0.953318575288898 1 0.999996214038129
"PCBD2" 1147.03088333581 -0.130286623165689 0.160355467008255 -0.812486319278295 0.416512633517004 1 0.999996214038129
"PCBP1" 20847.7323472386 -0.109953187235076 0.140145046288834 -0.78456706210269 0.432707448246854 1 0.999996214038129
"PCBP1-AS1" 1348.39771853553 0.173386640264435 0.100055142198831 1.73291083750477 0.0831115177215053 1 0.999996214038129
"PCBP2" 40916.7781009576 -0.087473576327954 0.233380718375295 -0.374810639614577 0.707801300901775 1 0.999996214038129
"PCBP2-OT1" 10.2080095487772 -0.11337153482913 0.888385410550477 -0.127615259641512 0.89845345442855 1 0.999996214038129
"PCBP3" 1832.46669977351 -0.191994457295757 0.420547939450697 -0.456534057797388 0.648005985760038 1 0.999996214038129
"PCBP4" 23149.6748009595 -0.170540334876293 0.142683575042539 -1.19523452384375 0.231995413442959 1 0.999996214038129
"PCCA" 3264.37463253172 -0.106795256314178 0.191688333657311 -0.557129660822761 0.577438843528003 1 0.999996214038129
"PCCB" 3370.64777939932 -0.0516985319734852 0.128750892923998 -0.401539211102817 0.688023175175549 1 0.999996214038129
"PCDH1" 11811.7905985755 -0.0526964352554196 0.258827780399089 -0.203596519562801 0.838668813166099 1 0.999996214038129
"PCDH10" 24615.1433012315 -0.120578326585718 0.426177351043159 -0.282929926450989 0.777230553461946 1 0.999996214038129
"PCDH11X" 6199.47580365272 0.296612043797766 0.516323520069714 0.574469363235123 0.565650226638172 1 0.999996214038129
"PCDH11Y" 4178.61734821268 0.375499886107197 0.5535160122931 0.678390286401255 0.497524266324819 1 0.999996214038129
"PCDH12" 1149.23506455231 -0.158225961043674 0.401952621460314 -0.393643311664024 0.693844399595517 1 0.999996214038129
"PCDH15" 619.549027757904 -0.380284030777046 0.364534822802514 -1.04320357614522 0.296854017566752 1 0.999996214038129
"PCDH17" 26096.5963868964 -0.0437727407170161 0.327922609979912 -0.133484972932173 0.893809847779677 1 0.999996214038129
"PCDH18" 3537.65864856246 0.189511414550409 0.763499832480456 0.248214087925501 0.803968766780614 1 0.999996214038129
"PCDH19" 8652.20374432232 -0.26957233385392 0.282153733312513 -0.955409417019276 0.339370693632143 1 0.999996214038129
"PCDH20" 488.499389364841 0.250420427990494 0.32570325178747 0.768860693334127 0.441976013827644 1 0.999996214038129
"PCDH7" 13700.1872157305 0.204317604019562 0.27482680334043 0.743441329361431 0.457214530079901 1 0.999996214038129
"PCDH8" 4322.03388057687 0.0304817718758192 0.31788160091477 0.0958903308278981 0.923607674073434 1 0.999996214038129
"PCDH9" 14375.4060526193 -0.149362010847214 0.295628600742261 -0.505235320507546 0.613393565206405 1 0.999996214038129
"PCDHA1" 49.4057770559345 0.161144032580203 0.670308447727472 0.240402807284505 0.810018002114167 1 0.999996214038129
"PCDHA10" 6091.60956319627 0.143394269863647 0.358791254097962 0.399659323425135 0.689407455891972 1 0.999996214038129
"PCDHA11" 1275.99343435854 0.109843004654189 0.223446941824353 0.491584282860913 0.623013256587332 1 0.999996214038129
"PCDHA12" 3856.28597958821 0.0698905891772468 0.307463704497138 0.227313299602482 0.820180132189221 1 0.999996214038129
"PCDHA13" 143.514326561034 -0.0491612155710702 0.337679387872329 -0.145585479412375 0.884248631593007 1 0.999996214038129
"PCDHA2" 1676.74504804608 -0.0440644492460935 0.236483902616838 -0.186331706972414 0.852184644272203 1 0.999996214038129
"PCDHA3" 320.53811794071 -0.22826064498918 0.355821207194735 -0.641503767548787 0.521195433878915 1 0.999996214038129
"PCDHA4" 4749.90226562299 0.0254244567662353 0.265638828444161 0.0957106192462361 0.923750406683785 1 0.999996214038129
"PCDHA5" 350.978981839658 0.10678524710159 0.446947470418006 0.238921247281519 0.811166649663471 1 0.999996214038129
"PCDHA6" 1045.37179353305 0.454023386761877 0.346908344389656 1.30877044067844 0.190612122610263 1 0.999996214038129
"PCDHA7" 1187.1611641965 0.00751304024300796 0.350256931308465 0.0214500829860562 0.98288662229568 1 0.999996214038129
"PCDHA8" 122.45847251031 -0.391934348348601 0.326728063545138 -1.19957356615146 0.230304997833453 1 0.999996214038129
"PCDHA9" 1009.03331617778 0.112620296537633 0.214500403733251 0.525035359269934 0.599558610584615 1 0.999996214038129
"PCDHAC1" 465.269305883076 -0.094170115003352 0.307307810231354 -0.306435801070128 0.75927285326302 1 0.999996214038129
"PCDHAC2" 3013.2074330557 0.0996682569729648 0.317953034376593 0.313468488100399 0.753924757984811 1 0.999996214038129
"PCDHB10" 2631.50399897754 -0.0988432177747575 0.217764126891013 -0.45390037002847 0.649900537231221 1 0.999996214038129
"PCDHB11" 1205.63814331335 0.284544691036567 0.22142447531985 1.28506431199866 0.198769811334584 1 0.999996214038129
"PCDHB12" 2493.50605095505 0.188852968084808 0.183022422678801 1.03185700047387 0.302139112084973 1 0.999996214038129
"PCDHB13" 1153.63407755575 0.0980691258341248 0.215539501045676 0.454993749908248 0.649113735310694 1 0.999996214038129
"PCDHB14" 3088.0282334306 -0.26457552206155 0.162753851390699 -1.62561758017279 0.1040310330033 1 0.999996214038129
"PCDHB15" 4695.77911156044 -0.112574293626595 0.139065579397562 -0.809505084682146 0.418224679291866 1 0.999996214038129
"PCDHB16" 4012.72862857691 0.0143556411783458 0.179654362743057 0.0799070000814696 0.936311222375503 1 0.999996214038129
"PCDHB17" 596.643563325626 0.660063106547578 0.279486071307049 2.36170304824394 0.018191206994161 1 0.999996214038129
"PCDHB2" 6264.74937410199 -0.174820674975111 0.272827559457867 -0.640773517611252 0.521669841119647 1 0.999996214038129
"PCDHB3" 1624.00216848788 -5.78610602306944e-06 0.179131712310364 -3.23008469491122e-05 0.999974227652923 1 0.999996214038129
"PCDHB4" 445.009192179299 -0.109789660998151 0.284694391696673 -0.385640406696619 0.699763003483691 1 0.999996214038129
"PCDHB5" 12552.2296642709 0.0452546669802611 0.093409045009287 0.484478424715312 0.628046372601362 1 0.999996214038129
"PCDHB6" 668.310045145141 0.121530217319905 0.162856030552423 0.746243273323457 0.455520471928979 1 0.999996214038129
"PCDHB7" 197.244748116048 0.147279505132048 0.334532530226771 0.440254659336749 0.659752675598233 1 0.999996214038129
"PCDHB8" 530.915848520472 0.0200528109912423 0.387426769606533 0.0517589711511359 0.958720747982595 1 0.999996214038129
"PCDHB9" 1332.3479832003 0.0328937071798374 0.208674279820414 0.157631823184658 0.874746925788586 1 0.999996214038129
"PCDHGA1" 1950.09552315289 0.162266957254745 0.281584447435312 0.576263919164154 0.564436806697964 1 0.999996214038129
"PCDHGA11" 859.702137526958 -0.0395064202762154 0.266625793130971 -0.148171787178929 0.882207196588677 1 0.999996214038129
"PCDHGA12" 26.0571373560493 0.720642096135418 0.684724416935122 1.05245567167163 0.292590538089536 1 0.999996214038129
"PCDHGA2" 952.997244119302 0.228134061327247 0.354362143434057 0.643787903291369 0.519712979013017 1 0.999996214038129
"PCDHGA4" 975.768273531352 0.344671072531366 0.272349818847013 1.26554544442336 0.20567586859491 1 0.999996214038129
"PCDHGA5" 270.781216527183 -0.173324406618299 0.369504366292511 -0.469072688794942 0.639017679959438 1 0.999996214038129
"PCDHGA6" 497.828299245447 -0.0941698069746629 0.270090842631625 -0.348659754833304 0.727344761416885 1 0.999996214038129
"PCDHGA8" 243.461016230295 -0.845847522804736 0.320622917891388 -2.63813806064627 0.00833626354766976 1 0.999996214038129
"PCDHGA9" 65.4546969446379 0.0158804313555105 0.544327475741708 0.0291744070678622 0.976725492744201 1 0.999996214038129
"PCDHGB2" 558.632341206947 -0.0699536233712783 0.33499595430905 -0.208819308028845 0.834589297975881 1 0.999996214038129
"PCDHGB3" 282.083067109016 0.124541917009259 0.364137822896516 0.342018623659021 0.732336876865686 1 0.999996214038129
"PCDHGB5" 1620.67702038996 -0.10098887753333 0.174846520224748 -0.577585858749254 0.563543756533264 1 0.999996214038129
"PCDHGB6" 2085.91579564156 -0.382200867178428 0.184295612735354 -2.07384680245896 0.0380935409354555 1 0.999996214038129
"PCDHGB7" 1687.5903966156 -0.613436386545829 0.222047528508637 -2.7626355072084 0.00573367559954916 1 0.999996214038129
"PCDHGB8P" 25.4235093244678 -0.308980416884284 0.59627719517079 -0.518182515425203 0.604330932719537 1 0.999996214038129
"PCDHGC3" 1030.31584777623 0.24470945080489 0.508334797550822 0.481394254306237 0.630236319506882 1 0.999996214038129
"PCDHGC4" 5213.25998037055 -0.0729998318507624 0.306478121122874 -0.23818937411684 0.811734218213366 1 0.999996214038129
"PCDHGC5" 161.881068317254 -0.364643003025397 0.379285387079799 -0.961394810996709 0.336353692353467 1 0.999996214038129
"PCDP1" 645.917675226147 0.214393487453368 0.243324711027304 0.881100347548798 0.378263509163883 1 0.999996214038129
"PCED1A" 3197.77638501027 0.00929233537082165 0.205314980264589 0.0452589253782001 0.96390092666782 1 0.999996214038129
"PCED1B" 12.0371107573131 -0.139294829540927 0.791954142591696 -0.17588749404742 0.860382330487706 1 0.999996214038129
"PCF11" 7808.71430607994 0.0908021730404546 0.142951611542334 0.63519516891605 0.525301133698509 1 0.999996214038129
"PCGF1" 835.862263195226 -0.072301929262204 0.120587335449733 -0.59958144852071 0.548785213821525 1 0.999996214038129
"PCGF2" 8308.67057339823 -0.0297370980181075 0.121224945477956 -0.245305105321866 0.806220199023911 1 0.999996214038129
"PCGF3" 13379.4112779198 0.0161806988327165 0.0733131176956739 0.220706734910433 0.825320787075296 1 0.999996214038129
"PCGF5" 773.164910366792 0.103640236592758 0.785922632742743 0.131870787625838 0.895086494902426 1 0.999996214038129
"PCGF6" 1417.99945505237 -0.0854230145758932 0.160855560662186 -0.531054159546841 0.595381248885708 1 0.999996214038129
"PCID2" 2817.34466567222 0.1134095084994 0.104962384095037 1.08047763469925 0.279929540961002 1 0.999996214038129
"PCIF1" 4116.32683231595 -0.0891170348579 0.124868780503121 -0.713685474454302 0.475421690357565 1 0.999996214038129
"PCK2" 612.877226837184 -0.149267247175856 0.289449496038403 -0.515693581156043 0.606068438455686 1 0.999996214038129
"PCLO" 21757.6632588387 -0.00964780505620959 0.359950883474663 -0.0268031153669572 0.978616768408456 1 0.999996214038129
"PCM1" 38808.3780411952 0.0959438236197312 0.111508864213484 0.860414320390232 0.389560694675074 1 0.999996214038129
"PCMT1" 19016.0807658295 -0.0563965839371054 0.20161025297901 -0.279730733451224 0.779684097358547 1 0.999996214038129
"PCMTD1" 5309.93742739812 -0.0625223511365623 0.185381813253402 -0.337262593559269 0.735918955477272 1 0.999996214038129
"PCMTD2" 7967.33014772936 -0.00687961517485176 0.127507645230474 -0.0539545308237531 0.956971390584937 1 0.999996214038129
"PCNA" 8733.22233493538 0.13658732455939 0.600671256674253 0.227391144559896 0.820119605570099 1 0.999996214038129
"PCNP" 18314.6290890487 -0.0806608045215957 0.112234456158224 -0.71868129701527 0.472337309646535 1 0.999996214038129
"PCNT" 6903.70900582429 0.00696323592231461 0.194385510734293 0.0358217847411102 0.971424462501523 1 0.999996214038129
"PCNX" 13686.0760540789 0.00394466213087361 0.148555535770998 0.0265534509394144 0.978815900923075 1 0.999996214038129
"PCNXL2" 7641.99926216708 0.0700407591167914 0.24032050154753 0.291447290871015 0.770709250621855 1 0.999996214038129
"PCNXL3" 5873.4349069026 -0.0611668014844887 0.111689469508441 -0.547650568613956 0.583931859799707 1 0.999996214038129
"PCNXL4" 10803.5778213171 0.0125603199628457 0.131943725457481 0.0951945226595357 0.924160320515557 1 0.999996214038129
"PCOLCE" 185.610956887329 0.593936004724222 0.612119109196277 0.970294826286457 0.331899555414252 1 0.999996214038129
"PCOLCE-AS1" 19.7848947778298 -0.586196867622465 1.00219451732729 -0.584913265326746 0.558606038522599 1 0.999996214038129
"PCOLCE2" 742.725893044921 -0.218055187093256 0.432855926077087 -0.503759274060215 0.614430549737606 1 0.999996214038129
"PCP4" 1314.258047779 -0.621760589184379 0.517430128000629 -1.20163197992913 0.229506145455403 1 0.999996214038129
"PCP4L1" 586.240252720658 -0.222270706200305 0.488655358777754 -0.45486190258152 0.649208592607249 1 0.999996214038129
"PCSK1" 36997.5013257341 0.369808150162017 0.716515664168032 0.516120119427414 0.605770516726226 1 0.999996214038129
"PCSK1N" 17411.5938794054 -0.210641400709472 0.428131546328117 -0.49200158810077 0.622718220865416 1 0.999996214038129
"PCSK2" 4489.3911331585 -0.0599751034073466 0.285935294495306 -0.209750613379878 0.833862320335763 1 0.999996214038129
"PCSK4" 265.777035085944 -0.148950133400792 0.360252070111623 -0.413460867427188 0.679268987536584 1 0.999996214038129
"PCSK5" 706.720644733712 0.00679033175739306 0.361646253905591 0.0187761705922874 0.985019663584658 1 0.999996214038129
"PCSK6" 176.944170284147 0.0118674673979774 0.433951680560765 0.0273474396565117 0.978182619627141 1 0.999996214038129
"PCSK7" 4493.0326632258 -0.0421994810944681 0.170162858709384 -0.247994664726098 0.804138534821028 1 0.999996214038129
"PCSK9" 80.8445240228241 0.359204472196355 1.53190691889708 0.234481917775376 0.814610869463018 1 0.999996214038129
"PCTP" 733.983141881842 -0.0354051392958186 0.185308295038776 -0.191060736317335 0.84847800879522 1 0.999996214038129
"PCYOX1" 18619.3788253775 0.0301304670445692 0.190411304800788 0.158238856017989 0.874268586768858 1 0.999996214038129
"PCYOX1L" 3412.93886158063 -0.109650284863045 0.133935398822909 -0.818680392388466 0.412968786405158 1 0.999996214038129
"PCYT1A" 1296.38196557143 0.0245845201742012 0.152779081373742 0.16091548629004 0.872159964962214 1 0.999996214038129
"PCYT1B" 4744.55592263962 0.0276416501237145 0.180433491285094 0.153195783813989 0.878243882456467 1 0.999996214038129
"PCYT2" 4201.28719590395 -0.145487005960927 0.240371255216399 -0.605259584096065 0.545006531006245 1 0.999996214038129
"PDAP1" 14909.0932118831 -0.0822699604764097 0.104399144869895 -0.788032896044663 0.430677464254809 1 0.999996214038129
"PDCD10" 2633.3368124034 -0.0236571199915659 0.145824113001942 -0.162230508415648 0.871124335775906 1 0.999996214038129
"PDCD11" 8466.80488457596 -0.0416850399746098 0.140105266914762 -0.297526573358377 0.766064523418386 1 0.999996214038129
"PDCD2" 5483.6649649339 -0.00112888927375035 0.0947969452914154 -0.0119084984255561 0.990498617533306 1 0.999996214038129
"PDCD2L" 1339.11212737225 -0.0665886152044953 0.246991097804195 -0.269599251942611 0.78746857590444 1 0.999996214038129
"PDCD4" 10344.75577158 -0.0553768536126414 0.248009481949186 -0.223285227554273 0.823313523763814 1 0.999996214038129
"PDCD4-AS1" 351.10023754007 -0.089305663124524 0.216900883820001 -0.411734897302842 0.680533743667135 1 0.999996214038129
"PDCD5" 3746.5655601402 -0.0612146077259765 0.123698463435467 -0.494869588722998 0.620692178760674 1 0.999996214038129
"PDCD6" 4054.56646283581 0.0388636658958029 0.0799342980334262 0.486195123394356 0.626828828576732 1 0.999996214038129
"PDCD6IP" 9486.60248351429 0.0606501154131889 0.18838886362106 0.321941086364772 0.747497326407625 1 0.999996214038129
"PDCD6IPP2" 106.771138007102 -0.228432973225655 0.46061163490188 -0.495934005823184 0.619940972887764 1 0.999996214038129
"PDCD7" 3835.33088928827 -0.0129514160284551 0.207918910800624 -0.062290707365596 0.950331328555333 1 0.999996214038129
"PDCL" 4324.22796723973 -0.185266022154108 0.208942146413727 -0.8866857421253 0.375248116721464 1 0.999996214038129
"PDCL3" 2151.77211376606 -0.0339444557533128 0.162588065953014 -0.208775813614281 0.834623253208373 1 0.999996214038129
"PDCL3P4" 70.5615757176567 -0.224240752264826 0.465591435855702 -0.481625594879548 0.63007194067574 1 0.999996214038129
"PDDC1" 6260.55672005853 -0.0548344081710131 0.121817294294027 -0.450136480938912 0.652612033481403 1 0.999996214038129
"PDE10A" 7401.44990187652 0.0115294056261951 0.120908416051942 0.0953565186168857 0.924031651760182 1 0.999996214038129
"PDE11A" 360.950002023406 -0.38751674584753 0.226234435357701 -1.7128990342908 0.0867311159853644 1 0.999996214038129
"PDE12" 4704.63862663816 -0.0644944266602875 0.104775652332196 -0.615547841742899 0.538192984631305 1 0.999996214038129
"PDE1A" 1303.80809869718 -0.0897161738877693 0.748294656807615 -0.119894179480738 0.904566975318277 1 0.999996214038129
"PDE1B" 3024.94539767024 0.160462499656044 0.296162192722323 0.541806157568841 0.587952049052568 1 0.999996214038129
"PDE1C" 553.823815886419 -0.016473498962209 0.27558454451226 -0.0597765705307038 0.952333586208034 1 0.999996214038129
"PDE2A" 1537.61439805322 -0.304855246928068 0.333664718958587 -0.913657421976055 0.36089688346447 1 0.999996214038129
"PDE3A" 1052.40931652572 -0.000809598020717698 0.373622663535162 -0.0021668868078221 0.998271075824029 1 0.999996214038129
"PDE3B" 4268.69081158821 -0.0521616333882189 0.273267308268464 -0.190881352470359 0.848618550121477 1 0.999996214038129
"PDE4A" 1842.67610785967 -0.264815862937078 0.267011005062452 -0.991778832768107 0.321305425479656 1 0.999996214038129
"PDE4B" 14025.6183035574 -0.027810094692403 0.201190497764109 -0.138227674773237 0.89006048372925 1 0.999996214038129
"PDE4C" 1136.38287258704 -0.246425283360103 0.410005456445924 -0.601029277747195 0.547820486053887 1 0.999996214038129
"PDE4D" 9143.08387593413 -0.123859028393751 0.272859329403041 -0.453929974337798 0.649879228666495 1 0.999996214038129
"PDE4DIP" 46836.1190456026 -0.134414871993467 0.351910651503846 -0.38195738440727 0.702492974680989 1 0.999996214038129
"PDE5A" 607.808344736322 0.173516323871422 1.06101828032496 0.163537544158315 0.870095215067564 1 0.999996214038129
"PDE6B" 160.742149135439 -0.184321842483627 0.40347354081901 -0.456837496975569 0.647787851905998 1 0.999996214038129
"PDE6D" 4981.54261098961 -0.0329053996772666 0.189425134443658 -0.173711898233093 0.862091886259053 1 0.999996214038129
"PDE7A" 5137.2207450232 0.0173960032855298 0.238131784101222 0.0730520008120183 0.941764737350353 1 0.999996214038129
"PDE7B" 326.348751703565 -0.173025306814237 0.583520647898945 -0.296519596071263 0.766833303992757 1 0.999996214038129
"PDE8A" 1010.53574272644 0.00557031383117268 0.224883635933034 0.0247697606278094 0.980238611178128 1 0.999996214038129
"PDE8B" 78.6874419977945 -0.234323058651981 0.685691569941823 -0.341732447829076 0.732552250771681 1 0.999996214038129
"PDE9A" 1858.61047492241 0.00583252063355961 0.245247197603867 0.0237822111345 0.981026329495214 1 0.999996214038129
"PDF" 258.512538258185 -0.141799094959972 0.236044176752226 -0.600731172067074 0.548019053372171 1 0.999996214038129
"PDGFA" 691.264988535912 0.00601251158257828 0.250108774396438 0.0240395867641495 0.980821032150383 1 0.999996214038129
"PDGFB" 382.318260948458 0.065504895882649 0.456161411186809 0.143600257006008 0.885816137699458 1 0.999996214038129
"PDGFC" 1608.13413008066 0.321343642379529 0.477697820292049 0.672692293599058 0.501143071349011 1 0.999996214038129
"PDGFD" 676.028447454794 0.260145074670023 0.465181376204163 0.559233640849474 0.576002276951728 1 0.999996214038129
"PDGFRA" 202.587234208537 0.865875021719586 0.956875435074243 0.904898370238132 0.365519230523162 1 0.999996214038129
"PDGFRB" 364.167495416318 0.784832958667365 1.14968744542961 0.682648977152301 0.494828677860519 1 0.999996214038129
"PDGFRL" 26.8595349297529 0.368182974586659 0.952860616688317 0.386397515164689 0.699202290119401 1 0.999996214038129
"PDHA1" 9468.58305872581 -0.0645761202054297 0.0893464041001599 -0.722761266732548 0.469826567721517 1 0.999996214038129
"PDHB" 7867.0741061742 0.00864356550618198 0.151906810728985 0.0569004474829168 0.954624497852426 1 0.999996214038129
"PDHX" 5708.36577198585 -0.0583420267522385 0.152929796481892 -0.381495484165811 0.702835621434945 1 0.999996214038129
"PDIA2" 2813.25270854412 0.120109870217457 0.314657478362831 0.381716242189414 0.702671851220473 1 0.999996214038129
"PDIA3" 32868.6522884403 -0.0235231642969222 0.103969933967322 -0.226249680069199 0.821007233097652 1 0.999996214038129
"PDIA3P1" 525.869710691504 0.163422365443678 0.468872414828488 0.348543356945956 0.727432158465176 1 0.999996214038129
"PDIA4" 9642.36517272901 -0.0519586366224366 0.175294496053155 -0.296407689872254 0.766918753386325 1 0.999996214038129
"PDIA5" 493.047066336021 0.0172641451936169 0.196495570531031 0.0878602257901305 0.929987769525746 1 0.999996214038129
"PDIA6" 17909.5451290162 0.0139110575394516 0.179317841213278 0.0775776545452944 0.938164017890969 1 0.999996214038129
"PDIK1L" 5601.71031673858 0.0452716935351352 0.142097865045822 0.318595170451974 0.750033516175259 1 0.999996214038129
"PDK1" 8656.85034159239 -0.0662568911080872 0.685068107597852 -0.0967157723053447 0.922952114063242 1 0.999996214038129
"PDK2" 1979.92524624751 -0.0497667032777121 0.269350843684087 -0.184765351379712 0.853413085489652 1 0.999996214038129
"PDK3" 4667.71212712422 -0.0683078265159014 0.242993403647005 -0.281109797594061 0.778626186660556 1 0.999996214038129
"PDK4" 38.124033181341 -0.106775180719918 1.00341101208873 -0.106412207394108 0.915255307971297 1 0.999996214038129
"PDLIM1" 1983.55016725968 -0.117140187502849 0.381028912987012 -0.307431230308873 0.75851516006005 1 0.999996214038129
"PDLIM2" 287.634732645487 -0.0862369670954579 0.471498762421182 -0.182899667970759 0.854876743423519 1 0.999996214038129
"PDLIM3" 748.145088124051 0.165184481862891 1.07435053273637 0.153752873787075 0.87780459315004 1 0.999996214038129
"PDLIM4" 95.8015519087506 0.754609924510696 0.904838601123993 0.833971852630201 0.404296845371001 1 0.999996214038129
"PDLIM5" 3504.06525561409 0.0112131418390898 0.710755840057578 0.015776362580688 0.987412806018778 1 0.999996214038129
"PDLIM7" 2564.83143016337 0.0400303370138303 0.249343783250595 0.160542751425244 0.872453547572449 1 0.999996214038129
"PDP1" 9552.35446614902 -0.00434354702537194 0.16084387120367 -0.027004740639896 0.978455952927755 1 0.999996214038129
"PDP2" 3711.07805758482 -0.00466649395789173 0.180375176184584 -0.025871043103605 0.979360196568917 1 0.999996214038129
"PDPK1" 16869.7425263431 0.0209086757257282 0.195413746821105 0.106996954236129 0.914791396052339 1 0.999996214038129
"PDPN" 2942.40591663163 0.0620982237025006 1.22938005111206 0.0505118198772855 0.959714530529393 1 0.999996214038129
"PDPR" 5513.91609249419 -0.0157766230022799 0.0943692059639508 -0.167179779051088 0.867228594478125 1 0.999996214038129
"PDRG1" 8473.94141797001 0.302608060012737 0.139696056918568 2.16618898691702 0.0302967483589884 1 0.999996214038129
"PDS5A" 12564.0455678859 0.00654848739874673 0.261257834183601 0.0250652288349935 0.980002934833169 1 0.999996214038129
"PDS5B" 12248.7153125963 0.0717711721655448 0.133134292519965 0.539088545911506 0.589825758610922 1 0.999996214038129
"PDSS1" 713.140270833305 0.0605102455049145 0.129165384150633 0.468471068334744 0.639447755934907 1 0.999996214038129
"PDSS2" 1591.5568341624 -0.0877717702731838 0.101259784649063 -0.866797915652052 0.386052744358472 1 0.999996214038129
"PDX1" 45.9320087191628 1.24813520778414 0.962927643937941 1.296187948951 0.194910740359103 1 0.999996214038129
"PDXDC1" 9279.04275334654 0.0128068587352287 0.0796164655775295 0.160856911222184 0.872206100134047 1 0.999996214038129
"PDXDC2P" 1735.34090787786 0.180304706235667 0.311180710843503 0.579421217166462 0.562304991221281 1 0.999996214038129
"PDXK" 13669.4142557621 0.0102874861117107 0.218020382243169 0.0471858915476836 0.96236507191134 1 0.999996214038129
"PDXP" 10839.1876722927 -0.00748562115804211 0.251532281125807 -0.0297600813881144 0.976258395091877 1 0.999996214038129
"PDYN" 961.592858493081 0.0298720556305253 0.358314219031619 0.0833683232310948 0.933558675205165 1 0.999996214038129
"PDZD11" 3195.77834155156 -0.0777728493987178 0.100266723898503 -0.77565962439787 0.437949985365405 1 0.999996214038129
"PDZD2" 1051.61476653 -0.107546581555116 0.28650566454053 -0.375373316711167 0.707382846652641 1 0.999996214038129
"PDZD4" 33192.0779277992 -0.0518564857531494 0.190904728617881 -0.271635417983524 0.785902363436176 1 0.999996214038129
"PDZD7" 696.20410249675 -0.113472149687766 0.276233878788269 -0.410782885088262 0.681231743974655 1 0.999996214038129
"PDZD8" 5682.51857946063 0.0242387006009526 0.112884253496907 0.214721715829185 0.829984290673728 1 0.999996214038129
"PDZK1" 21.1300115031354 0.462848865824556 0.611593440247672 0.756791743281484 0.449174640251356 1 0.999996214038129
"PDZRN3" 1211.1944159995 0.0339822586863675 0.344160250406571 0.0987396384278045 0.921344995713664 1 0.999996214038129
"PDZRN4" 2930.40812827204 0.391542913734771 0.256059907810061 1.52910667305718 0.126238001349376 1 0.999996214038129
"PEA15" 22078.5987764621 -0.113051857965615 0.313235676591241 -0.360916288961371 0.718162026341733 1 0.999996214038129
"PEAK1" 14314.1960591494 -0.314300739025117 0.479692023790058 -0.655213602556532 0.512330237648387 1 0.999996214038129
"PEAR1" 40.4888961523271 2.00563219043073 0.939714628442305 2.13429921140562 0.0328182957921471 1 0.999996214038129
"PEBP1" 36025.3865643726 -0.0406434081954593 0.170778964182767 -0.237988375148844 0.811890110494525 1 0.999996214038129
"PECR" 605.593292165904 0.0374092002725608 0.194571489470144 0.192264552090511 0.847534983688629 1 0.999996214038129
"PEF1" 3766.52816349665 -0.00108246003649486 0.158784291819324 -0.00681717331161803 0.994560724797054 1 0.999996214038129
"PEG10" 246086.747994403 -0.0677800798439026 0.160778986996438 -0.42157299974408 0.67333671749294 1 0.999996214038129
"PEG3" 10468.3466738294 0.37170369168567 1.51627566481273 0.245142555744689 0.806346053253393 1 0.999996214038129
"PELI1" 6700.43761973313 -0.043316154983659 0.213248782596528 -0.203124981330441 0.839037346448635 1 0.999996214038129
"PELI2" 11105.6061390403 0.00221197631145749 0.431358360577305 0.00512793193227346 0.995908520213777 1 0.999996214038129
"PELI3" 1476.64694759049 -0.109701552349232 0.202198309290236 -0.542544360209094 0.587443556793223 1 0.999996214038129
"PELO" 3064.93353030441 -0.0733260928120196 0.240547763397762 -0.304829659508287 0.760495890892296 1 0.999996214038129
"PELP1" 8640.58236788715 -0.104660741517305 0.163927589318421 -0.63845715021165 0.523176138856245 1 0.999996214038129
"PEMT" 1782.09221768007 -0.0717317150655884 0.224383984954315 -0.319682864533282 0.749208750794073 1 0.999996214038129
"PENK" 1149.85679461114 0.396885244878813 1.02983033501125 0.385388963002799 0.699949258528299 1 0.999996214038129
"PEPD" 3821.1892698432 0.0343023572472053 0.190057636266632 0.180483972762255 0.856772635669885 1 0.999996214038129
"PER1" 3308.63574931308 -0.0899609555057214 0.199850034915971 -0.450142305672084 0.65260783379817 1 0.999996214038129
"PER2" 1955.7697050168 -0.0114055493423902 0.0974808481298247 -0.117002976084085 0.906857695108008 1 0.999996214038129
"PER3" 1529.5622666529 -0.167206473065776 0.175058305654691 -0.95514732900247 0.339503197342998 1 0.999996214038129
"PERP" 2051.30172291237 0.0506522517441177 0.305190684950538 0.165969193169598 0.868181194183667 1 0.999996214038129
"PES1" 5493.02468725406 -0.0690623475614215 0.131197544570905 -0.526399695873096 0.598610526954007 1 0.999996214038129
"PET100" 3307.00707410798 -0.270421341266723 0.296806383016257 -0.911103523174265 0.362240830283114 1 0.999996214038129
"PET112" 2284.96153303942 -0.0840444128684845 0.114565352002793 -0.73359363367064 0.463196442161972 1 0.999996214038129
"PET117" 610.654539821683 -0.115651602959458 0.158627477227147 -0.729076733621945 0.465954725770005 1 0.999996214038129
"PEX1" 3996.43244384316 0.0114939075233265 0.137587524249278 0.0835388788775801 0.93342306454188 1 0.999996214038129
"PEX10" 2220.17821281789 -0.103323323770467 0.200181138087531 -0.516149147505035 0.605750244034954 1 0.999996214038129
"PEX11A" 674.066530256662 0.10074314368886 0.310759586088365 0.324183543159353 0.745799080535839 1 0.999996214038129
"PEX11B" 4445.41574406516 0.0230782610134624 0.165630031629611 0.139336210869482 0.889184476822799 1 0.999996214038129
"PEX11G" 164.06234636597 -0.333611076064332 0.235917816692223 -1.41409869225587 0.157332927077707 1 0.999996214038129
"PEX12" 1103.4420111522 -0.00763111995606074 0.175428080760279 -0.043499991124503 0.965302971602493 1 0.999996214038129
"PEX13" 3608.63325597886 -0.0760396351543367 0.135975191109785 -0.559216975785996 0.576013648980177 1 0.999996214038129
"PEX14" 2110.86223314774 -0.125417545553862 0.174395056258665 -0.719157688551907 0.472043766071158 1 0.999996214038129
"PEX16" 2115.77119662439 -0.165365339238512 0.237138718882662 -0.697335888536766 0.485592613360159 1 0.999996214038129
"PEX19" 7749.66581940679 -0.0645434121505742 0.112385934334992 -0.574301513196375 0.565763785383729 1 0.999996214038129
"PEX2" 2249.3655543943 -0.0308381200821096 0.372316060562234 -0.082827799680575 0.933988464122918 1 0.999996214038129
"PEX26" 6343.03346295404 -0.0407025772342441 0.122198289927985 -0.333086307985419 0.739069134484244 1 0.999996214038129
"PEX3" 1900.24391362571 0.0283855964381624 0.166380992782562 0.170606004709075 0.864533576078212 1 0.999996214038129
"PEX5" 9011.18907900398 -0.0238040184027734 0.125061774447936 -0.190338082982208 0.849044213181763 1 0.999996214038129
"PEX5L" 5331.28007844578 -0.132485399149372 0.345154947033885 -0.383843257319343 0.701094624653105 1 0.999996214038129
"PEX6" 1851.6692424585 -0.094621682834123 0.309235192939793 -0.305986139334877 0.759615199173904 1 0.999996214038129
"PEX7" 491.278929129499 -0.034651602660117 0.158779357872875 -0.218237453056464 0.827244104973267 1 0.999996214038129
"PFAS" 6166.83824476864 -0.0356410711801988 0.21455107709761 -0.166119283400213 0.868063079038806 1 0.999996214038129
"PFDN1" 6380.66405835465 -0.0247293689946616 0.0785752373089453 -0.314722167461355 0.752972611735383 1 0.999996214038129
"PFDN2" 7093.86997877983 -0.104678959050208 0.236698538059772 -0.442245904466777 0.65831127144452 1 0.999996214038129
"PFDN4" 4406.4678739985 0.0792054578789177 0.175582441482161 0.451101244579544 0.6519165807288 1 0.999996214038129
"PFDN5" 13533.927945788 -0.0760631560097403 0.110352648967975 -0.68927349475602 0.490651174335449 1 0.999996214038129
"PFDN6" 3517.73767361197 -0.100932528601876 0.15331075418914 -0.658352567213615 0.510311606924475 1 0.999996214038129
"PFKFB1" 113.5559248406 0.0933568177873667 0.296440400163855 0.314926095551633 0.752817767610969 1 0.999996214038129
"PFKFB2" 2182.35972690705 -0.0971069991975203 0.136925456880115 -0.709196094065565 0.47820279702988 1 0.999996214038129
"PFKFB3" 7456.88096914106 -0.0236562341550877 0.347065648683423 -0.068160690188806 0.945657718848896 1 0.999996214038129
"PFKFB4" 3981.09300907316 -0.156606728619946 0.452110828617531 -0.346390129824626 0.729049541790494 1 0.999996214038129
"PFKL" 12095.4857141949 -0.0486165178237517 0.191964051734799 -0.253258448050034 0.8000685032301 1 0.999996214038129
"PFKM" 24559.7452692354 -0.0900950733184273 0.13749654231927 -0.655253374366494 0.51230463485265 1 0.999996214038129
"PFKP" 10105.9146598468 -0.0752754628577598 0.44579541069267 -0.168856522638486 0.865909497947742 1 0.999996214038129
"PFN1" 16288.6724919508 -0.10947298076895 0.164728899374917 -0.664564512871498 0.506329073322351 1 0.999996214038129
"PFN1P2" 59.226551966908 -0.344415438265382 0.538939884524665 -0.639060956806249 0.522783277795963 1 0.999996214038129
"PFN2" 49449.8818011351 -0.0146370170543593 0.107474460629047 -0.136190653748704 0.891670563554795 1 0.999996214038129
"PFN4" 23.4295286147229 0.151478838414328 0.609511865593841 0.248524839244506 0.80372835386582 1 0.999996214038129
"PGAM1" 38116.3257597428 -0.0407430050366523 0.273269394137568 -0.149094651324698 0.881478946344082 1 0.999996214038129
"PGAM2" 22.8129777656044 -0.344255764185234 0.686058931701122 -0.501787453348406 0.615817039682355 1 0.999996214038129
"PGAM5" 4304.09042944578 -0.0730336317805795 0.137351080203441 -0.531729577025561 0.594913303794968 1 0.999996214038129
"PGAP1" 35271.2101422983 0.005081532733774 0.18137311352354 0.0280170121968738 0.977648582701777 1 0.999996214038129
"PGAP2" 1341.13311028419 0.0312155993256563 0.141993177470192 0.219838726633252 0.825996757841644 1 0.999996214038129
"PGAP3" 1779.04197256247 -0.0330086365225518 0.141380920777926 -0.233473062283984 0.81539408479321 1 0.999996214038129
"PGBD1" 2737.7981459411 -0.0140726931974783 0.0965378846897804 -0.145773788629202 0.884099968481407 1 0.999996214038129
"PGBD2" 779.281678181121 -0.0496450388168789 0.133266185608562 -0.372525397873241 0.709501705768613 1 0.999996214038129
"PGBD4" 352.068340181962 0.0497284372320164 0.198385351610554 0.250665872395846 0.802072448279969 1 0.999996214038129
"PGBD5" 4967.74640915377 -0.0579992223432713 0.117311310790769 -0.494404349864576 0.621020642589773 1 0.999996214038129
"PGD" 26842.2766055767 -0.0593381613461296 0.134998566989546 -0.439546601637072 0.660265522793205 1 0.999996214038129
"PGF" 224.225613558659 -0.775213403363989 0.655179093359844 -1.18320839480484 0.236726566776598 1 0.999996214038129
"PGGT1B" 1613.72802805614 0.0255631309441321 0.232425557465595 0.109984165351163 0.91242193294185 1 0.999996214038129
"PGK1" 45525.6725659914 -0.0339779242065348 0.463143071105065 -0.0733637753134535 0.941516642999556 1 0.999996214038129
"PGLS" 2162.20340263368 -0.0957186616926867 0.219224621587315 -0.436623683049957 0.662384284244679 1 0.999996214038129
"PGM1" 2532.63308026372 0.0679662283950123 0.339341720323705 0.200288453568803 0.841254992310911 1 0.999996214038129
"PGM2" 1889.61740583343 0.137345840359161 0.387914041087767 0.354062564928105 0.723291996048788 1 0.999996214038129
"PGM2L1" 70650.104463401 0.0520264865405903 0.254834195249453 0.204158184068125 0.838229887376985 1 0.999996214038129
"PGM3" 4990.72149244443 0.0785754635982855 0.180675829005368 0.434897484798318 0.663636840354819 1 0.999996214038129
"PGM5" 56.7580672353138 2.55179997460126 1.68692665419824 1.51269171558266 0.130357984898462 1 0.999996214038129
"PGM5P2" 16.6385796758554 1.5407016678937 1.02691898558703 1.5003147176337 0.133532898836103 1 0.999996214038129
"PGP" 3441.9712194744 -0.0235203563488205 0.158659640934483 -0.148244104236522 0.882150126172389 1 0.999996214038129
"PGPEP1" 3216.60339277933 0.0157823474942772 0.193364621716164 0.0816196228358865 0.934949196589914 1 0.999996214038129
"PGRMC1" 37977.6687455782 0.0071280902151287 0.149517050841665 0.0476740958640039 0.96197597912732 1 0.999996214038129
"PGRMC2" 7218.79638986028 -0.131110823664406 0.121036746386607 -1.08323156048512 0.278705654439961 1 0.999996214038129
"PGS1" 3205.9362098565 -0.022578170841967 0.151960972597197 -0.14857874660894 0.881886044588902 1 0.999996214038129
"PHACTR1" 3584.98001240791 -0.0389374219484477 0.152526849383211 -0.25528241162722 0.798504983498845 1 0.999996214038129
"PHACTR2" 2085.13898488185 0.168262607895929 0.290359881271791 0.579496751269252 0.562254038073636 1 0.999996214038129
"PHACTR3" 5832.79633891039 -0.0612184942702785 0.254832917333238 -0.240229931481829 0.810152010998743 1 0.999996214038129
"PHACTR4" 8285.27197640815 -0.0143276187052138 0.185000308882501 -0.0774464582884216 0.938268383367205 1 0.999996214038129
"PHAX" 9367.8057837363 0.0314407423283084 0.126051195213147 0.249428355480037 0.803029453620213 1 0.999996214038129
"PHB" 8022.94310823486 -0.123963081409845 0.102814447030202 -1.20569710765872 0.227934300667522 1 0.999996214038129
"PHB2" 11792.6692999422 -0.0390674898554601 0.182886135716307 -0.213616465252794 0.830846158351943 1 0.999996214038129
"PHC1" 19615.9154763879 0.0426743492769939 0.13564315097195 0.314607475358771 0.753059702673714 1 0.999996214038129
"PHC2" 14638.1533226453 -0.0946928449571814 0.163403781212176 -0.579502164850305 0.562250386312178 1 0.999996214038129
"PHC3" 8761.67786368736 0.0285401822931344 0.1958065294854 0.14575705094279 0.884113182096136 1 0.999996214038129
"PHEX" 60.4923540452777 0.254649694947995 0.438844304930114 0.580273441143431 0.561730234682251 1 0.999996214038129
"PHF1" 7172.7706967077 -0.0656212835096249 0.14186158293296 -0.462572615876111 0.64367074100462 1 0.999996214038129
"PHF10" 3216.3421371655 0.173378901375563 0.380824011363398 0.455273029541505 0.648912826928699 1 0.999996214038129
"PHF11" 18.8786048805788 0.10604145775885 0.722953277452295 0.146678161737564 0.88338605655538 1 0.999996214038129
"PHF12" 6024.63328141448 -0.0233430309196325 0.105072043245541 -0.222162148927499 0.824187658604731 1 0.999996214038129
"PHF13" 4882.65625954414 -0.0261411215931639 0.0702846623798541 -0.371932093119889 0.709943409647454 1 0.999996214038129
"PHF14" 20652.6983060986 0.0215637447979652 0.074527083429123 0.289341053020984 0.772320399377066 1 0.999996214038129
"PHF19" 1195.10592909728 0.102493356527723 0.715059767103027 0.143335370332695 0.886025322740554 1 0.999996214038129
"PHF2" 10600.2551852669 -0.0613142150937654 0.180949812696889 -0.338846524237489 0.734725351072178 1 0.999996214038129
"PHF20" 8412.62746452867 -0.036883964622283 0.104198693789906 -0.35397722640028 0.723355950404104 1 0.999996214038129
"PHF20L1" 7617.90872205595 0.0438513268535045 0.224196751762974 0.195593051677507 0.844928699196227 1 0.999996214038129
"PHF21A" 9243.66552758388 -0.0706852361581716 0.150663597875934 -0.469159353385269 0.63895573668048 1 0.999996214038129
"PHF21B" 8024.84183055171 -0.192767599523473 0.34540191829152 -0.558096493722355 0.576778494763732 1 0.999996214038129
"PHF23" 5203.61796676629 -0.112936469614561 0.0769049564875399 -1.46852003788415 0.1419630173637 1 0.999996214038129
"PHF3" 11058.3024466643 0.0950714050892635 0.221249094545874 0.429703024477468 0.667411683054708 1 0.999996214038129
"PHF5A" 3193.38212085308 0.00846911086636593 0.138771541998043 0.0610291616308866 0.951335984711903 1 0.999996214038129
"PHF6" 12205.7031251571 0.0618990940828587 0.289056007337047 0.214142216427568 0.830436155342737 1 0.999996214038129
"PHF7" 728.442046743273 -0.0760254795314217 0.139678249407947 -0.54429003695042 0.586241901845388 1 0.999996214038129
"PHF8" 5065.35203199416 0.00175288371633732 0.258398187036114 0.00678365330826541 0.994587469271791 1 0.999996214038129
"PHGDH" 7887.37213355041 -0.00143283304573109 0.555322553212183 -0.00258018162137135 0.997941315204467 1 0.999996214038129
"PHIP" 20176.43367385 0.0125971509443492 0.217064246610733 0.05803420480822 0.95372138293267 1 0.999996214038129
"PHKA1" 1613.52889520299 0.112799744871257 0.131632212213778 0.856931164296349 0.391482928348942 1 0.999996214038129
"PHKA2" 1823.56858926427 0.022507212198005 0.23768952493099 0.0946916453492834 0.924559754204642 1 0.999996214038129
"PHKB" 9289.96480424851 -0.0312818405721105 0.131323805549249 -0.238203884217923 0.811722964649533 1 0.999996214038129
"PHKG1" 12.1279808191825 -0.404448843699867 0.851872015912305 -0.474776534673142 0.634946259943378 1 0.999996214038129
"PHKG2" 2135.42735516257 -0.086514435828057 0.11142307849336 -0.776449879126367 0.437483403504978 1 0.999996214038129
"PHLDA1" 3879.05089826144 -0.094332395364037 0.546441492958695 -0.172630366799703 0.862941980988008 1 0.999996214038129
"PHLDA2" 267.995466425741 0.0220780690776849 0.568963230039882 0.0388040349745226 0.969046627814686 1 0.999996214038129
"PHLDA3" 1972.36833392689 0.0448813722693348 0.253489886968831 0.177053896729432 0.859466054789546 1 0.999996214038129
"PHLDB1" 9167.81272473989 -0.0645863058419313 0.151193099147617 -0.427177604044431 0.669249972400773 1 0.999996214038129
"PHLDB2" 962.294362650721 0.767112315211506 0.835127435399621 0.918557195818182 0.358327229526815 1 0.999996214038129
"PHLDB3" 300.869199183858 0.0451933740124573 0.295410871737816 0.152984802985069 0.878410259672765 1 0.999996214038129
"PHLPP1" 6396.49843863321 -0.0652212148613068 0.456708470008053 -0.142807105942565 0.886442524876835 1 0.999996214038129
"PHLPP2" 4499.13963938493 0.11899121859391 0.0996266158854223 1.19437178043625 0.232332570442245 1 0.999996214038129
"PHOSPHO1" 10.2794904076505 -0.143873702990073 0.86001607240298 -0.167291876985594 0.867140395300392 1 0.999996214038129
"PHOSPHO2" 614.368207047069 0.121650791960993 0.219040584417074 0.555380146947371 0.578634669054569 1 0.999996214038129
"PHOSPHO2-KLHL23" 40.9739594870942 0.229482062145068 0.488965771709093 0.4693213214965 0.638839977167986 1 0.999996214038129
"PHPT1" 6828.29976910101 -0.0644487752228132 0.160076039401989 -0.402613504579327 0.687232573396105 1 0.999996214038129
"PHRF1" 5202.51976008932 -0.0405687525405484 0.141792095826109 -0.286114344415229 0.774790545345273 1 0.999996214038129
"PHTF1" 4725.64333911374 0.02144030111765 0.135395211360325 0.158353466878465 0.874178279100494 1 0.999996214038129
"PHTF2" 5788.06721636531 0.0605202856008329 0.12780149140737 0.473549134164038 0.635821455370464 1 0.999996214038129
"PHYH" 2450.56460078287 0.0155114022070878 0.190486279175861 0.0814305485633815 0.935099555533106 1 0.999996214038129
"PHYHD1" 19.2792242619446 0.271127810024358 0.787816996360627 0.344150749827499 0.730732918404472 1 0.999996214038129
"PHYHIP" 526.728460097989 -0.0307096893283653 0.722961970708758 -0.0424775998912625 0.966117968327236 1 0.999996214038129
"PHYHIPL" 10992.5790638045 -0.0169962877164559 0.146501711566731 -0.116014260411655 0.907641239938534 1 0.999996214038129
"PHYKPL" 838.838868304427 -0.0305615269200178 0.306365730867308 -0.099755043860485 0.920538799753073 1 0.999996214038129
"PI15" 1262.51097869752 -0.716802584686533 1.03277779265168 -0.694053057479214 0.487648935859971 1 0.999996214038129
"PI4K2A" 6722.38360638273 -0.0408222929720634 0.235219141135859 -0.173550046883664 0.862219092931624 1 0.999996214038129
"PI4K2B" 950.711058836128 -0.0432181230862688 0.288218590370095 -0.149949116851808 0.880804760113206 1 0.999996214038129
"PI4KA" 21567.079676606 -0.0214920167978764 0.227344464172352 -0.0945350346493727 0.924684153424853 1 0.999996214038129
"PI4KAP1" 2253.78630892822 0.108690510807168 0.349566789950017 0.310929166991834 0.755854470654685 1 0.999996214038129
"PI4KAP2" 2432.70335533282 0.102507985782679 0.197472737864004 0.519099430592158 0.603691405394548 1 0.999996214038129
"PI4KB" 6765.64053602712 -0.0413195983833464 0.0922518433263946 -0.447899975691047 0.654225385940225 1 0.999996214038129
"PIANP" 7720.3504097758 -0.0977374833661699 0.283653099962223 -0.344566949485786 0.730419956264317 1 0.999996214038129
"PIAS1" 5003.16229884559 0.0367168880188769 0.100897697971642 0.363902138076496 0.715931088011803 1 0.999996214038129
"PIAS2" 3961.50566674095 0.0631037759108447 0.121289805556151 0.520272710649461 0.602873513333919 1 0.999996214038129
"PIAS3" 4210.91067633249 0.0337461126543279 0.072111949710031 0.467968385129292 0.639807198335821 1 0.999996214038129
"PIAS4" 2867.77809776547 -0.0976826120576677 0.109957913115034 -0.888363641054881 0.374345176604193 1 0.999996214038129
"PIBF1" 2138.35590669717 0.0374585977905664 0.179989319293173 0.208115670072359 0.835138652083388 1 0.999996214038129
"PICALM" 21316.9061686195 -0.00505712847510345 0.0813641069426478 -0.0621542921704792 0.950439961635553 1 0.999996214038129
"PICK1" 2507.2258231233 -0.0725076600650465 0.145643129916802 -0.497844698246092 0.618593508331454 1 0.999996214038129
"PID1" 2913.35718734933 -0.180914033909161 0.3415803497711 -0.529638294563475 0.596362738022826 1 0.999996214038129
"PIDD1" 1529.62254050274 0.0712350987476705 0.47232198914526 0.150818933661296 0.880118550208343 1 0.999996214038129
"PIEZO1" 165.707460432833 0.797111586271355 0.61518932751914 1.29571751429084 0.195072825051063 1 0.999996214038129
"PIEZO2" 1143.6943583444 -0.924530552492984 0.364947497690021 -2.53332481615824 0.0112986200713226 1 0.999996214038129
"PIF1" 634.941106637109 0.249402186209769 1.12302257546103 0.222081186664821 0.824250683057022 1 0.999996214038129
"PIFO" 96.8764873546948 0.131622072196086 0.743186119606478 0.177105127132596 0.859425814720644 1 0.999996214038129
"PIGA" 1464.44622247151 0.116366292401789 0.175345177923489 0.663641246254086 0.506919951792842 1 0.999996214038129
"PIGB" 511.402187899558 0.119871873465308 0.174191438272681 0.688161683800207 0.491350969813391 1 0.999996214038129
"PIGC" 4048.28011425202 -0.00708360977629205 0.16398446585955 -0.04319683415842 0.965544628710504 1 0.999996214038129
"PIGF" 1970.09230538575 0.0364576775510781 0.158007275414641 0.230734170027338 0.817521325846707 1 0.999996214038129
"PIGG" 2982.93829973759 0.0057569391140836 0.111420362975373 0.0516686444052966 0.958792721993437 1 0.999996214038129
"PIGH" 1656.08760687176 -0.0599032133938387 0.153928216691521 -0.389163304047673 0.697155347124655 1 0.999996214038129
"PIGK" 4185.79079362788 0.0319832574834562 0.141843367836624 0.225482925083214 0.821603607186796 1 0.999996214038129
"PIGL" 636.750913430656 0.0256975401611006 0.161632698483611 0.158987261873291 0.873678909732218 1 0.999996214038129
"PIGM" 2789.33773177867 0.0266543426496354 0.123163225792594 0.21641478191324 0.82866444497535 1 0.999996214038129
"PIGN" 1720.87977299701 0.0328169069309927 0.239311866934271 0.137130295088986 0.890927806644337 1 0.999996214038129
"PIGO" 1321.85394098456 -0.181987719995592 0.154983967544337 -1.17423577986239 0.240300598269742 1 0.999996214038129
"PIGP" 1094.24268640671 -0.00131269529038619 0.243847944853923 -0.00538325344990115 0.995704805930816 1 0.999996214038129
"PIGQ" 4675.77744133692 -0.089863457975138 0.155991329703375 -0.57607982537246 0.564561227203027 1 0.999996214038129
"PIGS" 7531.60662945472 -0.0203583619136823 0.108937203104058 -0.186881628439053 0.851753443810178 1 0.999996214038129
"PIGT" 5150.10517166854 -0.123525767063214 0.16685536488691 -0.740316424029495 0.45910801749037 1 0.999996214038129
"PIGU" 3462.80379292913 -0.00640074647775773 0.0996153728540558 -0.0642546054325904 0.948767498336276 1 0.999996214038129
"PIGV" 620.514369033512 0.0328002206149017 0.148032923867472 0.221573821268749 0.824645663543642 1 0.999996214038129
"PIGW" 1340.42550607483 0.00920833382123568 0.283570069768838 0.0324728693290592 0.974094951754515 1 0.999996214038129
"PIGX" 5334.34176182193 -0.0604368973126792 0.153963390271749 -0.392540702085129 0.694658743639581 1 0.999996214038129
"PIGZ" 1557.75869198027 -0.130895104059422 0.451015819189625 -0.290222866893254 0.771645743445378 1 0.999996214038129
"PIH1D1" 2899.72504883517 -0.110209987284939 0.173966725285629 -0.633511880527669 0.526399425026496 1 0.999996214038129
"PIH1D2" 264.949713435733 0.0118764062656927 0.251903329218028 0.0471466824299628 0.962396321481858 1 0.999996214038129
"PIK3AP1" 306.533570804915 -0.239022706865555 0.422615073553268 -0.565580174071636 0.571679208457514 1 0.999996214038129
"PIK3C2A" 8183.80261797402 0.0883379664576622 0.19573338370341 0.451317832381208 0.651760494338548 1 0.999996214038129
"PIK3C2B" 11557.2829724194 -0.0544297341183372 0.127793059886246 -0.425920892470899 0.670165490550608 1 0.999996214038129
"PIK3C2G" 39.6343558158314 -0.255827339480353 0.697181552107941 -0.366945078662587 0.713659985385027 1 0.999996214038129
"PIK3C3" 4101.24955321202 0.0696208844519147 0.163411114115837 0.426047425406834 0.670073288715642 1 0.999996214038129
"PIK3CA" 5234.16000735828 0.0448709302776787 0.176787321148381 0.253813056197722 0.799639986290002 1 0.999996214038129
"PIK3CB" 3871.65976333691 0.0674831081308209 0.162224468031619 0.415986003527334 0.677420245133666 1 0.999996214038129
"PIK3CD" 1460.33663300305 -0.265912230950392 0.240827302923985 -1.10416147887652 0.269523096335174 1 0.999996214038129
"PIK3IP1" 2416.33495059701 -0.186317791596217 0.278676514927237 -0.668580887215649 0.503762867991342 1 0.999996214038129
"PIK3R1" 23016.9903217791 -0.0611603201742569 0.268319089354628 -0.227938758741923 0.819693850613296 1 0.999996214038129
"PIK3R2" 9567.85097501226 -0.069531788849016 0.181950874293864 -0.382145945266067 0.702353113869851 1 0.999996214038129
"PIK3R3" 58426.7544995673 -0.0537313082027891 0.152547650785205 -0.352226389106742 0.724668487815763 1 0.999996214038129
"PIK3R4" 4716.63609082457 -0.038935294004067 0.0905701267395415 -0.429891128628271 0.667274839041734 1 0.999996214038129
"PIKFYVE" 11957.318246854 0.0142132652712079 0.144682299887601 0.0982377615109087 0.921743498116979 1 0.999996214038129
"PILRA" 234.791643600338 -0.0473589842132552 0.314889164639137 -0.150398900729177 0.880449908497723 1 0.999996214038129
"PILRB" 15.2816592950504 -0.393367808694092 0.852110107500614 -0.461639646369068 0.644339758424342 1 0.999996214038129
"PIM1" 1981.587369414 -0.116861813658197 0.189551020178089 -0.61651904351874 0.537552007185369 1 0.999996214038129
"PIM2" 1190.26948502017 -0.018780891308598 0.24724932756607 -0.0759593220878603 0.939451460929055 1 0.999996214038129
"PIM3" 2394.07330636729 -0.00621355203836975 0.195924837690864 -0.0317139578197517 0.974700163755714 1 0.999996214038129
"PIN1" 7441.16837266095 -0.126719236729252 0.231068271325164 -0.548406044683348 0.58341312683894 1 0.999996214038129
"PIN4" 2802.95696230452 -0.0585402311230927 0.132969574022066 -0.440252828916922 0.659754001167924 1 0.999996214038129
"PINK1" 12727.1284021765 -0.0557691631434781 0.273191663646579 -0.204139329872178 0.83824462061124 1 0.999996214038129
"PINK1-AS" 1766.8632411291 -0.0161379013915353 0.207925891122372 -0.0776137175818933 0.938135330246439 1 0.999996214038129
"PINLYP" 80.9797239774973 -0.0982407407280912 0.395650957236142 -0.248301536825189 0.803901110019272 1 0.999996214038129
"PINX1" 772.459974188172 0.103841314084838 0.186377286110618 0.557156487530385 0.577420516033041 1 0.999996214038129
"PIP4K2A" 5327.84020186054 -0.0396755495645236 0.0960301091510641 -0.413157393189154 0.679491302059602 1 0.999996214038129
"PIP4K2B" 57497.1307770791 -0.00861994643524414 0.133955934219808 -0.0643491196224254 0.948692242665312 1 0.999996214038129
"PIP4K2C" 3179.686462335 -0.0383720729307097 0.1588741564018 -0.241524951570254 0.809148280238777 1 0.999996214038129
"PIP5K1A" 7040.96648238202 -0.00560019401952447 0.130409024424178 -0.0429433012343446 0.965746731175636 1 0.999996214038129
"PIP5K1B" 273.211242378463 0.354700464877951 0.661714852514971 0.536032195030602 0.591936299956403 1 0.999996214038129
"PIP5K1C" 10744.0647777266 0.00906642172040023 0.201272406529094 0.0450455274856053 0.964071020076186 1 0.999996214038129
"PIP5KL1" 538.446300042306 -0.0776102068734303 0.330806132069117 -0.23460933564924 0.814511962973671 1 0.999996214038129
"PIPOX" 374.089304595964 -0.105918669375104 0.550956742614718 -0.19224498255968 0.847550311999569 1 0.999996214038129
"PIPSL" 12.6452218785275 0.226876638419633 0.519915759886765 0.436371920076139 0.662566908637372 1 0.999996214038129
"PIR" 187.971864216925 0.0876757066516209 0.308239973848666 0.284439768005776 0.776073386517658 1 0.999996214038129
"PIRT" 640.928016862977 -1.50898205019459 0.554914767846266 -2.71930418440881 0.00654194164375895 1 0.999996214038129
"PISD" 2995.94949545676 -0.00145339261291814 0.18571087055951 -0.00782610413994267 0.993755736076918 1 0.999996214038129
"PITHD1" 14167.1311387857 0.051445715074844 0.233103749302105 0.220698788538874 0.825326974810931 1 0.999996214038129
"PITPNA" 21834.499345726 0.0365005343031934 0.149197244446225 0.244646169161316 0.806730412263677 1 0.999996214038129
"PITPNA-AS1" 464.485814860743 -0.004461165355656 0.284655766664389 -0.0156721411546731 0.987495952405768 1 0.999996214038129
"PITPNB" 14964.4449528674 0.0160638488854679 0.128067248219191 0.12543291988264 0.900180827613828 1 0.999996214038129
"PITPNC1" 10307.3478413549 0.116037713411911 0.25719288798007 0.451169992775626 0.651867034929937 1 0.999996214038129
"PITPNM1" 10700.4699652856 -0.0243230905214253 0.202299792781368 -0.120232898842917 0.904298657292514 1 0.999996214038129
"PITPNM2" 5906.41558540635 -0.0451494692717349 0.326292938592174 -0.138370966489613 0.889947241649893 1 0.999996214038129
"PITPNM3" 4711.96311374208 0.0822265503142782 0.270110693126748 0.304417975321302 0.760809474910509 1 0.999996214038129
"PITRM1" 9256.62540326829 0.00194057599146442 0.107045074837817 0.0181285873675605 0.985536272274869 1 0.999996214038129
"PITRM1-AS1" 113.579692275072 -0.0113213587607167 0.549731555282417 -0.020594340368365 0.983569255241722 1 0.999996214038129
"PITX2" 1954.3165323088 -0.0897212991079843 0.680842179069925 -0.131779877725187 0.895158402979868 1 0.999996214038129
"PIWIL4" 60.3886289799705 0.825482656803666 0.475930261900301 1.73446137572271 0.0828362532150199 1 0.999996214038129
"PJA1" 16878.7228205225 -0.0587387026749308 0.134841059957567 -0.4356143647448 0.66311654681191 1 0.999996214038129
"PJA2" 89198.5030395885 -0.0403013265625473 0.219881505526498 -0.183286568217947 0.854573172886026 1 0.999996214038129
"PKD1" 26084.6381669332 0.0558956132098058 0.172632677134848 0.323783504591917 0.746101945468874 1 0.999996214038129
"PKD1L1" 52.2603157735456 0.145175414767432 0.633214959987914 0.229267190355394 0.818661252644819 1 0.999996214038129
"PKD1L3" 15.5838520111952 -0.36118288429847 0.757236463386785 -0.476975029283533 0.633379903054839 1 0.999996214038129
"PKD1P1" 22359.1807966246 0.0520923397910928 0.137322531325837 0.379342991191218 0.704433178738702 1 0.999996214038129
"PKD2" 3478.23130760265 0.0965635764054286 0.246904210490187 0.391097325613516 0.695725297377597 1 0.999996214038129
"PKD2L1" 12.7372277479029 -2.18255670652234 1.21978341047656 -1.78929856544748 0.0735667449801446 1 0.999996214038129
"PKD2L2" 68.9273001792863 0.397329255757492 0.809297191944737 0.490955930296399 0.623457617408843 1 0.999996214038129
"PKDCC" 2040.79413524872 -0.131432951429627 0.186906235680126 -0.703202602906 0.481929497355067 1 0.999996214038129
"PKHD1" 69.2424148952061 -0.0427723853515254 0.565672893926093 -0.0756132843040446 0.939726767376449 1 0.999996214038129
"PKI55" 14225.7960025848 -0.00659364945166424 0.380983060871309 -0.017306936000211 0.986191752304886 1 0.999996214038129
"PKIA" 70238.4189854008 0.0346312893592464 0.204037107039689 0.169730348864973 0.865222205415224 1 0.999996214038129
"PKIB" 9019.0698897766 -0.821811762458889 0.648734542263266 -1.26679205271204 0.205229654526953 1 0.999996214038129
"PKIG" 3642.77290964875 -0.00484731611335141 0.197938783736324 -0.0244889658401082 0.980462585061052 1 0.999996214038129
"PKLR" 36.0694162693984 -0.303321251532833 0.598565452716215 -0.506747006791653 0.612332343476454 1 0.999996214038129
"PKM" 69794.8474548134 -0.063696320000401 0.25061318410073 -0.254161887886948 0.799370493034335 1 0.999996214038129
"PKMYT1" 646.937175379997 -0.0500200211015665 0.689293339259681 -0.0725671035139978 0.942150605270075 1 0.999996214038129
"PKN1" 10420.9994773522 -0.144571155845097 0.157077383571644 -0.920381741520145 0.357373306600075 1 0.999996214038129
"PKN2" 4706.71609416198 0.125311877991548 0.386673344748367 0.324076845982482 0.745879855991661 1 0.999996214038129
"PKN3" 481.673020832442 0.0321330788996146 1.08692213115965 0.0295633679528922 0.976415280673936 1 0.999996214038129
"PKNOX1" 2860.30190369387 0.0972535307169283 0.189934307662472 0.512037724589258 0.608624607583992 1 0.999996214038129
"PKNOX2" 2326.2248743441 0.00545633923074794 0.188666097281243 0.0289206132388175 0.976927905509785 1 0.999996214038129
"PKP1" 28.1284301470597 -1.57641719277028 0.681030317110759 -2.31475332766119 0.0206264354837765 1 0.999996214038129
"PKP2" 612.645899212466 0.271390225374108 0.274961331300687 0.98701233402644 0.323636592096315 1 0.999996214038129
"PKP4" 5413.09989693984 0.119958001278232 0.135069360450025 0.888121487201499 0.37447540561242 1 0.999996214038129
"PLA2G12A" 4014.44810885524 0.00739643609116375 0.143935810350522 0.0513870458862979 0.959017107021078 1 0.999996214038129
"PLA2G15" 2072.74013039468 -0.0286922970257015 0.175088391797964 -0.163873211302379 0.869830956262878 1 0.999996214038129
"PLA2G16" 729.879177426325 -0.228746502359951 0.341101673025653 -0.670610907096747 0.502468432344087 1 0.999996214038129
"PLA2G3" 131.186075627693 -0.329125224950786 0.746395559121197 -0.440952817750278 0.65924715497553 1 0.999996214038129
"PLA2G4A" 112.082955002481 0.407529789786052 1.23088321704712 0.331087290932207 0.740578551153413 1 0.999996214038129
"PLA2G4B" 158.236637905219 0.0677993966716613 0.580339366833066 0.116827154155757 0.906997025187666 1 0.999996214038129
"PLA2G4C" 353.157363053813 0.0748888383283848 0.291892567491792 0.256563018962416 0.797516126143124 1 0.999996214038129
"PLA2G6" 1339.09700691339 -0.0928448810853739 0.257748073196358 -0.360215616489371 0.718685897238947 1 0.999996214038129
"PLA2G7" 70.0507653995029 -0.165400800353358 0.398085962609476 -0.415490160138142 0.677783116965586 1 0.999996214038129
"PLA2R1" 29.7584936713342 0.122190928999612 0.646627800578688 0.188966402140859 0.850119149546833 1 0.999996214038129
"PLAA" 7952.80507330549 -0.022869935631607 0.0815328104313618 -0.28049978297829 0.779094091941884 1 0.999996214038129
"PLAC8L1" 48.5482332559527 -0.159755327618597 0.522705470634855 -0.305631635009607 0.759885131059557 1 0.999996214038129
"PLAG1" 1277.58300622495 0.13430654087514 0.661647209914442 0.202988146647678 0.839144296954405 1 0.999996214038129
"PLAGL1" 1734.41681941529 0.789113208550899 1.03213703237622 0.764543063370352 0.444543684344737 1 0.999996214038129
"PLAGL2" 4255.81942660977 0.0474415827212369 0.297034567268373 0.159717379554592 0.873103709751398 1 0.999996214038129
"PLAT" 338.647627747123 0.322610328791549 1.26361886898536 0.255306672533779 0.798486246740769 1 0.999996214038129
"PLAU" 115.638149973925 0.433260171498524 0.425005588396138 1.01942229308922 0.30800252700548 1 0.999996214038129
"PLAUR" 76.122630279164 -0.116783153862555 0.735821336960368 -0.158711290358851 0.873896342513207 1 0.999996214038129
"PLB1" 148.568245282566 0.14494959424426 0.343569751125232 0.421892770738788 0.673103286983508 1 0.999996214038129
"PLBD2" 4519.46971309826 -0.110259415487178 0.224857503830178 -0.490352394779096 0.623884557103623 1 0.999996214038129
"PLCB1" 14953.3959539859 0.189269597221422 0.306007387847438 0.618513162550779 0.536237123984625 1 0.999996214038129
"PLCB2" 339.559667686935 -0.216961075530143 0.245494383502601 -0.883772053904624 0.376819275116196 1 0.999996214038129
"PLCB3" 1675.48426705207 -0.353501249391015 0.422770846934403 -0.836153325032517 0.403068652490226 1 0.999996214038129
"PLCB4" 7126.0811566337 0.103158690039274 0.237543136245423 0.434273503624593 0.664089842361806 1 0.999996214038129
"PLCD1" 1359.74465752927 -0.0599781186794624 0.621390269752062 -0.0965224619680542 0.923105635142485 1 0.999996214038129
"PLCD3" 746.275356280317 0.0147787462339897 0.371709423143506 0.039758868927797 0.968285368124966 1 0.999996214038129
"PLCD4" 209.435267352813 0.321366418405335 0.324116303164381 0.99151574687173 0.321433807076555 1 0.999996214038129
"PLCE1" 1289.86329343947 0.164985036556162 0.541558488441876 0.30464860227903 0.76063379917446 1 0.999996214038129
"PLCG1" 20727.6112655172 -0.0460926473740153 0.170916278386643 -0.269679680654791 0.787406694039991 1 0.999996214038129
"PLCG2" 470.412869927483 0.451120479577223 0.468003029407624 0.963926409083783 0.335082822409748 1 0.999996214038129
"PLCH1" 3078.63541793268 -0.0791001131031369 0.661025583019394 -0.119662710695444 0.904750340599371 1 0.999996214038129
"PLCH2" 997.314549309859 0.0420535104978286 0.519371048552755 0.080970070655675 0.935465754486202 1 0.999996214038129
"PLCL1" 9887.83498479094 -0.212412441676979 0.510984834718411 -0.415692261775309 0.677635204397387 1 0.999996214038129
"PLCL2" 5226.93746003715 -0.0221487973199883 0.154376795257856 -0.143472322268337 0.885917168718146 1 0.999996214038129
"PLCXD2" 1851.29722894848 0.0181304402398431 0.234224544408192 0.0774062354807975 0.938300380471767 1 0.999996214038129
"PLCXD3" 5372.43438792406 -0.0930829958669216 0.422977323775996 -0.220066161079163 0.825819628332774 1 0.999996214038129
"PLD1" 148.623808619098 0.674401261931746 0.600267301602795 1.12350158026433 0.261224529815008 1 0.999996214038129
"PLD2" 840.125085363403 0.0946170358743195 0.257898425489844 0.366877136588201 0.713710666444562 1 0.999996214038129
"PLD3" 47345.2151193896 -0.0803627971155089 0.278615501623993 -0.28843620203144 0.773012859446018 1 0.999996214038129
"PLD5" 1054.23029173325 -0.111528033028098 0.359558699756783 -0.310180321331508 0.756423834344148 1 0.999996214038129
"PLD6" 152.792586481451 -0.0751457277103822 0.375034454150586 -0.200370197667784 0.841191065659707 1 0.999996214038129
"PLEC" 21677.9726020588 -0.017086457439669 0.143463061700605 -0.119100047337112 0.905196093241567 1 0.999996214038129
"PLEKHA1" 7659.83451132788 0.0211743098114071 0.252755859976682 0.0837737641903161 0.933236307819674 1 0.999996214038129
"PLEKHA2" 732.025844608617 -0.0453213877845454 0.459306939283925 -0.0986734227338324 0.92139757144656 1 0.999996214038129
"PLEKHA3" 2598.48238284519 -0.0231681224501838 0.0916236834845024 -0.252861722745545 0.80037506922524 1 0.999996214038129
"PLEKHA4" 205.006451949245 0.735906118389942 0.875135588783607 0.840905258364379 0.400401012363304 1 0.999996214038129
"PLEKHA5" 10853.1817841852 0.0699331636109655 0.212869204255696 0.32852644822669 0.74251365018519 1 0.999996214038129
"PLEKHA6" 13745.4463881626 -0.0462153726133393 0.22478507815733 -0.20559804499564 0.837104904770651 1 0.999996214038129
"PLEKHA7" 859.608245780591 0.079643084063878 0.697114097479329 0.114246841875465 0.90904212051894 1 0.999996214038129
"PLEKHA8" 15304.7472823693 0.0970529805074905 0.145101132947665 0.668864388140205 0.503581988856155 1 0.999996214038129
"PLEKHA8P1" 399.217800584677 0.109159999731144 0.173139638764794 0.630473763893175 0.528384662910998 1 0.999996214038129
"PLEKHB1" 256.725135120748 -0.18066853890832 0.511464947778372 -0.353237381550939 0.723910485482362 1 0.999996214038129
"PLEKHB2" 24122.8451438205 0.0591441383193208 0.155187053003501 0.381115158607893 0.703117799804022 1 0.999996214038129
"PLEKHD1" 1082.22026000308 -0.0476983237039693 0.728174060391709 -0.065504013804489 0.947772710647823 1 0.999996214038129
"PLEKHF1" 50.7639948823391 -0.415229348714202 0.392725502345245 -1.0573017189731 0.290373909008227 1 0.999996214038129
"PLEKHF2" 823.737702916898 -0.00956455301603094 0.428826597067849 -0.0223040107153559 0.982205449591019 1 0.999996214038129
"PLEKHG1" 3261.06465126024 0.236479607067721 0.622375657758362 0.379962815254472 0.703973017871795 1 0.999996214038129
"PLEKHG2" 8686.87868388719 -0.0240160024324053 0.245527065498296 -0.0978140735061733 0.92207993193296 1 0.999996214038129
"PLEKHG3" 1994.1114759931 -0.0399063936833782 0.288821719644414 -0.13816964227105 0.890106346901556 1 0.999996214038129
"PLEKHG4" 163.723436133487 -0.647838958008867 0.398144638696743 -1.6271447485252 0.103706359032868 1 0.999996214038129
"PLEKHG4B" 1767.99298123169 0.248163462562573 0.801600064477785 0.30958513298554 0.756876463380191 1 0.999996214038129
"PLEKHG5" 4773.22232986376 0.101599034773698 0.229905498307917 0.441916507092948 0.658549625117745 1 0.999996214038129
"PLEKHH1" 3038.39411131876 0.0847580821483224 0.143217778253357 0.591812575100717 0.553976101520802 1 0.999996214038129
"PLEKHH2" 457.919584919413 0.17607126382761 0.407642448860265 0.431925733740171 0.665795390782102 1 0.999996214038129
"PLEKHH3" 1943.61029666873 -0.160696262251705 0.184976641569966 -0.868738133030288 0.384990378934486 1 0.999996214038129
"PLEKHJ1" 5653.93264915527 -0.100682093948762 0.168713724620865 -0.596762914072439 0.550665681490902 1 0.999996214038129
"PLEKHM1" 1997.03837877488 -0.0511983869784276 0.109716081882674 -0.466644325060544 0.640754368798784 1 0.999996214038129
"PLEKHM1P" 843.551626598252 0.0994055677103333 0.282389938395383 0.352015260441583 0.72482681787604 1 0.999996214038129
"PLEKHM2" 8535.55663424218 -0.0118322480030208 0.121546227449603 -0.0973477190637354 0.922450261589957 1 0.999996214038129
"PLEKHM3" 8123.31471818631 0.0525690894232361 0.231831705312044 0.226755392893644 0.820613951493496 1 0.999996214038129
"PLEKHN1" 31.6616048436267 0.215212542205777 0.490293373843927 0.438946462846314 0.66070032917105 1 0.999996214038129
"PLEKHO1" 6657.72434960169 -0.0922783341459256 0.132541487850709 -0.696222259477466 0.486289649643563 1 0.999996214038129
"PLEKHO2" 830.61618305807 -0.124867368927806 0.290501444521063 -0.429833900253643 0.667316470978852 1 0.999996214038129
"PLG" 14.5905903080613 0.451194247531163 0.845600974397444 0.533578202003225 0.593633392762313 1 0.999996214038129
"PLGRKT" 1136.95243418157 0.0343169162407643 0.174767114104847 0.19635797281734 0.844329988701757 1 0.999996214038129
"PLIN2" 192.502022924364 0.133861706853095 0.587705814420615 0.227769920883056 0.819825111741677 1 0.999996214038129
"PLIN3" 1399.67073093205 0.0657393844743377 0.651246161040895 0.100943987706992 0.919594924278921 1 0.999996214038129
"PLIN4" 69.9110107178587 -0.142801005242586 1.26434408664 -0.112944732965913 0.910074371425829 1 0.999996214038129
"PLIN5" 160.993157081645 0.0274789720656245 0.933136158681836 0.0294479769216549 0.976507309328075 1 0.999996214038129
"PLK1" 2878.45912635312 0.117248011576555 1.00186136423108 0.117030175793376 0.906836140955426 1 0.999996214038129
"PLK2" 7932.11895071988 0.102698681866473 0.26919371361206 0.381504755398833 0.702828743256475 1 0.999996214038129
"PLK3" 2050.4747157151 -0.0349062753404934 0.123722397118771 -0.282133842807653 0.77784088404514 1 0.999996214038129
"PLK4" 1797.74524477386 0.115388476291105 0.705143718705778 0.163638238886804 0.870015940164511 1 0.999996214038129
"PLK5" 156.585738309233 0.0818628926643649 0.351811374540503 0.232689726906315 0.81600234702008 1 0.999996214038129
"PLOD1" 3510.55184911133 -0.274067171898858 0.474315937040019 -0.577815650912304 0.563388587536247 1 0.999996214038129
"PLOD2" 1327.42883312153 0.173766630250838 0.629254153311734 0.276146973899675 0.782435182838597 1 0.999996214038129
"PLOD3" 1777.27890366646 -0.00102120557214546 0.186700481080843 -0.00546975329808211 0.995635790053622 1 0.999996214038129
"PLP1" 5102.5125058823 0.0365040682855417 1.49211458372754 0.024464654848657 0.98048197661604 1 0.999996214038129
"PLP2" 50.6045278311017 0.257474359924762 0.908682471345146 0.283349099431417 0.776909242840091 1 0.999996214038129
"PLRG1" 8418.92135752505 0.0758570461454519 0.119880705817162 0.632771100473387 0.526883131526855 1 0.999996214038129
"PLS1" 160.670044530746 0.133962235189968 0.558275282426995 0.23995731032116 0.810363351231559 1 0.999996214038129
"PLS3" 5220.79154460672 0.188068929594812 0.248470105771539 0.75690767310147 0.449105178037817 1 0.999996214038129
"PLSCR1" 162.571639246637 0.412328918878698 0.495314550134173 0.832458725000112 0.405150066563649 1 0.999996214038129
"PLSCR3" 74.0371729835301 0.0125984706488293 0.26454255446994 0.0476236069999123 0.962016217707431 1 0.999996214038129
"PLSCR4" 22.4287295528973 0.469297954230011 1.58665063721955 0.295779009708407 0.767398853974317 1 0.999996214038129
"PLTP" 2301.08486926664 0.0107646791621855 0.633678841350919 0.0169875944401689 0.986446512548018 1 0.999996214038129
"PLXDC1" 432.427218049632 0.164519055420419 0.39131298719016 0.420428303700717 0.674172595137753 1 0.999996214038129
"PLXDC2" 3628.56301759162 0.217997235012323 0.290318668637426 0.75088948304794 0.452719170193066 1 0.999996214038129
"PLXNA1" 31545.2323116803 0.00752218679724631 0.161238703290044 0.0466524887868581 0.962790197538243 1 0.999996214038129
"PLXNA2" 26717.2402048092 0.103942506988505 0.238632034153218 0.435576503202276 0.663144021711455 1 0.999996214038129
"PLXNA3" 9842.30058635315 -0.0283318724623057 0.124808783421999 -0.227002232419099 0.820422006262117 1 0.999996214038129
"PLXNA4" 51627.7198777154 0.15538829018033 0.544318369241998 0.285473169675899 0.775281657056588 1 0.999996214038129
"PLXNB1" 13644.1836305528 -0.0114114252808627 0.237707144152653 -0.0480062360832302 0.961711272663369 1 0.999996214038129
"PLXNB2" 12743.1130090688 0.0646839776970607 0.366863046135596 0.176316416653077 0.860045365447454 1 0.999996214038129
"PLXNB3" 265.168706183703 -0.183878836174467 0.775655418567704 -0.237062530310187 0.812608280346038 1 0.999996214038129
"PLXNC1" 7474.38863895241 0.0635667960962576 0.460409016518744 0.138065923593114 0.890188316841996 1 0.999996214038129
"PLXND1" 958.986305623166 -0.264500918108821 0.457416247313671 -0.578249941190744 0.563095385815068 1 0.999996214038129
"PM20D2" 2942.81206401085 0.046365667036503 0.203789048577731 0.22751795231439 0.820021011308969 1 0.999996214038129
"PMAIP1" 690.183113473419 0.137736577493843 0.63251034403067 0.21776177859182 0.827614726146521 1 0.999996214038129
"PMEL" 708.330031831073 -2.02275057971511 1.21714658387821 -1.66187919064768 0.0965369998597813 1 0.999996214038129
"PMEPA1" 1399.70723182705 -0.0705521314503012 0.373477870006175 -0.188905788311192 0.85016665684299 1 0.999996214038129
"PMF1" 1090.44802861643 0.0603880852626728 0.198346413990735 0.304457660956218 0.760779244247641 1 0.999996214038129
"PMF1-BGLAP" 178.614872932981 0.0937261723030447 0.284197293581616 0.329792627937634 0.74155665808999 1 0.999996214038129
"PMFBP1" 1988.87677596397 0.0768282374390719 0.391296996353643 0.196342517716739 0.844342084655833 1 0.999996214038129
"PML" 1943.75498720076 -0.116636343382235 0.190596586780339 -0.611953998508155 0.540568193515238 1 0.999996214038129
"PMM1" 3181.74356842298 -0.0304899800573733 0.142416417848593 -0.214090345186101 0.830476604680785 1 0.999996214038129
"PMM2" 1117.49069636535 0.0436770643347172 0.292238663661216 0.149456830206939 0.881193171209676 1 0.999996214038129
"PMP2" 222.170420426277 -0.0760283042771177 1.8890132689752 -0.0402476284977942 0.967895706318845 1 0.999996214038129
"PMP22" 301.991509667566 0.398939648536467 0.83844565796587 0.475808592657423 0.634210747665425 1 0.999996214038129
"PMPCA" 5100.59207799869 -0.0440739470538014 0.120926474511062 -0.364468965394089 0.715507844462289 1 0.999996214038129
"PMPCB" 8119.77955563686 0.0263651575366567 0.0588093905006915 0.448315435888537 0.653925562071176 1 0.999996214038129
"PMS1" 3233.71687846316 0.0524195027521582 0.135507945013369 0.386837116797739 0.698876797071445 1 0.999996214038129
"PMS2" 2990.21108172001 0.0208440502819574 0.0973363804824391 0.214144497449419 0.830434376605879 1 0.999996214038129
"PMS2CL" 983.179300800138 0.070270146510729 0.229559994572377 0.306107981234396 0.759522431286038 1 0.999996214038129
"PMS2L2" 99.3660223884216 0.0769144484551323 0.270408156585186 0.28443834470985 0.776074477121052 1 0.999996214038129
"PMS2P1" 1877.07002048025 -0.0888292540646397 0.124708617536274 -0.71229443337227 0.476282470393069 1 0.999996214038129
"PMS2P3" 638.230733266013 0.0832792544542827 0.149140773571932 0.558393606655904 0.576575637582449 1 0.999996214038129
"PMS2P4" 738.189787553148 -0.0343851962323535 0.196624391866446 -0.174877571932729 0.8611758336954 1 0.999996214038129
"PMS2P5" 829.250046689734 0.0534577520250428 0.156719139213928 0.341105446936323 0.733024200819243 1 0.999996214038129
"PMS2P9" 214.404979482555 -0.00838049420361625 0.407166693084874 -0.0205824649853403 0.983578728418522 1 0.999996214038129
"PMVK" 3196.4644099901 -0.162098921050954 0.174688374794418 -0.927931931599457 0.353442879446475 1 0.999996214038129
"PNCK" 1405.82403793436 0.241770900675685 0.448145781439318 0.539491635733321 0.589547666842473 1 0.999996214038129
"PNISR" 14347.2539513411 0.10587646897864 0.366086917549116 0.289211288093722 0.772419694142703 1 0.999996214038129
"PNKD" 2412.17190550832 -0.0577966000927125 0.118464561461993 -0.487880927253129 0.625634184788795 1 0.999996214038129
"PNKP" 1700.0271294306 -0.0995049642094351 0.248427818112767 -0.400538735820108 0.6887597589175 1 0.999996214038129
"PNLDC1" 11.374280404126 -0.197740707636453 0.889078217530849 -0.222410923738093 0.823994008856674 1 0.999996214038129
"PNMA1" 38160.675923015 -0.0739062807893502 0.13126441784005 -0.563033623319058 0.573411988574517 1 0.999996214038129
"PNMA2" 35681.432553339 0.0197469265834723 0.123627690003937 0.159728994231336 0.873094560039117 1 0.999996214038129
"PNMA3" 2521.10215240843 -0.143031893700964 0.257713625257742 -0.555003227159279 0.578892453084147 1 0.999996214038129
"PNMA5" 233.788960091034 0.25368770458059 0.726527505406241 0.349178389934102 0.726955388736382 1 0.999996214038129
"PNMA6A" 626.572439907634 -0.22186895271493 0.31961073033936 -0.694184930772979 0.487566241646964 1 0.999996214038129
"PNMAL1" 31829.1139981311 0.0421584455372893 0.196825886299426 0.214191569665561 0.830397669967899 1 0.999996214038129
"PNMAL2" 5429.38920624464 -0.211438927984645 0.228042490591375 -0.927190925850384 0.353827413336639 1 0.999996214038129
"PNMT" 28.8305618834704 0.052041040579182 0.493332273297149 0.105488822434765 0.915987938907943 1 0.999996214038129
"PNN" 18076.9677689445 0.0507482902207818 0.333129285583695 0.152338123416147 0.878920257662643 1 0.999996214038129
"PNO1" 2068.1529962397 0.000503341969997121 0.174654783013428 0.00288192491103105 0.997700559791092 1 0.999996214038129
"PNOC" 9.75858727616819 -0.496551500877907 1.53274518473219 -0.323962199212302 0.74596665282677 1 0.999996214038129
"PNP" 1744.77476665809 -0.0114153664356019 0.266733794121559 -0.0427968509696958 0.965863474253567 1 0.999996214038129
"PNPLA1" 14.2550530066702 0.260807440566905 0.721464404499687 0.361497308724146 0.717727716486835 1 0.999996214038129
"PNPLA2" 1518.96331467591 0.0566349791592982 0.180215261098086 0.314262947622807 0.753321337173231 1 0.999996214038129
"PNPLA3" 1462.35657412459 0.0209740267199981 0.222072097170175 0.0944469250629248 0.924754141558943 1 0.999996214038129
"PNPLA4" 1475.6993928964 -0.0341000953703143 0.303616540374067 -0.11231303580596 0.91057520612264 1 0.999996214038129
"PNPLA6" 3321.43992450874 -0.239444951215937 0.152964092930123 -1.56536705202651 0.11749686929161 1 0.999996214038129
"PNPLA7" 258.622133127891 0.143397038024773 0.273171837668572 0.524933460376508 0.599629447864383 1 0.999996214038129
"PNPLA8" 11472.7262548609 0.0175356698274915 0.178753470990538 0.0980997444710864 0.921853090431497 1 0.999996214038129
"PNPO" 2091.7320279336 -0.00795919352665373 0.359884337591753 -0.0221159764270778 0.982355442247279 1 0.999996214038129
"PNPT1" 4796.66827365571 0.0320154283103415 0.200579929798268 0.159614316061137 0.873184900986161 1 0.999996214038129
"PNRC1" 4745.80409688066 -0.0771450937349439 0.24291128047116 -0.317585472297995 0.750799395479163 1 0.999996214038129
"PNRC2" 14108.8208038541 -0.0074953068725364 0.189363147034692 -0.0395816556173057 0.968426652673596 1 0.999996214038129
"POC1A" 768.936654735014 0.0494621991006187 0.546046494790535 0.09058239467244 0.927824421430477 1 0.999996214038129
"POC1B" 676.729972888378 -0.0299094822308072 0.427629270112787 -0.0699425514603306 0.94423938486978 1 0.999996214038129
"POC5" 1742.25504514389 -0.0518080263274524 0.127895603375583 -0.405080588855826 0.685418274309347 1 0.999996214038129
"PODN" 56.502800063023 0.184417475420862 0.762861476143629 0.241744381107193 0.808978238121639 1 0.999996214038129
"PODNL1" 142.918751892035 -0.108947946607225 0.453404803094662 -0.240288470399108 0.810106632509339 1 0.999996214038129
"PODXL" 4942.11922919574 0.00664485840481272 0.453668897935351 0.0146469339975773 0.988313855345042 1 0.999996214038129
"PODXL2" 23042.8881012276 -0.0700960553279957 0.232748047093821 -0.301167104099223 0.763287073090484 1 0.999996214038129
"POFUT1" 3410.73550608681 0.0249019701393556 0.249500252999743 0.0998073943411242 0.920497237531477 1 0.999996214038129
"POFUT2" 3223.38356717842 0.0185975601991115 0.0853984390836207 0.217774006160711 0.827605198570171 1 0.999996214038129
"POGK" 12797.2939883366 0.0300958366143852 0.103853468043328 0.289791349113437 0.771975866439094 1 0.999996214038129
"POGLUT1" 2365.62570350704 0.0315683497572416 0.114156686023932 0.276535267944127 0.782136975404141 1 0.999996214038129
"POGZ" 16402.7546940562 -0.00700861635655757 0.107740508903093 -0.0650508933725334 0.948133478978922 1 0.999996214038129
"POLA1" 3179.78922876189 0.151067077790752 0.44922699444671 0.336282279689834 0.736658011384139 1 0.999996214038129
"POLA2" 1529.17320589236 0.0279516334563114 0.499356549953802 0.0559753015333381 0.955361482826013 1 0.999996214038129
"POLB" 4857.91526963757 0.0428524512221075 0.128462946845003 0.333578298447498 0.738697796462919 1 0.999996214038129
"POLD1" 2539.58592766035 0.000931843546356861 0.514445391925923 0.00181135560932586 0.998554748115509 1 0.999996214038129
"POLD2" 4584.72943135961 -0.00737641229150181 0.250043198669734 -0.0295005516276604 0.97646537899894 1 0.999996214038129
"POLD3" 3003.26257832952 0.126601296475834 0.401684775209892 0.315175740503686 0.752628223869954 1 0.999996214038129
"POLD4" 503.679501031296 -0.0796351775614052 0.234522990389128 -0.33956234921477 0.734186136008953 1 0.999996214038129
"POLDIP2" 8200.82686522578 -0.045333899171181 0.108189436454619 -0.419023341434971 0.675199073770722 1 0.999996214038129
"POLDIP3" 13041.6454311507 -0.0534059239512006 0.1810288233815 -0.295013373857339 0.767983663289098 1 0.999996214038129
"POLE" 6478.78487415426 0.13391436581524 0.397113058436711 0.337219748810104 0.735951250913957 1 0.999996214038129
"POLE2" 410.950248686639 0.312040662140372 0.744466756580795 0.419146535936031 0.675109042508344 1 0.999996214038129
"POLE3" 5432.07388341525 0.0659656972281591 0.338546308485345 0.194849849414367 0.845510495940718 1 0.999996214038129
"POLE4" 963.883687172887 0.138466124628567 0.191769595769973 0.722044201389757 0.470267302265034 1 0.999996214038129
"POLG" 4012.88888724425 -0.0800931412733075 0.240874996194972 -0.332509154285477 0.739504828447975 1 0.999996214038129
"POLG2" 941.312997122883 0.0247704108734195 0.178284719218396 0.138937374902423 0.889499636473962 1 0.999996214038129
"POLH" 1909.89402103903 0.0298041611991187 0.344065157066336 0.0866235961038406 0.930970709418783 1 0.999996214038129
"POLI" 3505.41117039523 0.0453251305216709 0.251225500424869 0.18041612195027 0.85682589850928 1 0.999996214038129
"POLK" 3996.20667456379 0.00471717549154762 0.187439444888972 0.0251663970427452 0.979922239737606 1 0.999996214038129
"POLL" 1825.21208208401 -0.0445702837332995 0.179655130083048 -0.248088010137514 0.80406631221436 1 0.999996214038129
"POLM" 829.189261155026 0.00931686892538697 0.19931608171119 0.0467441906613796 0.962717109764385 1 0.999996214038129
"POLN" 94.513832252485 0.289861235545838 0.311218127394485 0.931376452819612 0.351658866950996 1 0.999996214038129
"POLQ" 862.821741493385 0.248883530996712 1.16656031897152 0.213348188644146 0.831055389552349 1 0.999996214038129
"POLR1A" 6293.03705490672 -0.0166366242118213 0.169476359450928 -0.0981648665673546 0.921801380100649 1 0.999996214038129
"POLR1B" 3749.63583161319 0.0809173938903837 0.134920737506723 0.599740228119875 0.548679373753979 1 0.999996214038129
"POLR1C" 1746.31534793151 -0.00577898608829805 0.122807511408777 -0.0470572689081055 0.962467584055155 1 0.999996214038129
"POLR1D" 6357.55806552141 -0.0385273313949087 0.0785552402163688 -0.490448903074969 0.623816278856816 1 0.999996214038129
"POLR1E" 2691.99065324228 0.0251107034140964 0.112159590007703 0.223883694763612 0.822847803406235 1 0.999996214038129
"POLR2A" 32894.5024955693 -0.0133363116039049 0.0751255563612856 -0.177520304006395 0.859099718213349 1 0.999996214038129
"POLR2B" 27879.2020201298 0.0167895537714178 0.0892266871732577 0.188167400396883 0.850745426701395 1 0.999996214038129
"POLR2C" 5838.29219876493 0.0225665629647449 0.117047310780283 0.192798645387983 0.847116664409878 1 0.999996214038129
"POLR2D" 4628.4937973779 0.0509741146482903 0.169645207051388 0.300474829405876 0.76381499313148 1 0.999996214038129
"POLR2E" 9806.26286213559 -0.0483147697741643 0.135937776253896 -0.355418273754346 0.722276260900449 1 0.999996214038129
"POLR2F" 2767.76571679885 -0.0538054902555762 0.178116085391619 -0.302081028433088 0.762590294388668 1 0.999996214038129
"POLR2G" 6736.43728064851 -0.0381584971429061 0.111446017490882 -0.342394443534315 0.732054069505478 1 0.999996214038129
"POLR2H" 2435.73847065115 0.0366306015471325 0.165983709772751 0.220687931347501 0.825335429181439 1 0.999996214038129
"POLR2I" 3009.01630408903 -0.112976815936048 0.211329120001782 -0.534601269976876 0.592925605265929 1 0.999996214038129
"POLR2J" 1934.58499826592 0.0195594993386346 0.234220024513206 0.0835090824505132 0.933446755868337 1 0.999996214038129
"POLR2J2" 414.584947730862 -0.0284665588003966 0.194161991424682 -0.146612416732649 0.88343795246239 1 0.999996214038129
"POLR2J3" 620.347561148951 -0.109503340041051 0.237107111475908 -0.461830686390769 0.644202743218937 1 0.999996214038129
"POLR2J4" 1048.56773128019 0.101850701719563 0.145190591885947 0.701496566661639 0.482993176521728 1 0.999996214038129
"POLR2K" 5700.63487819264 -0.0672735006788263 0.194292218176237 -0.346249074256821 0.729155537002559 1 0.999996214038129
"POLR2L" 2599.37272931942 -0.0823869254932554 0.242600773458179 -0.339598775052784 0.734158700735807 1 0.999996214038129
"POLR2M" 639.30153748652 0.0227466685212591 0.166296429651574 0.136783865828738 0.891201636969724 1 0.999996214038129
"POLR3A" 11490.3232112328 -0.0169389779790066 0.0756888217167106 -0.223797617598093 0.822914783836746 1 0.999996214038129
"POLR3B" 2720.03065576101 -0.00729634929548533 0.120255146751807 -0.0606739045485026 0.951618914534639 1 0.999996214038129
"POLR3C" 2764.70492095294 0.0170344374479803 0.0803838357818968 0.211913717257775 0.832174348804222 1 0.999996214038129
"POLR3D" 2373.43769148146 -0.00594886786927327 0.175051478043971 -0.0339835340766387 0.972890281020507 1 0.999996214038129
"POLR3E" 3391.70109184277 0.0714682355405522 0.0709981576285331 1.00662098746954 0.314116944901046 1 0.999996214038129
"POLR3F" 2160.45611510316 -0.0486603259369135 0.0886330219636169 -0.549008990767438 0.582999279794904 1 0.999996214038129
"POLR3G" 203.179021422969 -0.00176243762061831 0.275757620976736 -0.00639125625749069 0.994900550025226 1 0.999996214038129
"POLR3GL" 3189.00101614527 -0.0536446780238441 0.123204468091869 -0.435411790291916 0.663263553827856 1 0.999996214038129
"POLR3H" 4166.88069432866 0.00244067550360261 0.166332974787489 0.0146734314511051 0.988292715707769 1 0.999996214038129
"POLR3K" 1336.63731081666 -0.019419406314105 0.146833732102873 -0.132254394381937 0.89478307843778 1 0.999996214038129
"POLRMT" 5024.73798081153 -0.139932443758375 0.160675769071747 -0.87089948015678 0.38380904066941 1 0.999996214038129
"POM121" 11316.8387287739 0.0443234521033008 0.138754734730465 0.319437402906648 0.749394851867863 1 0.999996214038129
"POM121C" 8854.58691037748 0.0928165944685562 0.103928352964778 0.893082511372159 0.37181298775169 1 0.999996214038129
"POMC" 13.9611617545984 0.365113035492293 1.43420464947189 0.254575269733463 0.79905116187307 1 0.999996214038129
"POMGNT1" 7378.44968647173 -0.0160577928202754 0.146153817634244 -0.109869130209522 0.912513164819718 1 0.999996214038129
"POMGNT2" 2858.35823512149 0.00665823976460867 0.188720509321953 0.0352809548285494 0.971855709720736 1 0.999996214038129
"POMK" 2052.20729209916 0.0790440768804137 0.316564091505024 0.249693755550791 0.802824187625577 1 0.999996214038129
"POMP" 7551.31011804469 -0.0685090733612343 0.0938345829249281 -0.730104735650018 0.46532616687834 1 0.999996214038129
"POMT1" 5733.52533310195 -0.0221640855392749 0.102230153712189 -0.216805753825568 0.828359727706552 1 0.999996214038129
"POMT2" 4001.0613332707 0.008600785207942 0.106867921811084 0.0804805133494227 0.93585509404987 1 0.999996214038129
"POMZP3" 1693.0900082458 -0.0913331390530993 0.190318967107416 -0.479895096328213 0.631301988245728 1 0.999996214038129
"PON1" 7.2238876152072 -0.639981667559785 1.0310267878338 -0.620722637967915 0.534782131885547 1 0.999996214038129
"PON2" 2710.08065188837 0.15655376710953 0.486528164381715 0.321777398659912 0.747621337663436 1 0.999996214038129
"POP1" 1732.98597935611 -0.0321444469150389 0.201410121874159 -0.159596978622171 0.873198559184214 1 0.999996214038129
"POP4" 1956.32395076771 0.00670682293271601 0.0883783458874759 0.075887626831749 0.939508500830173 1 0.999996214038129
"POP5" 1455.43264534993 -0.0275268455981855 0.120878221584354 -0.227723780490731 0.819860983958417 1 0.999996214038129
"POP7" 1992.85324996971 -0.0877900136494924 0.200375364659215 -0.438127779823632 0.661293657666383 1 0.999996214038129
"POPDC2" 192.012550453741 -0.0700799717361117 0.185318854619752 -0.378158886638414 0.705312565301557 1 0.999996214038129
"POPDC3" 109.086417307418 -0.185214139564359 0.396437275135486 -0.467196581101161 0.640359239494836 1 0.999996214038129
"POR" 9154.71941358013 -0.0760291349606759 0.130717097186606 -0.581631145405102 0.560815159413857 1 0.999996214038129
"PORCN" 2221.19346132532 -0.0668248025079724 0.194235864529169 -0.344039462897117 0.730816608425745 1 0.999996214038129
"POSTN" 301.398154731395 1.70377450476831 1.43371743533168 1.18836143216334 0.234691044393421 1 0.999996214038129
"POT1" 2703.73916650907 -0.0144698539126219 0.209396585774046 -0.0691026258099355 0.944907930932943 1 0.999996214038129
"POTEE" 85.9457529576145 -0.0717551407947245 0.580453034285779 -0.123619201823996 0.901616788248241 1 0.999996214038129
"POTEF" 1190.17737407653 -0.0297372687356327 0.398677019734949 -0.0745898741678233 0.940541030923224 1 0.999996214038129
"POTEM" 114.518833014242 0.124903137343806 0.531467490340115 0.235015574073729 0.814196645357526 1 0.999996214038129
"POU2F1" 9747.30454447739 -0.0663292569640815 0.157467893387077 -0.421224006604542 0.673591515871085 1 0.999996214038129
"POU2F2" 4870.91023969898 -0.238522962444281 0.429362978501373 -0.555527547523567 0.578533873117564 1 0.999996214038129
"POU3F1" 2684.96199513928 0.179878990997741 0.400776561418144 0.44882612486429 0.653557091254697 1 0.999996214038129
"POU3F2" 20235.0498576351 0.025894297883164 0.446813984865725 0.057953194752724 0.953785911001279 1 0.999996214038129
"POU3F3" 2049.72112145878 -0.215989417981482 1.23322183695648 -0.175142388424236 0.860967751848051 1 0.999996214038129
"POU3F4" 283.180128231503 0.271558931611056 1.25576771870875 0.216249333029749 0.828793400961402 1 0.999996214038129
"POU4F1" 10436.9871243456 0.0572755189925382 0.553268677958104 0.103522070332843 0.917548634004498 1 0.999996214038129
"POU4F2" 487.001216266752 -0.252041765942269 0.449784839714126 -0.560360740709851 0.575233404355651 1 0.999996214038129
"POU4F3" 12.4644665419972 0.100480317517589 0.717168405564757 0.140107005185849 0.888575445851723 1 0.999996214038129
"POU5F1" 2635.00290941591 0.03025789595093 0.314973654138014 0.0960648471813825 0.923469070031239 1 0.999996214038129
"POU5F1B" 220.300844062497 -0.682753986872406 0.598364003457999 -1.14103452568455 0.253855555735976 1 0.999996214038129
"POU6F1" 1803.87785675466 0.0419810001713039 0.285010578835167 0.147296287537394 0.882898162634971 1 0.999996214038129
"POU6F2" 2012.98596325382 0.246534159075728 0.466130193933812 0.528895493757125 0.596877948145792 1 0.999996214038129
"PP14571" 125.079137676633 -0.120846240944693 0.382029302774726 -0.316327150998554 0.751754204885335 1 0.999996214038129
"PP2D1" 35.6294868703243 0.0585587006929215 0.714312405189884 0.0819791176346083 0.934663319265699 1 0.999996214038129
"PP7080" 1035.89920474658 -0.0834561155250109 0.116973711591449 -0.713460438158067 0.475560885544421 1 0.999996214038129
"PPA1" 11766.360769676 -0.0683753668607619 0.100353083273044 -0.681347942989695 0.495651353823701 1 0.999996214038129
"PPA2" 3080.55737412073 0.0251618458642674 0.118280056587877 0.212731094236273 0.831536712142611 1 0.999996214038129
"PPAN" 429.030765776211 -0.0219836634781609 0.138205846977904 -0.159064641322126 0.873617945627307 1 0.999996214038129
"PPAN-P2RY11" 23.0465321400914 0.357217299885236 0.960096092279362 0.372064111871518 0.70984511581109 1 0.999996214038129
"PPAP2A" 1438.90927119943 -0.0517746154247176 0.270601978383219 -0.191331252395339 0.848266077482642 1 0.999996214038129
"PPAP2B" 2584.26924140708 0.0317148957610553 1.03023592114227 0.0307841098433953 0.975441712922673 1 0.999996214038129
"PPAP2C" 107.093921355009 -0.0472626439912458 0.530983310239607 -0.089009660152818 0.929074232903554 1 0.999996214038129
"PPAPDC1A" 65.2203192299061 0.122655294489428 0.639396435515984 0.191829806480618 0.847875522340918 1 0.999996214038129
"PPAPDC1B" 1703.58582055523 0.0998363312851464 0.214042988236692 0.466431216026315 0.640906871732405 1 0.999996214038129
"PPAPDC2" 3771.9134020909 -0.0647301903442018 0.174045802534814 -0.371914687981365 0.709956368907877 1 0.999996214038129
"PPAPDC3" 392.223454035308 -0.0569332726915039 0.278528950274642 -0.204407019935864 0.838035444881258 1 0.999996214038129
"PPARA" 1056.84982189886 -0.0194319196480328 0.145354412576818 -0.133686479161844 0.893650497249181 1 0.999996214038129
"PPARD" 2398.05793444365 -0.0824578852775047 0.114510749582987 -0.720088599348018 0.471470446456549 1 0.999996214038129
"PPARG" 30.4702984725727 0.228176243358305 0.638245777581805 0.357505292432677 0.720713564852524 1 0.999996214038129
"PPARGC1A" 2052.32126336463 0.136950320502812 0.240996415130002 0.568267044258465 0.56985365305511 1 0.999996214038129
"PPARGC1B" 1158.63846330913 -0.272106715519998 0.356046001753671 -0.764245951870719 0.444720687339532 1 0.999996214038129
"PPAT" 5987.03721779442 0.0137050512156421 0.108162116075118 0.126708423549369 0.899171178552093 1 0.999996214038129
"PPCDC" 527.356343187066 -0.0663862644604208 0.191924127187185 -0.345898483079585 0.729419008691569 1 0.999996214038129
"PPCS" 2507.48980092368 -0.0160197184584298 0.259695625586676 -0.0616865163679203 0.950812477898884 1 0.999996214038129
"PPDPF" 10224.5687002854 -0.123336894687907 0.274076030352021 -0.450009782064831 0.652703387195124 1 0.999996214038129
"PPEF1" 597.79363091746 -0.69949358894908 0.613415316099767 -1.1403262530134 0.254150404313082 1 0.999996214038129
"PPFIA1" 6206.78829231438 0.097004053021045 0.0992933360230157 0.976944243252739 0.328596756619073 1 0.999996214038129
"PPFIA2" 10925.1872998427 -0.016955090363662 0.184471662746845 -0.0919116254019456 0.926768254826288 1 0.999996214038129
"PPFIA3" 9570.41632946125 -0.10596450425628 0.203708912056811 -0.520176084523629 0.602940852436944 1 0.999996214038129
"PPFIA4" 3639.64045363262 0.119778776159568 0.593072774723576 0.201963032640295 0.839945624300421 1 0.999996214038129
"PPFIBP1" 5266.77389156039 0.0551405493504945 0.203510846853216 0.270946488617705 0.78643218908459 1 0.999996214038129
"PPFIBP2" 925.65917947554 0.182183558371002 0.477092032279301 0.381862504600261 0.702563353471413 1 0.999996214038129
"PPHLN1" 6913.01214612574 0.00578599397449157 0.103909756859771 0.0556828747304253 0.955594442319129 1 0.999996214038129
"PPIA" 89629.0799722969 -0.0189230328360637 0.0796755237821968 -0.237501204106197 0.812267985181185 1 0.999996214038129
"PPIB" 14101.119499618 -0.108839762234571 0.12849991420809 -0.8470026062299 0.396993668772119 1 0.999996214038129
"PPIC" 82.2359530701289 0.370753509434272 0.51915048322214 0.714154221976579 0.47513182046978 1 0.999996214038129
"PPID" 4776.00057466615 0.00552690555867976 0.0929994044786753 0.0594294725827741 0.952610038812284 1 0.999996214038129
"PPIE" 3078.40137332266 -0.014586113371029 0.202250020856296 -0.0721192181304781 0.942507032192233 1 0.999996214038129
"PPIEL" 782.084176078303 0.15933930145195 0.479709333387114 0.332158018120876 0.739769942446899 1 0.999996214038129
"PPIF" 2422.85061146683 0.0465769552025881 0.234211534434629 0.198867042628885 0.842366750732792 1 0.999996214038129
"PPIG" 10453.7309177262 0.0572016288177795 0.11579503709734 0.493990331983695 0.621313007378635 1 0.999996214038129
"PPIH" 1523.52091337083 -0.122901523908865 0.145987283371727 -0.841864586218248 0.399863755006193 1 0.999996214038129
"PPIL1" 6738.13754336234 0.0313856910988361 0.0842784424045252 0.372404736055622 0.709591528247948 1 0.999996214038129
"PPIL2" 4847.23195467491 -0.00261983796472831 0.115768014613523 -0.022630067324505 0.981945359708571 1 0.999996214038129
"PPIL3" 2364.1623247493 -0.0157999772024796 0.158685881823032 -0.0995676302199327 0.920687593427428 1 0.999996214038129
"PPIL4" 4575.52859389673 0.0533140314731916 0.189860726351311 0.280806001840219 0.778859199972875 1 0.999996214038129
"PPIL6" 451.390342122482 -0.103623384116696 0.23422957516481 -0.442400939521764 0.658199099277753 1 0.999996214038129
"PPIP5K1" 5649.00319206299 0.00562605233626496 0.172693472322415 0.0325782570736735 0.974010908966935 1 0.999996214038129
"PPIP5K2" 21173.3886651287 0.0785139469344868 0.189808338001494 0.413648566554905 0.679131499735947 1 0.999996214038129
"PPL" 1545.57212168969 0.299693760672352 0.310379974204807 0.965570544427572 0.334259120482255 1 0.999996214038129
"PPM1A" 18895.59314228 -0.0336732225121095 0.168063642326581 -0.200359947255431 0.84119908177158 1 0.999996214038129
"PPM1B" 12335.9027001547 -0.046278257753103 0.10142607473621 -0.45627574441251 0.648191703769688 1 0.999996214038129
"PPM1D" 3955.73280668153 0.00359738722497664 0.227121267838481 0.0158390592797102 0.987362787540416 1 0.999996214038129
"PPM1E" 16800.9842544564 0.0878603245794491 0.171846930511353 0.511270840381085 0.609161420367503 1 0.999996214038129
"PPM1F" 4717.56836062222 0.0478993635727187 0.145718445091399 0.328711739565124 0.742373580117576 1 0.999996214038129
"PPM1G" 14227.7925165123 -0.0806083400492975 0.137113133948743 -0.587896561969267 0.556601724261967 1 0.999996214038129
"PPM1H" 8808.91970110932 0.0699618603582354 0.413190614008117 0.169321030019479 0.865544135240077 1 0.999996214038129
"PPM1J" 376.503800510931 -0.112538404593501 0.432792633556952 -0.260028465985182 0.794841815963594 1 0.999996214038129
"PPM1K" 18012.1840244302 0.0480029275618125 0.259037027466512 0.185312995718414 0.852983545456125 1 0.999996214038129
"PPM1L" 5956.59819675623 -0.190585329786124 0.235634193935483 -0.808818646407092 0.418619469097999 1 0.999996214038129
"PPM1M" 273.554657651093 -0.0382562074968822 0.273479749114759 -0.139886801932193 0.888749429284188 1 0.999996214038129
"PPM1N" 36.4146669620648 -0.298999521970876 0.571603559932868 -0.523088977972761 0.600912335322173 1 0.999996214038129
"PPME1" 10266.6166559024 -0.00907841856824347 0.11421884780306 -0.0794826663275116 0.93664871825719 1 0.999996214038129
"PPOX" 2392.05227169037 -0.112043306182641 0.142354768753836 -0.787070971794341 0.431240321094209 1 0.999996214038129
"PPP1CA" 10255.632133066 -0.00480662622739087 0.122997859891218 -0.0390789419559167 0.968827450027213 1 0.999996214038129
"PPP1CB" 33166.754929661 -0.0299917087008077 0.0961048735445852 -0.312072713845191 0.754985262903042 1 0.999996214038129
"PPP1CC" 14356.4464197024 0.0907102303279822 0.250291186901043 0.362418794888875 0.717039096508049 1 0.999996214038129
"PPP1R10" 10302.0649681513 -0.0652840489165951 0.0870619662109967 -0.749857277038491 0.453340667806477 1 0.999996214038129
"PPP1R11" 5848.13457370248 0.01194579964657 0.164030074184942 0.0728268868128488 0.941943875178804 1 0.999996214038129
"PPP1R12A" 12212.8751332125 0.032078683684426 0.138674809330499 0.231323077632462 0.817063819468915 1 0.999996214038129
"PPP1R12B" 10796.9559029707 -0.116216919528024 0.194987372066828 -0.596022800328799 0.551159995170491 1 0.999996214038129
"PPP1R12C" 4361.54535388863 0.034393998454325 0.218085210605004 0.157708990714732 0.874686115594418 1 0.999996214038129
"PPP1R13B" 4761.40408060931 0.0515815773683016 0.258750407815525 0.199348777085123 0.841989926180815 1 0.999996214038129
"PPP1R13L" 113.496885298568 0.0189808613421049 0.784260709267111 0.0242022341777679 0.980691296037259 1 0.999996214038129
"PPP1R14A" 17.0347580836694 -0.471170500216927 0.992383793077192 -0.474786573001075 0.634939104234767 1 0.999996214038129
"PPP1R14B" 6327.48136264013 -0.073573604591557 0.159218169248492 -0.462093019526752 0.644014615803347 1 0.999996214038129
"PPP1R14C" 771.7194710435 0.236656260110694 0.367844814511719 0.643358967625612 0.519991201805312 1 0.999996214038129
"PPP1R15A" 7196.55502298068 -0.0554292202659228 0.198595110011642 -0.279106672176739 0.780162962869001 1 0.999996214038129
"PPP1R15B" 9675.18603341243 0.0194946467576485 0.0683281043724926 0.285309345790904 0.775407153389732 1 0.999996214038129
"PPP1R16A" 2197.04143752896 0.0575458263984585 0.198937575676699 0.289265746818884 0.772378022441695 1 0.999996214038129
"PPP1R16B" 3225.36356594537 -0.0327047960024673 0.326695253109921 -0.100107962056808 0.920258614281825 1 0.999996214038129
"PPP1R17" 1424.59782186424 -0.594372505586377 0.687933579758914 -0.863996936731413 0.387589573328606 1 0.999996214038129
"PPP1R18" 8233.00201549864 -0.150307194912859 0.127602120787618 -1.17793649498218 0.238821924416049 1 0.999996214038129
"PPP1R1A" 9798.4987021352 -0.102085496120885 0.291364250518374 -0.350370699010817 0.726060513251151 1 0.999996214038129
"PPP1R1B" 18.1287114058079 1.04976928701279 1.11975600849179 0.937498239841319 0.348502328743571 1 0.999996214038129
"PPP1R1C" 3901.3448599097 -0.311665121302137 0.656404691937258 -0.474806358227444 0.634925000659621 1 0.999996214038129
"PPP1R2" 10150.5196600124 -0.0552199391442238 0.214974059267914 -0.256867918539908 0.79728073708868 1 0.999996214038129
"PPP1R21" 5358.01656079406 -0.0539129411798338 0.152502769449085 -0.353521063090158 0.723697840829688 1 0.999996214038129
"PPP1R26" 6051.88014201406 -0.058186757291557 0.100642323066341 -0.578153956692767 0.563160181343755 1 0.999996214038129
"PPP1R26-AS1" 285.556703513984 0.036452477581718 0.307154857536492 0.118677848281749 0.905530587009055 1 0.999996214038129
"PPP1R32" 268.069547171262 0.117132063893214 0.225041768957411 0.520490326910742 0.602721868157589 1 0.999996214038129
"PPP1R35" 1023.09818949734 -0.102046189731624 0.193264881635566 -0.528012067521144 0.597490960274997 1 0.999996214038129
"PPP1R36" 8.71036576123849 0.0533372962899743 0.754443131688004 0.070697570233871 0.94363845467292 1 0.999996214038129
"PPP1R37" 5346.07708411692 -0.03906546174107 0.165504175664809 -0.236039130639146 0.813402306049937 1 0.999996214038129
"PPP1R3B" 1300.78112636961 -0.711007626945937 0.328153636472327 -2.16669129310684 0.0302584009440032 1 0.999996214038129
"PPP1R3C" 454.747631637441 0.568347228908741 0.658547819497279 0.863031069395394 0.388120384799177 1 0.999996214038129
"PPP1R3D" 1529.39459033674 -0.0713948371685655 0.272893537694002 -0.261621575108975 0.793613208685309 1 0.999996214038129
"PPP1R3E" 2704.74636741087 -0.0775624618344856 0.1719399200566 -0.451102116419231 0.65191595239733 1 0.999996214038129
"PPP1R3F" 1453.99369154068 -0.151816671011809 0.233331274046741 -0.650648618073363 0.515273338528873 1 0.999996214038129
"PPP1R42" 29.5232356332364 0.302343587119715 0.59073062805839 0.51181295290792 0.608781924132335 1 0.999996214038129
"PPP1R7" 5903.59440473587 -0.00808746452990064 0.101720663214342 -0.0795066044040532 0.936629678689938 1 0.999996214038129
"PPP1R8" 7597.04652663839 0.0258961220444732 0.0845368077756933 0.306329547162284 0.759353744464669 1 0.999996214038129
"PPP1R9A" 9315.43437800394 0.0227172123212706 0.183017416629544 0.124125958827481 0.901215544925014 1 0.999996214038129
"PPP1R9B" 11005.415168277 -0.0663425068129068 0.142875944605796 -0.464336435331715 0.642406723556104 1 0.999996214038129
"PPP2CA" 36514.0639826081 0.00470334668897838 0.144215958017434 0.0326132194636171 0.973983027831331 1 0.999996214038129
"PPP2CB" 18834.1626526943 -0.052719445606153 0.106336962051556 -0.495777240472535 0.620051584198684 1 0.999996214038129
"PPP2R1A" 48409.3400804295 -0.0689875117856069 0.141511314347299 -0.487505271955122 0.625900307713626 1 0.999996214038129
"PPP2R1B" 4545.66575856315 0.000445840503783751 0.236214115286334 0.00188744226077816 0.998494039854867 1 0.999996214038129
"PPP2R2A" 8875.99371965099 0.011604000806595 0.0912366002639208 0.127185808908136 0.898793337013521 1 0.999996214038129
"PPP2R2B" 10840.119887088 0.0122346934046201 0.245370245394817 0.0498621721021374 0.960232222075552 1 0.999996214038129
"PPP2R2C" 11990.0988799131 0.163505529987563 0.344029790137605 0.47526561557987 0.634597663804148 1 0.999996214038129
"PPP2R2D" 5868.20831479874 -0.0065549109088096 0.0629022425578617 -0.104207904873661 0.917004360947121 1 0.999996214038129
"PPP2R3A" 8577.6066584073 0.0541189298725439 0.142202229405155 0.380577225117555 0.703516983481186 1 0.999996214038129
"PPP2R3C" 3587.52345496599 -0.0475677965510776 0.142758146200797 -0.33320547945594 0.738979182237454 1 0.999996214038129
"PPP2R4" 13657.5970998903 -0.135450390620112 0.147449001779852 -0.918625348324473 0.358291568742076 1 0.999996214038129
"PPP2R5A" 596.118081626102 0.0134249456209825 0.621740053912294 0.0215925378082145 0.982772986111865 1 0.999996214038129
"PPP2R5B" 10191.5756629119 -0.0967249013174982 0.271432010754075 -0.356350384204071 0.72157818132313 1 0.999996214038129
"PPP2R5C" 16822.4037206444 0.0491723547012491 0.0604579589861238 0.813331371516114 0.416028095116038 1 0.999996214038129
"PPP2R5D" 9356.87922852214 -0.0522199540901388 0.141735411724059 -0.368432655290157 0.71255065188161 1 0.999996214038129
"PPP2R5E" 10699.3793724133 0.011079428528419 0.125221462502201 0.0884786705651537 0.929496236267056 1 0.999996214038129
"PPP3CA" 13301.5755208229 0.00967271626054529 0.129193603990714 0.0748699313414969 0.940318200702613 1 0.999996214038129
"PPP3CB" 21455.8647470919 0.0135001278766205 0.146834116850786 0.0919413564515082 0.926744632900324 1 0.999996214038129
"PPP3CC" 3257.86443282172 0.0562044863036583 0.22124482927245 0.2540375135025 0.799466576914733 1 0.999996214038129
"PPP3R1" 16748.9810990894 -0.0183859791746765 0.160753464664764 -0.114373766145686 0.908941509092408 1 0.999996214038129
"PPP4C" 6228.01224436355 -0.0702007533048793 0.113035108973625 -0.621052644105998 0.534564986052891 1 0.999996214038129
"PPP4R1" 10049.167791117 0.110042031212124 0.172162878243409 0.639173974871306 0.522709760495926 1 0.999996214038129
"PPP4R1L" 203.353005064146 -0.0221982464215754 0.663529645295833 -0.0334547922296348 0.973311916208026 1 0.999996214038129
"PPP4R2" 5252.66761093889 0.0950505609045319 0.167508332270708 0.567437808114057 0.57041676892114 1 0.999996214038129
"PPP4R4" 1103.51038463799 -0.066391119615828 0.161143274502262 -0.412000561741696 0.680339011495449 1 0.999996214038129
"PPP5C" 9359.33615600235 -0.0497042530614723 0.11588343220107 -0.428915955606407 0.6679843882338 1 0.999996214038129
"PPP5D1" 189.402878747918 -0.0651307715914586 0.36412348189338 -0.178870012043139 0.858039769931026 1 0.999996214038129
"PPP6C" 10573.5793585721 -0.00915272206580145 0.133521712875584 -0.068548566886121 0.945348960180852 1 0.999996214038129
"PPP6R1" 8883.72686170749 -0.0238619295567932 0.128423496023305 -0.185806571972336 0.852596450594155 1 0.999996214038129
"PPP6R2" 7814.99071813374 0.0466869670279189 0.103824913496698 0.449670175062596 0.652948279786937 1 0.999996214038129
"PPP6R3" 11770.4570006105 0.0359749721515679 0.128388638366053 0.280203705011643 0.77932122429803 1 0.999996214038129
"PPRC1" 4161.3825335438 0.00289020654900165 0.134380673019128 0.0215076058488727 0.982840736277318 1 0.999996214038129
"PPT1" 7556.38406014157 0.0541673994513465 0.160381561957316 0.337740815030612 0.735558514256927 1 0.999996214038129
"PPT2" 1825.32498605679 -0.0711628802827931 0.117195185526078 -0.607216755222068 0.543707074227219 1 0.999996214038129
"PPT2-EGFL8" 141.428409637198 0.202456398436888 0.61194478082764 0.330840959478517 0.740764620236793 1 0.999996214038129
"PPTC7" 3521.63321348336 -3.79686023682831e-06 0.239218251527525 -1.58719504577243e-05 0.99998733601578 1 0.999996214038129
"PPWD1" 2603.85639026607 0.12004518842044 0.316045364787476 0.37983530782413 0.704067671256609 1 0.999996214038129
"PQBP1" 4784.0005607416 -0.14651008205643 0.125114550308102 -1.1710075422534 0.241595745508603 1 0.999996214038129
"PQLC1" 5111.17708906558 -0.048560112417038 0.206319400209234 -0.235363772712561 0.813926401515642 1 0.999996214038129
"PQLC2" 1511.2503207483 -0.00466588735731449 0.175753485367464 -0.0265479079834979 0.978820322003453 1 0.999996214038129
"PQLC3" 271.321659516028 -0.0593951704300231 0.314746210538883 -0.188708135129988 0.850321575238258 1 0.999996214038129
"PRADC1" 1046.10063777427 -0.0162286465534073 0.218390052549031 -0.0743103743233167 0.94076342234042 1 0.999996214038129
"PRAF2" 5386.07252467354 -0.17329457478214 0.21685407306338 -0.799129904889963 0.424215091003206 1 0.999996214038129
"PRAM1" 54.3100690219791 -0.0478800247219109 0.435682952771178 -0.109896484168977 0.912491470882733 1 0.999996214038129
"PRB3" 29.8975545819738 0.771265316084002 0.589774800096341 1.30772850240128 0.190965412283762 1 0.999996214038129
"PRC1" 5214.27117931597 0.072065583241162 0.665229461535464 0.108331917643609 0.913732404976169 1 0.999996214038129
"PRC1-AS1" 72.7730945585092 -0.341900120263204 0.496290897848897 -0.688910721000771 0.490879452305687 1 0.999996214038129
"PRCC" 7349.68792116504 -0.121595677762621 0.131072290508707 -0.927699342787813 0.353563549483798 1 0.999996214038129
"PRCD" 57.0769606841794 0.0912501879141369 0.579276619311167 0.157524375871833 0.874831598539109 1 0.999996214038129
"PRCP" 3234.36440992884 0.0120305170947732 0.354561958299073 0.0339306482638091 0.972932453472843 1 0.999996214038129
"PRDM1" 85.1339973148987 0.271601897775908 0.896164918602525 0.303071334458665 0.761835499192157 1 0.999996214038129
"PRDM10" 2961.81934930221 0.0568733825073094 0.110171747414902 0.516224747649018 0.605697447669488 1 0.999996214038129
"PRDM11" 3599.9920531574 0.00693257984830918 0.190786163295762 0.0363369110660404 0.971013718588204 1 0.999996214038129
"PRDM12" 534.99284892978 -0.063236214654511 0.811121448291792 -0.0779614628458973 0.93785870784639 1 0.999996214038129
"PRDM13" 146.446500512021 -0.35533574271543 1.00021684244048 -0.355258707550282 0.722395787009533 1 0.999996214038129
"PRDM14" 393.69143910997 0.17015572688516 0.586048032666774 0.290344335959763 0.771552823715961 1 0.999996214038129
"PRDM15" 1496.0602359494 0.0091480710605805 0.155225815713952 0.0589339538562221 0.953004713774574 1 0.999996214038129
"PRDM16" 895.885477316365 0.0944701580505203 1.67166284230102 0.0565126864460798 0.954933389354477 1 0.999996214038129
"PRDM2" 14322.3730437902 0.0352629485333242 0.0662685822530157 0.532121668133611 0.594641730941557 1 0.999996214038129
"PRDM4" 7679.15647141772 0.0398087420184072 0.117111616923231 0.339921376412237 0.733915738124463 1 0.999996214038129
"PRDM5" 298.992117509602 -0.0226429307429262 0.38898530631671 -0.0582102469559364 0.953581158673598 1 0.999996214038129
"PRDM6" 41.2249462724572 -0.00538917601807296 0.524687534740109 -0.0102712103132817 0.991804903964574 1 0.999996214038129
"PRDM8" 2895.35435400326 -0.443516517720013 0.277781149933426 -1.59664008096412 0.110345959140298 1 0.999996214038129
"PRDX1" 15943.9412584627 -0.149578769774692 0.0892507388931705 -1.67593872756316 0.0937501949565203 1 0.999996214038129
"PRDX2" 28973.9681061294 -0.0805789880763441 0.133070431415552 -0.605536385650637 0.544822656016115 1 0.999996214038129
"PRDX3" 12398.3648229438 0.0346505719837342 0.119756741445928 0.289341306095736 0.772320205730553 1 0.999996214038129
"PRDX4" 3238.10135451144 -0.00480375793962448 0.160975950605619 -0.0298414634083657 0.976193490461257 1 0.999996214038129
"PRDX5" 18124.2289702675 -0.155972536793137 0.268173511338568 -0.581610525270045 0.560829051721468 1 0.999996214038129
"PRDX6" 11056.1242147697 0.0280538987620698 0.185606144581327 0.151147467802594 0.879859388702271 1 0.999996214038129
"PREB" 4515.8900172851 -0.0480049008683384 0.135495730017995 -0.354290875896701 0.723120904862442 1 0.999996214038129
"PRELID1" 5779.2915164698 -0.0161806604782356 0.142177255485672 -0.113806251379401 0.909391382909943 1 0.999996214038129
"PRELID2" 150.251580182368 0.275068335740264 0.783638587688825 0.351014281406841 0.725577634261488 1 0.999996214038129
"PRELP" 15.7217327845819 -0.132198762763822 1.51160823653012 -0.0874557041758935 0.930309293416342 1 0.999996214038129
"PREP" 6960.06680105938 -0.00950688884348535 0.106876956422815 -0.0889517175795618 0.929120281729607 1 0.999996214038129
"PREPL" 65790.6406425401 0.1165826875088 0.206833401546686 0.563655031716357 0.572988926578462 1 0.999996214038129
"PREX1" 6315.13861774615 -0.135148172534972 0.727455913863612 -0.18578194218971 0.852615766043905 1 0.999996214038129
"PREX2" 800.986654954749 0.349472689113217 0.679319495408041 0.514445252161213 0.606940728056243 1 0.999996214038129
"PRG4" 59.661357170171 0.493292643809264 0.663096524473014 0.743922831146342 0.456923162082826 1 0.999996214038129
"PRH1" 16.5466916626379 -0.110901011185583 0.625763017993537 -0.177225256201906 0.859331458081497 1 0.999996214038129
"PRH1-PRR4" 307.293589326146 0.0908953275265423 0.283971780227012 0.32008577561432 0.748903308293362 1 0.999996214038129
"PRH2" 15.9819618369017 -0.630871452987289 0.634093302695134 -0.994918965877496 0.319775677787739 1 0.999996214038129
"PRICKLE1" 2635.76639450742 -0.0914177462778343 0.384814178922528 -0.237563352093216 0.812219777600516 1 0.999996214038129
"PRICKLE2" 15748.8154211353 -0.00888147470892675 0.305661824016473 -0.0290565389953575 0.976819498006328 1 0.999996214038129
"PRICKLE2-AS1" 185.928000822177 -0.338738964666162 0.804626993959821 -0.420988814952779 0.673763249406364 1 0.999996214038129
"PRICKLE2-AS3" 15.4609093559894 -0.9635671754001 1.01160753312381 -0.952510873880742 0.340837953874457 1 0.999996214038129
"PRICKLE3" 15.1067916300942 0.671788487209661 0.895034779759813 0.75057249438948 0.452909979804535 1 0.999996214038129
"PRICKLE4" 425.902798465132 0.183553307083915 0.357347859016753 0.513654419503068 0.60749362487488 1 0.999996214038129
"PRIM1" 1671.27736266157 0.0376915200649349 0.379725761618443 0.0992598445369849 0.920931960332225 1 0.999996214038129
"PRIM2" 1157.01768740083 0.0277890615633501 0.423541261631241 0.0656112262978166 0.947687351081178 1 0.999996214038129
"PRIMA1" 384.606858848239 0.0656108773719114 1.03356325146867 0.0634802730057206 0.949384067418008 1 0.999996214038129
"PRIMPOL" 955.353074484924 -0.0997977512837292 0.234805753090123 -0.425022598340786 0.670820200996481 1 0.999996214038129
"PRKAA1" 6206.70672009955 0.0406122764345764 0.189335449304587 0.214499062820733 0.830157897718083 1 0.999996214038129
"PRKAA2" 5256.99494660454 -0.0019492356570339 0.175036458338084 -0.0111361694331643 0.991114805991647 1 0.999996214038129
"PRKAB1" 5039.62167780321 -0.0432601399336377 0.093989740844009 -0.460264487859742 0.64532638780117 1 0.999996214038129
"PRKAB2" 9752.71989102211 0.0444770952463215 0.124651468327158 0.356811643241841 0.721232819227499 1 0.999996214038129
"PRKACA" 18541.1929936852 -0.0770247672157016 0.247791671655632 -0.310844858913364 0.755918565309364 1 0.999996214038129
"PRKACB" 50218.4751101729 0.128221973980659 0.27289766314073 0.469853689859324 0.638459552534085 1 0.999996214038129
"PRKAG1" 5132.03827301901 0.0287773259493106 0.0771396356165518 0.37305498942668 0.709107517581078 1 0.999996214038129
"PRKAG2" 3225.96482600754 0.109823571781248 0.231205917766733 0.475003290755087 0.634784627750114 1 0.999996214038129
"PRKAG2-AS1" 211.113950712704 0.279297030278503 0.477064478555543 0.5854492271656 0.558245696711458 1 0.999996214038129
"PRKAR1A" 58767.29523938 0.0131685967164375 0.166323382922854 0.0791746565336848 0.93689370245403 1 0.999996214038129
"PRKAR1B" 6393.8272817954 -0.0665449949386147 0.291211810505828 -0.228510632254329 0.81924929142043 1 0.999996214038129
"PRKAR2A" 8366.00158576842 0.000747229132896692 0.141931289013513 0.00526472448809753 0.99579937701908 1 0.999996214038129
"PRKAR2A-AS1" 88.0363770114648 -0.116919548614384 0.346988250048983 -0.336955353957603 0.736150556304714 1 0.999996214038129
"PRKAR2B" 41209.9021328856 0.0367033750235122 0.289317913836229 0.126861743667516 0.899049826064804 1 0.999996214038129
"PRKCA" 9317.52963593926 -0.0667954940449032 0.263415658920095 -0.253574500159708 0.799824298778017 1 0.999996214038129
"PRKCB" 22500.2540039425 0.14758104629417 0.255566629103559 0.577466028377154 0.563624681121869 1 0.999996214038129
"PRKCD" 1472.5013610179 -0.426178300831435 0.372001117978025 -1.14563715062977 0.25194531880857 1 0.999996214038129
"PRKCDBP" 15.6458822411126 0.860810739751625 0.813692785493502 1.05790631931134 0.290098153906208 1 0.999996214038129
"PRKCE" 15973.0436994128 -0.0350306625653148 0.501003674227754 -0.0699209693807355 0.944256562822513 1 0.999996214038129
"PRKCG" 629.237571513581 -0.0122758372976492 0.285826371961366 -0.0429485817330684 0.965742521830782 1 0.999996214038129
"PRKCH" 48.733942736756 -0.762233689268836 0.527458820643723 -1.44510558822125 0.148428229571639 1 0.999996214038129
"PRKCI" 11480.4004996795 0.030464103939553 0.193484674341781 0.157449700050867 0.874890446896496 1 0.999996214038129
"PRKCQ" 337.383574325264 -0.196698382855213 0.235493613417807 -0.835259946121065 0.403571364092712 1 0.999996214038129
"PRKCQ-AS1" 136.115925304917 -0.208644829605305 0.275429546291732 -0.757525227102215 0.448735258032765 1 0.999996214038129
"PRKCSH" 17337.1069247706 -0.104260832648866 0.191313694133733 -0.54497318198239 0.585771962318053 1 0.999996214038129
"PRKCZ" 3998.97357566372 0.0237607992538814 0.192288673062598 0.123568377041877 0.901657032010119 1 0.999996214038129
"PRKD1" 934.150237414331 0.0264067084295218 0.468852047114103 0.056322049977304 0.955085253371525 1 0.999996214038129
"PRKD2" 1163.26687930986 -0.0477710179623748 0.463962378781517 -0.102963128363627 0.917992234677808 1 0.999996214038129
"PRKD3" 2966.71390766704 0.121471345695994 0.681784316859309 0.178166822985253 0.858591964243953 1 0.999996214038129
"PRKDC" 35516.635516298 0.00355928974581907 0.266835008149439 0.0133389159484865 0.989357400508188 1 0.999996214038129
"PRKG1" 8847.6150508141 -0.200193837491876 0.578155435302844 -0.346263003455139 0.729145069774275 1 0.999996214038129
"PRKG1-AS1" 27.0650240938557 -0.40657805081265 0.940489122002039 -0.432304894656473 0.665519830196365 1 0.999996214038129
"PRKG2" 880.316496493739 -0.527981343023992 0.355211516951061 -1.48638576686897 0.137177112387412 1 0.999996214038129
"PRKRA" 7283.06771652811 0.016731768572043 0.0911102934667862 0.18364301041509 0.854293519462146 1 0.999996214038129
"PRKRIP1" 268.363166477469 0.179266331856498 0.226634612742196 0.790992733578689 0.428948231791627 1 0.999996214038129
"PRKRIR" 9801.73011008067 0.1148436633369 0.169929907937539 0.675829609577102 0.499148833077591 1 0.999996214038129
"PRKX" 8553.40999202347 -0.058662677667627 0.131778105528566 -0.44516255133832 0.656202287546591 1 0.999996214038129
"PRKXP1" 475.95697392947 0.14806179468712 0.325654452990085 0.454659204956821 0.649354434105045 1 0.999996214038129
"PRKY" 1161.08267617268 0.140741162112526 0.328152543895002 0.428889444043311 0.668003682555987 1 0.999996214038129
"PRLR" 325.238313580217 0.029377038538899 0.545999865488578 0.0538041131431625 0.95709123245418 1 0.999996214038129
"PRMT1" 21451.237045796 -0.0214393610540905 0.120738594136319 -0.177568417186344 0.859061929752092 1 0.999996214038129
"PRMT2" 22350.0517597441 -0.0161234016118298 0.152955368146199 -0.105412459904112 0.916048529574721 1 0.999996214038129
"PRMT3" 1372.03885252046 0.0099607116547483 0.202609648386126 0.0491620795657547 0.960790130827939 1 0.999996214038129
"PRMT5" 8892.08000197373 0.0121153665784963 0.105507837146353 0.114829067737316 0.908580608723237 1 0.999996214038129
"PRMT6" 4584.06543539005 -0.0347846893366339 0.241511281328557 -0.144029252568587 0.885477370253031 1 0.999996214038129
"PRMT7" 3204.39396714181 -0.00105433423893494 0.119352969991038 -0.00883374949960696 0.992951779328519 1 0.999996214038129
"PRMT8" 2076.57992635011 -0.288633179802577 0.337014574852896 -0.856441238271559 0.391753762712884 1 0.999996214038129
"PRMT9" 1979.4224280066 0.117657495531076 0.174385403171751 0.674698073296861 0.499867608900478 1 0.999996214038129
"PRNP" 17327.1611978948 0.0898872498689174 0.291216145424033 0.308661629107256 0.7575789349863 1 0.999996214038129
"PROB1" 241.703139733697 0.043345418184293 0.218336711901161 0.198525560849864 0.842633888058426 1 0.999996214038129
"PROC" 18.8425998541648 0.187589501166339 0.868513026808746 0.215989277507576 0.828996105617311 1 0.999996214038129
"PROCA1" 376.994786564498 -0.168782402943481 0.317837901562842 -0.531032964015809 0.595395936364885 1 0.999996214038129
"PRODH" 183.166727347094 0.265115795174988 0.963795473575526 0.275074746088453 0.783258813134775 1 0.999996214038129
"PROK1" 19.760649182696 -0.367807684114281 0.72660259319627 -0.506201997568331 0.612714852844856 1 0.999996214038129
"PROKR1" 46.8209168984946 -0.16312266914372 0.572730300107202 -0.284815853313832 0.775785225864688 1 0.999996214038129
"PROKR2" 640.847095286686 -0.053794428630189 0.505175405736006 -0.106486634185633 0.91519625948632 1 0.999996214038129
"PROM1" 1816.88429877042 0.417715399520202 1.14950999794395 0.363385616712636 0.716316844709306 1 0.999996214038129
"PROM2" 385.978346578875 -0.0626329910687705 0.221416646292057 -0.282873903645687 0.777273499772588 1 0.999996214038129
"PRORSD1P" 168.704236289438 0.235742560263763 0.537333428773169 0.43872677120053 0.660859526550195 1 0.999996214038129
"PROS1" 2307.55196557895 -0.019048619928825 0.163551988839204 -0.11646828671434 0.90728141855415 1 0.999996214038129
"PROSC" 4468.04677548252 0.00529333216899352 0.153396641063113 0.0345074842076605 0.972472474369351 1 0.999996214038129
"PROSER1" 6567.66398581396 0.0907786734902698 0.219574791029025 0.413429397176427 0.679292040236322 1 0.999996214038129
"PROSER2" 91.547500419588 0.205662199667217 1.06718412000419 0.19271482381729 0.847182313349519 1 0.999996214038129
"PROX1" 2312.00050749074 0.136913459837446 0.325261831151375 0.420933065994231 0.67380395898125 1 0.999996214038129
"PRPF18" 2666.36308098502 0.0409987903219371 0.115152490855002 0.356039109684237 0.721811276421594 1 0.999996214038129
"PRPF19" 14016.0811020193 -0.0046675792577422 0.143751668965317 -0.0324697395956379 0.97409744760435 1 0.999996214038129
"PRPF3" 3578.95063152985 0.062084300833957 0.310880232802325 0.199704884013753 0.841711393830623 1 0.999996214038129
"PRPF31" 4597.59015192246 -0.027233863516963 0.171301961261952 -0.158981621204659 0.873683353813808 1 0.999996214038129
"PRPF38A" 6015.39032093825 0.0647962459500321 0.235479525407956 0.27516721820199 0.783187771224148 1 0.999996214038129
"PRPF38B" 6323.71678741225 0.032585522873199 0.200953318114374 0.162154689352543 0.871184040143738 1 0.999996214038129
"PRPF39" 4102.66043054384 0.143594259885922 0.219192576749945 0.655105487672303 0.512399839142686 1 0.999996214038129
"PRPF4" 4484.5669423786 0.0279706547417564 0.14706045531103 0.19019834178127 0.849153710471471 1 0.999996214038129
"PRPF40A" 16901.2784682183 0.003617396676328 0.154115584961352 0.0234719718789969 0.981273795524052 1 0.999996214038129
"PRPF40B" 3478.30615810411 -0.138442072111528 0.160695277689274 -0.861519231319447 0.388952133924963 1 0.999996214038129
"PRPF4B" 11992.4430530626 0.0981112388835796 0.246617273326455 0.397827928109913 0.690757029145442 1 0.999996214038129
"PRPF6" 15342.4346274725 -0.0983742591341166 0.125542189073025 -0.783595218949822 0.433277662082543 1 0.999996214038129
"PRPF8" 48307.047332049 -0.0475496626790046 0.145035053025159 -0.327849452164892 0.74302549445628 1 0.999996214038129
"PRPH" 6601.92600809271 -1.37733628777064 0.935166779184397 -1.47282422604006 0.140798438159614 1 0.999996214038129
"PRPH2" 245.587496739295 0.0575528337613889 0.438692308879112 0.131191800258455 0.895623582341721 1 0.999996214038129
"PRPS1" 9523.25575601032 -0.0277017468940221 0.117714169183744 -0.235330607063807 0.813952141077022 1 0.999996214038129
"PRPS2" 732.119441713949 0.178888756000156 0.617712668150628 0.289598651968288 0.772123298403275 1 0.999996214038129
"PRPSAP1" 4167.38982531509 -0.0232284315205264 0.0989692263415726 -0.234703577861245 0.814438810568104 1 0.999996214038129
"PRPSAP2" 9111.56863187471 0.0163458814863773 0.0638323880432943 0.256075042583252 0.797892892750306 1 0.999996214038129
"PRR11" 4715.1207237515 0.12121175551563 0.941298139615888 0.128770843598069 0.897538976851049 1 0.999996214038129
"PRR12" 9145.58933006143 -0.125952791262893 0.159450595556469 -0.78991734601761 0.429576040453708 1 0.999996214038129
"PRR13" 2087.1044316762 -0.118929151623431 0.143325983978207 -0.829780813795177 0.406662720389662 1 0.999996214038129
"PRR14" 2916.02093592738 -0.110636916852238 0.220249599951774 -0.502325165977431 0.615438809620408 1 0.999996214038129
"PRR14L" 10541.5196941642 -0.011347611388911 0.119570226331981 -0.0949033194718967 0.924391619865314 1 0.999996214038129
"PRR16" 39.3711682178408 0.257612417033277 0.730961342813765 0.352429604610311 0.724516103130615 1 0.999996214038129
"PRR18" 24.1455290347505 -0.460986107652729 0.517332527678405 -0.891082781362043 0.372884761586997 1 0.999996214038129
"PRR19" 577.795363000402 -0.054186618056955 0.373912590011667 -0.144917875205176 0.884775713046886 1 0.999996214038129
"PRR22" 73.0735373574382 0.188687007602791 0.421126676867741 0.448052849575354 0.654115055428891 1 0.999996214038129
"PRR24" 1261.9389323744 -0.161600724463937 0.363611085017895 -0.444432887561674 0.65672964045089 1 0.999996214038129
"PRR25" 9.63770773665833 -0.935616692456767 0.968341724354673 -0.966205079183473 0.333941571819148 1 0.999996214038129
"PRR29" 223.574854993973 0.0596584354872587 0.363458671825621 0.164140905450404 0.869620220597594 1 0.999996214038129
"PRR3" 3934.13503876579 0.0523291242905409 0.0862936659385214 0.606407477552547 0.544244204275953 1 0.999996214038129
"PRR5" 929.223707706459 -0.0493727505737189 0.214258233585018 -0.230435721174411 0.81775320642872 1 0.999996214038129
"PRR5-ARHGAP8" 24.1670580886781 -0.173271519597362 0.6104403776262 -0.283846753832303 0.776527823039313 1 0.999996214038129
"PRR5L" 458.465350006524 0.0772727739475071 0.792788442175107 0.0974696020233346 0.922353473334414 1 0.999996214038129
"PRR7" 1845.39132520049 -0.0260858514463917 0.309947516011135 -0.0841621568132026 0.932927505887689 1 0.999996214038129
"PRR7-AS1" 16.7499912922179 -0.26513447534658 0.571067558100419 -0.464278650723069 0.642448117738694 1 0.999996214038129
"PRRC1" 8642.7774988342 -0.0460199363056212 0.122077969490459 -0.376971672265715 0.706194656813445 1 0.999996214038129
"PRRC2A" 43208.8833597184 -0.08331972470659 0.159764937045556 -0.521514458975638 0.602008435795052 1 0.999996214038129
"PRRC2B" 102200.494771654 -0.0827398556324951 0.0962113304884996 -0.859980370424097 0.389799863133555 1 0.999996214038129
"PRRC2C" 35765.1086600122 -0.0222168515007898 0.144582754514294 -0.15366183591829 0.87787637784075 1 0.999996214038129
"PRRG1" 1384.09755747424 0.0872719152654704 0.148752761334043 0.586691060272089 0.557411212872191 1 0.999996214038129
"PRRG2" 18.8834539238126 -0.365365705767106 0.526136899371302 -0.694430871896066 0.48741203877508 1 0.999996214038129
"PRRG3" 67.6588325192421 0.233071635744557 0.694605142515975 0.335545508488942 0.737213621574897 1 0.999996214038129
"PRRT1" 573.027075161556 -0.238924494149724 0.277401153009783 -0.86129596635562 0.389075056706505 1 0.999996214038129
"PRRT2" 13512.3620601661 -0.100475098513305 0.174357864361954 -0.576257910023067 0.56444086779097 1 0.999996214038129
"PRRT3" 1577.44208329333 -0.102713409191091 0.222666018922761 -0.461289107731885 0.644591198550078 1 0.999996214038129
"PRRT4" 2201.60291665513 0.0839251259073233 0.304802767770107 0.275342400993624 0.783053191604238 1 0.999996214038129
"PRRX1" 125.972299366018 1.70437367095199 1.72055955702256 0.990592661553329 0.321884522475157 1 0.999996214038129
"PRSS12" 2216.5624185483 -0.191476617344084 0.479713048753155 -0.399148236308685 0.689783981856023 1 0.999996214038129
"PRSS16" 28.556634898023 0.0436049629993547 0.664658799952125 0.0656050337443745 0.947692281401434 1 0.999996214038129
"PRSS23" 1995.62313173864 0.166276884721972 0.557555067831435 0.298225044153382 0.765531408505724 1 0.999996214038129
"PRSS27" 361.436269518105 -0.0686870308952187 0.249939998631722 -0.274814080464274 0.783459079815523 1 0.999996214038129
"PRSS3" 12.6373223821942 -0.461752961615851 0.844532396186822 -0.546755771241848 0.584546532703248 1 0.999996214038129
"PRSS35" 263.819086587149 0.864988432761941 1.08606665642505 0.796441385659678 0.425775531482613 1 0.999996214038129
"PRSS36" 38.7283177597296 -0.136405752620856 0.513154454091533 -0.265818120710544 0.790379286832663 1 0.999996214038129
"PRSS53" 871.39207053897 0.188262063103207 0.278601758743476 0.675738961420377 0.499206394468712 1 0.999996214038129
"PRSS54" 22.1896179668358 -0.366305784394429 0.941785071410962 -0.388948386966506 0.697314327171851 1 0.999996214038129
"PRSS56" 25.0272249808455 -0.0247613680861026 0.678422819021027 -0.0364984304652866 0.970884930184338 1 0.999996214038129
"PRSS8" 13.6620509478436 -0.167597434490793 1.05295528386209 -0.159168615286368 0.873536029972319 1 0.999996214038129
"PRTFDC1" 1555.4325839017 -0.00652821647315499 0.416167693491348 -0.015686504683696 0.987484493376359 1 0.999996214038129
"PRTG" 7077.32195927262 0.32629975324236 0.563878870832481 0.578669941579169 0.562811901632933 1 0.999996214038129
"PRTN3" 7.59681863465475 -0.627965633616377 1.17618330691697 -0.533901161429006 0.593409918484603 1 0.999996214038129
"PRUNE" 4081.61830024857 0.0164857879209776 0.114000466185773 0.144611583378201 0.885017551162971 1 0.999996214038129
"PRUNE2" 6997.49161614393 -0.0329790636654952 0.354013229767743 -0.0931577152840635 0.925778266566874 1 0.999996214038129
"PRX" 354.05446657314 -0.0968395610936803 0.383968147034462 -0.252207277717203 0.800880853065704 1 0.999996214038129
"PSAP" 99961.6168428762 -0.0962929131904901 0.13932647201208 -0.691131497122395 0.489482908165889 1 0.999996214038129
"PSAT1" 8091.31314964867 0.154857053607684 0.457480631485166 0.338499693648134 0.734986657912747 1 0.999996214038129
"PSCA" 18.9000996508454 -0.666076260008683 0.92768222035451 -0.718000458987071 0.472757003809795 1 0.999996214038129
"PSD" 12724.1851277424 -0.0504445578616793 0.247193232823046 -0.20406933185663 0.838299319656248 1 0.999996214038129
"PSD2" 15506.3152934577 0.0326244282594192 0.293983391026591 0.110973712309034 0.911637192489495 1 0.999996214038129
"PSD3" 20863.5697311987 -0.0547850628036624 0.144115759437695 -0.380146231178468 0.703836869629566 1 0.999996214038129
"PSD4" 123.834053005801 -0.366210955024206 0.468838333813492 -0.781102842093727 0.434742010474713 1 0.999996214038129
"PSEN1" 10616.8241001639 0.0119296712788025 0.102973764124475 0.115851560640066 0.907770186109344 1 0.999996214038129
"PSEN2" 2476.67780042846 -0.00366568819774785 0.329954011537584 -0.0111096942894125 0.991135928793398 1 0.999996214038129
"PSENEN" 2911.33663402026 -0.110744063568025 0.148584976101306 -0.745324772893053 0.456075408655203 1 0.999996214038129
"PSIP1" 28303.1024075897 0.0156843317129929 0.194793589092339 0.0805176997152509 0.935825519600892 1 0.999996214038129
"PSKH1" 2184.61784793053 -0.0796827677217615 0.196525547874586 -0.405457552890842 0.685141213525727 1 0.999996214038129
"PSMA1" 10192.2229091057 0.00459000267066631 0.0543240531093987 0.0844930083074415 0.932664461527192 1 0.999996214038129
"PSMA2" 11026.7157824635 -0.0363242268887927 0.0940120434631716 -0.386378442066546 0.699216413613803 1 0.999996214038129
"PSMA3" 6885.70796649649 0.0521149808987709 0.117684249344109 0.442837348151719 0.657883386832216 1 0.999996214038129
"PSMA4" 14838.4197965827 0.00793447113726256 0.0640654257779519 0.123849502924762 0.901434435837655 1 0.999996214038129
"PSMA5" 8786.74321360017 -0.00195376628704381 0.127472372592723 -0.0153269782879631 0.987771319448138 1 0.999996214038129
"PSMA6" 13813.8264910903 -0.00909310182693168 0.0921487055001724 -0.0986785628466008 0.92139349014809 1 0.999996214038129
"PSMA7" 14840.2012540265 -0.0453415162581414 0.200342351737548 -0.226320175763632 0.820952407464165 1 0.999996214038129
"PSMB1" 9046.06834426775 0.00186445531923805 0.0903204044733848 0.0206426812425033 0.983530693002314 1 0.999996214038129
"PSMB10" 685.151746185221 -0.0685360369835379 0.305668105206075 -0.224217168282351 0.822588325177232 1 0.999996214038129
"PSMB2" 14480.9910052885 -0.0574657750617252 0.0922102313787075 -0.623203891829674 0.533150544559785 1 0.999996214038129
"PSMB3" 5196.08323895016 -0.101019324492781 0.116495834004958 -0.867149674111795 0.385860006385837 1 0.999996214038129
"PSMB4" 13498.6842724716 -0.046198456738246 0.09789543909918 -0.471916334033104 0.636986508691215 1 0.999996214038129
"PSMB5" 9160.59561155233 -0.110009591661746 0.172621822113476 -0.63728670173247 0.52393811144815 1 0.999996214038129
"PSMB6" 7098.76495444392 -0.073343483721812 0.137837507393239 -0.532101059492966 0.594656003630289 1 0.999996214038129
"PSMB7" 13675.3279849956 -0.052104373225297 0.10432493676178 -0.499443132606676 0.617467239426317 1 0.999996214038129
"PSMC1" 18398.6249726571 0.00776888550980866 0.084995602753553 0.0914033815647469 0.927172074899175 1 0.999996214038129
"PSMC2" 10780.6344876443 0.00824470850745945 0.142648425141409 0.0577974029456435 0.953910006871914 1 0.999996214038129
"PSMC3" 12633.5687024318 -0.0124807650315026 0.120010455968112 -0.103997313657561 0.91717148040257 1 0.999996214038129
"PSMC3IP" 1217.29974579061 -0.00876956368911382 0.371612711500093 -0.0235986644636391 0.981172737459339 1 0.999996214038129
"PSMC4" 10669.355433491 -0.0784833413288952 0.118969485684445 -0.659693037062167 0.509450835886928 1 0.999996214038129
"PSMC5" 12810.381221878 -0.0357089948034372 0.0756947088702825 -0.47175020997348 0.637105093712741 1 0.999996214038129
"PSMC6" 10469.500652359 0.0150344104720344 0.0953800326619642 0.157626392573357 0.874751205291604 1 0.999996214038129
"PSMD1" 23924.0434559807 -0.0086626146678665 0.108217878088209 -0.080047907248796 0.936199153713643 1 0.999996214038129
"PSMD10" 8389.09143896823 -0.0139638718869731 0.13473728490741 -0.103637771063659 0.917456812070873 1 0.999996214038129
"PSMD11" 12654.0315681236 -0.0129124779082461 0.0774329345339407 -0.166756923084017 0.867561314394024 1 0.999996214038129
"PSMD12" 7056.24540558673 0.0439124100728846 0.143458070558811 0.306099265812184 0.759529066912344 1 0.999996214038129
"PSMD13" 9610.13348955677 -0.0053391495176008 0.0770745412800185 -0.069272543552393 0.944772680294623 1 0.999996214038129
"PSMD14" 11258.0257824529 0.0362403759326876 0.105569878969349 0.343283295258958 0.731385346584231 1 0.999996214038129
"PSMD2" 32273.0500481978 -0.0372866415387168 0.0867637427507714 -0.429749113587948 0.667378152634021 1 0.999996214038129
"PSMD3" 14256.8325887322 -0.0512938400208796 0.121550829840446 -0.421994980110054 0.673028681523207 1 0.999996214038129
"PSMD4" 15025.3485959478 -0.0528759688089196 0.0899881481417803 -0.587588142447506 0.556808771930246 1 0.999996214038129
"PSMD5" 4716.4984601273 0.072928607083287 0.126631890202319 0.575910277946331 0.56467582816342 1 0.999996214038129
"PSMD5-AS1" 3351.57007129201 -0.0325011869098994 0.124502413526804 -0.261048649493868 0.794054990666814 1 0.999996214038129
"PSMD6" 8522.39563412139 0.0126541921373448 0.0808278136256502 0.156557397382441 0.875593680370229 1 0.999996214038129
"PSMD6-AS2" 81.047649673357 0.270246407535179 0.721895520172573 0.374356676255001 0.708138970761096 1 0.999996214038129
"PSMD7" 11490.508424888 -0.0216295508417406 0.0645523271799115 -0.33507003986793 0.737572252528561 1 0.999996214038129
"PSMD8" 13413.5943325799 -0.0450213436241479 0.160147903368707 -0.281123528170678 0.77861565568914 1 0.999996214038129
"PSMD9" 2641.60829049884 -0.0435724615600161 0.184147448917293 -0.236617242412008 0.812953742503989 1 0.999996214038129
"PSME1" 2570.60363967123 -0.0968529529221331 0.26382534975079 -0.367110109068824 0.713536887019415 1 0.999996214038129
"PSME2" 3504.1902690076 -0.0695532157853963 0.135938830661372 -0.51165083182638 0.608895403082053 1 0.999996214038129
"PSME3" 13706.919139967 0.043758326908555 0.111927811904555 0.390951329825595 0.695833211570977 1 0.999996214038129
"PSME4" 10127.6835000023 0.0647155293752815 0.129719032117778 0.498890011116666 0.617856871414874 1 0.999996214038129
"PSMF1" 9788.83182207061 -0.047628466667466 0.0801045226112766 -0.594578996476801 0.552124923168525 1 0.999996214038129
"PSMG1" 2921.30913209981 0.0475381276585133 0.118784230796794 0.400205711984088 0.689005007851462 1 0.999996214038129
"PSMG2" 2781.74792034806 0.021688358771184 0.104092115570779 0.208357363593371 0.834949944638908 1 0.999996214038129
"PSMG3" 2425.48325330799 0.103894602371313 0.178794333080529 0.581084425782774 0.561183554622796 1 0.999996214038129
"PSMG3-AS1" 1159.78418304908 0.143977740355482 0.147226643266647 0.97793264290295 0.328107639087844 1 0.999996214038129
"PSMG4" 782.577353826065 -0.0124751344197948 0.271076763989041 -0.0460206704411564 0.963293774732945 1 0.999996214038129
"PSPC1" 11215.7062644207 0.00955674954535056 0.108079611930311 0.0884232407450973 0.929540290197645 1 0.999996214038129
"PSPH" 1885.52532801857 0.00282673307923738 0.192808995710203 0.0146607945797614 0.988302797387846 1 0.999996214038129
"PSPN" 90.063732734033 -0.0422226824931338 0.259140438141294 -0.162933592286791 0.87057072140938 1 0.999996214038129
"PSRC1" 1849.85795683545 0.243597900188025 0.741936816335721 0.328327014948668 0.742664420309494 1 0.999996214038129
"PSTK" 539.232133915202 -0.0642666587840926 0.159256340309 -0.403542230465663 0.68654937426837 1 0.999996214038129
"PSTPIP2" 475.291289554724 0.169689330819626 0.411372949233795 0.412495112125583 0.679976562582782 1 0.999996214038129
"PTAFR" 31.8699217666059 0.191744697440597 0.440586029341235 0.435203761969697 0.663414532178129 1 0.999996214038129
"PTAR1" 9120.94436097055 0.0534569210804801 0.227718011701055 0.23475051745427 0.814402375862389 1 0.999996214038129
"PTBP1" 9069.30510551403 0.134541423429855 0.523713135467271 0.256899081421385 0.797256679709614 1 0.999996214038129
"PTBP2" 18697.1052951548 0.0588818231370524 0.0999042941177294 0.589382304905381 0.55560484404851 1 0.999996214038129
"PTBP3" 16351.5581118322 -0.0428650577405803 0.265596511265218 -0.161391644552802 0.871784947089242 1 0.999996214038129
"PTCD1" 122.821118333753 -0.114620619018333 0.201321670777484 -0.569340690327472 0.569124957976343 1 0.999996214038129
"PTCD2" 860.088273742036 -0.0572038324753719 0.153302835453403 -0.373142690454406 0.709042247034099 1 0.999996214038129
"PTCD3" 7550.46234775736 0.0843928796804269 0.165656690701812 0.509444437908863 0.61044073469721 1 0.999996214038129
"PTCH1" 6986.55381146397 -0.0777336719482729 0.543801391014989 -0.142944967101289 0.886333644594854 1 0.999996214038129
"PTCH2" 611.092420959704 -0.0264578127991169 0.303130057295901 -0.0872820499396734 0.930447321636731 1 0.999996214038129
"PTCHD1" 599.376891597668 0.0279333585305753 0.346964719060019 0.0805077778693208 0.935833410471583 1 0.999996214038129
"PTCHD2" 3764.79169195599 -0.148652383822602 0.205442336908074 -0.723572297997747 0.469328353503341 1 0.999996214038129
"PTCHD4" 603.579379300019 0.120185654119001 0.516771170364864 0.232570354174643 0.816095050042452 1 0.999996214038129
"PTDSS1" 12232.33491663 0.0480214062323711 0.281173963159276 0.170788951056498 0.864389717207012 1 0.999996214038129
"PTDSS2" 3351.10613049054 0.0424233068047677 0.137166886920367 0.30928242054073 0.75710670225145 1 0.999996214038129
"PTEN" 13733.0292267039 0.0862643534553827 0.115773163024415 0.745115285804106 0.456202029140776 1 0.999996214038129
"PTENP1" 263.867082588948 -0.0892600299363941 0.227409561578848 -0.39250781416878 0.694683038779008 1 0.999996214038129
"PTENP1-AS" 252.007749385689 0.0724288414222253 0.203005745641161 0.356782224037407 0.72125484480286 1 0.999996214038129
"PTER" 57.4374081778072 0.151940421297025 0.555250292192305 0.27364311812807 0.784358894765887 1 0.999996214038129
"PTGDR2" 50.6194029582981 -0.0264300237782711 0.379697245440117 -0.0696081525364645 0.944505547897164 1 0.999996214038129
"PTGDS" 38.7317254434267 1.30115543930803 1.05356715457419 1.23500000323559 0.216830502935419 1 0.999996214038129
"PTGER1" 26.0384696970242 -0.324407754053113 0.510566423990367 -0.635387951126285 0.525175424402013 1 0.999996214038129
"PTGER2" 33.0948278401116 -0.0638781521814965 0.75967614153377 -0.0840860317826066 0.93298803033332 1 0.999996214038129
"PTGER3" 1778.2415297667 0.109785304750544 0.279793115699821 0.392380293117464 0.694777244785101 1 0.999996214038129
"PTGER4" 116.499624794737 -0.132482437163661 0.490737926447557 -0.26996575977467 0.787186595598077 1 0.999996214038129
"PTGER4P2-CDK2AP2P2" 78.8821050190884 0.185157466037648 0.3792860827891 0.488173635784583 0.625426857080853 1 0.999996214038129
"PTGES" 211.335537822454 -0.125022935589514 0.397855969429519 -0.314241698494011 0.753337474697866 1 0.999996214038129
"PTGES2" 3191.77357358767 -0.0413412944540211 0.221617562976977 -0.186543403413907 0.85201864514453 1 0.999996214038129
"PTGES2-AS1" 34.2046737642315 0.0451510077884433 0.628308768681098 0.0718611772412808 0.942712386210465 1 0.999996214038129
"PTGES3" 35733.2139237971 -0.0204102636326365 0.097713685600303 -0.208878249830065 0.834543283765134 1 0.999996214038129
"PTGES3L" 525.038914203264 0.0711469252491242 0.343114806508408 0.2073560333147 0.835731816664843 1 0.999996214038129
"PTGES3L-AARSD1" 34.0070182787021 0.102653806910776 0.511718566959701 0.200605984497842 0.841006678248072 1 0.999996214038129
"PTGFR" 3069.93189992599 0.155423482841143 0.551691546661972 0.281721704422586 0.778156910581255 1 0.999996214038129
"PTGFRN" 6358.35050260708 -0.00162214265823585 0.216534843848261 -0.00749137011580722 0.994022807352689 1 0.999996214038129
"PTGIS" 793.090611008657 -0.035533055744981 0.446910780394783 -0.0795081642774258 0.936628438018665 1 0.999996214038129
"PTGR1" 2803.40249800366 -0.00303078789399874 0.161890504506699 -0.0187212208846587 0.98506349940287 1 0.999996214038129
"PTGR2" 908.911096555203 0.0685718060630046 0.326825821129966 0.209811470299148 0.833814820315972 1 0.999996214038129
"PTGS1" 83.4951538864885 0.716108121108295 0.821567656992159 0.871636212810565 0.383406868656924 1 0.999996214038129
"PTGS2" 13.1271187320789 -0.281467703157167 1.21677885659812 -0.231321987254198 0.817064666496732 1 0.999996214038129
"PTH1R" 112.147636810556 -0.206713445282412 0.440426301426591 -0.469348548469615 0.638820518762268 1 0.999996214038129
"PTH2" 84.8744807947026 -2.3570856958853 1.28646791866529 -1.83221490539055 0.0669194090314843 1 0.999996214038129
"PTHLH" 259.932690822218 -0.432056264907417 0.862911435101712 -0.500695954801538 0.616585119634364 1 0.999996214038129
"PTK2" 15559.4972226333 0.00258809479761424 0.137256262951783 0.0188559322682669 0.984956034239652 1 0.999996214038129
"PTK2B" 1208.30025117258 -0.0320196954442044 0.120014744858506 -0.266798012877125 0.789624684311583 1 0.999996214038129
"PTK7" 6665.53367649385 0.0752859166401389 0.191572169576881 0.392989841929652 0.69432698402381 1 0.999996214038129
"PTMA" 99999.0185096668 -0.0646107028113353 0.169334461111282 -0.381556727362631 0.702790186543974 1 0.999996214038129
"PTMS" 42434.8776262122 -0.173405853526786 0.209047611005823 -0.829504114839922 0.406819209347119 1 0.999996214038129
"PTN" 13433.8791839901 -0.245688267704648 0.36670889803914 -0.669981745789067 0.502869426851696 1 0.999996214038129
"PTOV1" 20808.2081785157 -0.0469057510657403 0.142646216856612 -0.328825762781287 0.742287389073158 1 0.999996214038129
"PTOV1-AS1" 92.0291563295148 0.0723930139724849 0.373511113999174 0.193817563277769 0.846318734273771 1 0.999996214038129
"PTP4A1" 38384.710344923 0.0233778381366535 0.104233092079872 0.224284223658447 0.82253615123148 1 0.999996214038129
"PTP4A2" 26182.510016672 0.0156110655646415 0.0879775245254893 0.17744379202348 0.859159811977388 1 0.999996214038129
"PTP4A3" 1660.46250044705 -0.106541276889948 0.350417189542551 -0.30404124018297 0.76109647232431 1 0.999996214038129
"PTPDC1" 1145.84411994135 0.00557094062271338 0.151330826637332 0.0368129927424785 0.97063411436084 1 0.999996214038129
"PTPLA" 733.071570820107 0.00350472081442632 0.308965530375338 0.0113434039394903 0.990949467223065 1 0.999996214038129
"PTPLAD1" 42473.1879427813 -0.0463784421855021 0.188086167407153 -0.246580824229917 0.80523264642426 1 0.999996214038129
"PTPLB" 1608.26373503161 0.141171055500869 0.112769166136549 1.2518586448527 0.210621376264114 1 0.999996214038129
"PTPMT1" 1449.63428732141 -0.0590216831740911 0.300376532447356 -0.196492324793833 0.844224839503899 1 0.999996214038129
"PTPN1" 14730.8061355624 -0.0283254904628512 0.24695338455845 -0.114699745919647 0.908683115326695 1 0.999996214038129
"PTPN11" 22098.4504024712 0.0824231466202854 0.0824726536813724 0.999399715434425 0.317601097637517 1 0.999996214038129
"PTPN12" 9141.78967782621 0.000348591174463783 0.174011553598344 0.00200326453764332 0.998401627223274 1 0.999996214038129
"PTPN13" 7675.31907315857 0.0481999842969402 0.481096217679305 0.100187826313509 0.920195210579947 1 0.999996214038129
"PTPN14" 820.203928219044 0.348823445322228 0.762959188081195 0.457198039910236 0.647528707082394 1 0.999996214038129
"PTPN18" 1667.31152181033 -0.186386130690835 0.275761984968785 -0.675894941472562 0.499107349646297 1 0.999996214038129
"PTPN2" 1791.6127313671 0.101784662832863 0.141122860605866 0.721248580108729 0.470756587280355 1 0.999996214038129
"PTPN21" 3968.59270103323 0.0163538453123603 0.18472032950133 0.0885330020605151 0.929453055461117 1 0.999996214038129
"PTPN23" 7121.16256866496 -0.0668358340928904 0.134545618290256 -0.496752216402211 0.619363795229298 1 0.999996214038129
"PTPN3" 3296.63704863236 0.105641297701029 0.420757912020728 0.251073823409945 0.80175703369877 1 0.999996214038129
"PTPN4" 6706.64024079027 0.0474852723900246 0.196654801262598 0.241465105785118 0.809194657984609 1 0.999996214038129
"PTPN5" 12099.8707542548 0.031902989623649 0.266491558834395 0.119714822350056 0.9047090582692 1 0.999996214038129
"PTPN6" 99.1112145678524 0.11712871479609 0.372503028499958 0.314436946372648 0.753189198910941 1 0.999996214038129
"PTPN9" 12497.1249895643 -0.0923681655778225 0.18484686702023 -0.49970100692977 0.617285623372329 1 0.999996214038129
"PTPRA" 24838.0278514776 0.0386406392558422 0.061178530086404 0.631604571101481 0.527645298879235 1 0.999996214038129
"PTPRB" 295.738273738042 0.156044785231423 0.382223663469609 0.408255166137378 0.683086350958791 1 0.999996214038129
"PTPRCAP" 101.995453354285 -0.157103491948333 0.302541377695683 -0.519279356578979 0.603565946845798 1 0.999996214038129
"PTPRD" 24333.7264224717 -0.116108257141996 0.197383278453141 -0.588237555135959 0.556372853004828 1 0.999996214038129
"PTPRD-AS2" 70.8334092022487 -0.0858573848647064 0.566849165923439 -0.151464251914067 0.879609508298831 1 0.999996214038129
"PTPRE" 1830.6270326608 0.0528605179034357 0.268063402585487 0.197194086897327 0.843675657741115 1 0.999996214038129
"PTPRF" 32930.3678726976 -0.0422681436545614 0.140505520746234 -0.300829059456684 0.763544847980745 1 0.999996214038129
"PTPRG" 11569.3477131855 -0.0908676865207697 0.250748957208143 -0.362385102344979 0.717064270656796 1 0.999996214038129
"PTPRG-AS1" 512.986267406045 -0.217375292099466 0.302432469423205 -0.718756463266134 0.472290986925704 1 0.999996214038129
"PTPRH" 1034.03476312209 0.00917211334386477 0.468860346129417 0.0195625700052976 0.984392322923936 1 0.999996214038129
"PTPRJ" 7888.86276563626 0.118733403276931 0.185514496091858 0.640022239653658 0.52215814094428 1 0.999996214038129
"PTPRK" 2207.78674504811 0.0119299089986873 0.538494425418807 0.0221541921987566 0.982324957942069 1 0.999996214038129
"PTPRM" 7717.02993675759 0.0939114478104749 0.152246658208948 0.616837498538639 0.53734191554043 1 0.999996214038129
"PTPRN" 12911.4554533079 -0.0671020415526495 0.386317689460569 -0.173696528487595 0.862103965919332 1 0.999996214038129
"PTPRN2" 15907.9411114707 0.0321852513260611 0.292278869572533 0.110118296861942 0.912315557605132 1 0.999996214038129
"PTPRO" 14195.5605609948 0.0769648369222831 0.237339103973265 0.324282158455241 0.745724425979622 1 0.999996214038129
"PTPRQ" 48.8671050779976 0.575599853770785 0.688733494032926 0.835736694610743 0.403303047124368 1 0.999996214038129
"PTPRR" 3493.85897525971 0.0856283711024141 0.423411854797569 0.202234231593144 0.839733613035274 1 0.999996214038129
"PTPRS" 53364.7132345888 -0.0656166054987908 0.0952035149701529 -0.689224610240096 0.49068193193851 1 0.999996214038129
"PTPRT" 18655.9444670774 0.22253288183431 0.429118659457034 0.518581229061171 0.604052801722616 1 0.999996214038129
"PTPRU" 5975.03591123249 -0.0656340781070015 0.410839092228019 -0.159756165731605 0.873073155169654 1 0.999996214038129
"PTPRZ1" 32809.2891358505 0.116067096055583 1.01374648701467 0.114493216541132 0.908846823455516 1 0.999996214038129
"PTRF" 324.882335451467 2.02385275223144 0.939598843782309 2.15395406840277 0.0312437741484621 1 0.999996214038129
"PTRH1" 482.747633536335 -0.157286958822356 0.262096479995094 -0.600110916504108 0.548432317743865 1 0.999996214038129
"PTRH2" 1082.5725898585 0.137273335974936 0.173816774969423 0.789758848069095 0.429668616292488 1 0.999996214038129
"PTRHD1" 1394.83311880137 -0.0939243452010596 0.177988419267334 -0.527699192945738 0.597708133488471 1 0.999996214038129
"PTS" 3517.94750269165 0.00612434524840107 0.258926205360705 0.0236528598558395 0.981129507859201 1 0.999996214038129
"PTTG1" 2536.05944352302 0.14840848928617 1.04435180294141 0.142105839113006 0.886996406041719 1 0.999996214038129
"PTTG1IP" 17165.3663067809 -0.0625684067956187 0.169798043736761 -0.368487206440488 0.712509982883434 1 0.999996214038129
"PTX3" 3375.57005903487 0.0374990705444065 0.943716215905385 0.0397355369256112 0.968303969669744 1 0.999996214038129
"PUF60" 11670.4099716744 -0.0889033023466091 0.16765837929469 -0.530264593518142 0.595928491590423 1 0.999996214038129
"PUM1" 18598.0448054915 -0.0248865912059382 0.0996286785888518 -0.249793448617745 0.802747086425238 1 0.999996214038129
"PUM2" 25156.8533587987 0.0479823400723547 0.109615203890263 0.437734350431811 0.661578865583693 1 0.999996214038129
"PURA" 1950.11768020536 0.0116938292338722 0.137222817703477 0.0852178189427744 0.932088224643186 1 0.999996214038129
"PURB" 6792.36768224183 0.0222506056857644 0.193257332985303 0.1151345997694 0.908338435599697 1 0.999996214038129
"PURG" 1514.6499494339 0.0589510722633067 0.162641856587275 0.362459415431432 0.717008746356594 1 0.999996214038129
"PUS1" 860.898743784761 0.0194585260174821 0.188225319540505 0.10337889750956 0.91766225974848 1 0.999996214038129
"PUS10" 225.832326079762 0.0171618260576102 0.362191409521874 0.0473833050879518 0.962207734683975 1 0.999996214038129
"PUS3" 1454.1231134297 -0.0754205331583419 0.0884275220885476 -0.852907911213648 0.393710374171037 1 0.999996214038129
"PUS7" 2029.65077837074 0.0824273591328962 0.178187722228679 0.462587197938994 0.643660286731917 1 0.999996214038129
"PUS7L" 2002.95275387318 0.178476146174981 0.167952145512001 1.062660709876 0.287935844718155 1 0.999996214038129
"PUSL1" 1035.7055432044 0.0156708177976988 0.202042191364963 0.0775621056761927 0.938176386825057 1 0.999996214038129
"PVALB" 80.466667630111 -0.503860732189901 0.747660744495201 -0.6739162593458 0.500364554396527 1 0.999996214038129
"PVR" 3256.61088154821 -0.0920645821801825 0.128746895370626 -0.715081959181653 0.474558400929603 1 0.999996214038129
"PVRIG" 9.43859463560359 -0.140576836539797 0.823898474981973 -0.170623979541743 0.864519441466738 1 0.999996214038129
"PVRL1" 13320.5227113378 0.0418534868125478 0.170979823552319 0.244786115361389 0.806622045252798 1 0.999996214038129
"PVRL2" 5046.78369162231 -0.154822160040647 0.181867626462697 -0.851290375598553 0.394608069907306 1 0.999996214038129
"PVRL3" 3315.65858829308 0.023712120624299 0.367816279197839 0.0644672951290033 0.948598147628491 1 0.999996214038129
"PVRL3-AS1" 29.3780804254298 -0.201394965112592 0.359966888630714 -0.55948191756937 0.575832868611802 1 0.999996214038129
"PVT1" 347.489566460313 -0.0776647589244689 0.283851406369609 -0.273610618731055 0.784383872738763 1 0.999996214038129
"PWAR1" 37.9896022354333 -0.0920171809389879 0.802085809292607 -0.114722364955118 0.908665186297115 1 0.999996214038129
"PWAR4" 28.1773907916188 -0.000429526248474138 0.648016597860405 -0.000662832171108472 0.999471136482995 1 0.999996214038129
"PWAR5" 5111.73303191072 -0.0369359636298463 0.590537861099804 -0.0625463091579897 0.950127784728996 1 0.999996214038129
"PWARSN" 1848.19941240471 -0.032598728199208 0.513815598446657 -0.0634444113759079 0.949412623296865 1 0.999996214038129
"PWP1" 6595.82749608986 0.00610137918729932 0.0705984584819441 0.0864236885407318 0.931129616645254 1 0.999996214038129
"PWP2" 2348.81215875642 0.000651966206214368 0.099525347094226 0.00655075541306193 0.994773290776119 1 0.999996214038129
"PWRN1" 26.6612154868335 0.828642082353713 0.940235364217927 0.881313460319549 0.378148182655483 1 0.999996214038129
"PWWP2A" 7744.48228255217 -0.0204423843322194 0.218754268454927 -0.0934490763385098 0.92554680377901 1 0.999996214038129
"PWWP2B" 1816.59076683235 -0.0407363029101146 0.246924537343428 -0.164974705828679 0.868963891062697 1 0.999996214038129
"PXDC1" 460.524114258753 0.0190665326340276 0.28724811534796 0.0663765282182311 0.94707805675187 1 0.999996214038129
"PXDN" 20236.7167248295 0.21316416460778 0.205687998653119 1.03634711798266 0.300040231718327 1 0.999996214038129
"PXDNL" 155.234727216194 -0.0953361426398661 0.41158792678804 -0.231630075701813 0.816825345681165 1 0.999996214038129
"PXK" 3002.18440262703 0.0152711925273559 0.140202967113833 0.108922035258761 0.913264329017424 1 0.999996214038129
"PXMP2" 1227.234786168 -0.0121222315162054 0.345706325470045 -0.0350651134303753 0.972027819744356 1 0.999996214038129
"PXMP4" 1243.46826634335 -0.114300309873921 0.315579587763881 -0.362191707910592 0.717208775641999 1 0.999996214038129
"PXN" 5966.71046461044 -0.0730243513393124 0.226779025145139 -0.322006637485881 0.747447666129706 1 0.999996214038129
"PXN-AS1" 364.738910237289 -0.0881869459146129 0.244045121297828 -0.361355086492351 0.717834018587344 1 0.999996214038129
"PXT1" 31.8969015887918 -0.530547876958896 0.513588474477135 -1.03302138448303 0.301593891319635 1 0.999996214038129
"PXYLP1" 5756.82093381314 0.0172266639778906 0.156165351161745 0.110310410406265 0.912163201341522 1 0.999996214038129
"PYCARD" 10.6019385102679 -0.132939823039319 0.672119646658379 -0.197791901635764 0.843207882561218 1 0.999996214038129
"PYCR1" 3370.73127330586 -0.100139494936273 0.203724554196927 -0.491543571323635 0.623042042974959 1 0.999996214038129
"PYCR2" 3191.71332608982 -0.105232541511377 0.117777290341346 -0.893487540818677 0.371596141334308 1 0.999996214038129
"PYCRL" 791.255797994695 -0.0770051824049514 0.198853316532923 -0.387246155847757 0.698573983101735 1 0.999996214038129
"PYGB" 26787.1057289935 -0.168539600582113 0.158041158307194 -1.0664285328415 0.286229969211335 1 0.999996214038129
"PYGL" 670.43851214275 0.115625254722797 0.42563575081079 0.271653061338347 0.785888795999413 1 0.999996214038129
"PYGM" 320.977076567375 -0.856668913877085 0.676173150051032 -1.26693719472953 0.205177747802128 1 0.999996214038129
"PYGO1" 7305.66541590496 0.0203644966928628 0.238300059668965 0.0854573713542171 0.93189778417891 1 0.999996214038129
"PYGO2" 7577.19392263232 -0.0348974829210275 0.0883583543702379 -0.394953970903539 0.6928768580128 1 0.999996214038129
"PYROXD1" 2709.10164163958 0.00961320554243452 0.205864579320007 0.0466967439186867 0.962754925493181 1 0.999996214038129
"PYROXD2" 137.622139720092 0.0951396597931579 0.619582886835017 0.153554369907076 0.877961117654311 1 0.999996214038129
"PYY" 11.9735286613191 0.394542468348843 0.62798658173417 0.62826576207938 0.529829856559344 1 0.999996214038129
"PYY2" 40.9020514026093 0.483980932522534 0.496939166124712 0.973923903597233 0.330094324091767 1 0.999996214038129
"QARS" 9824.51989224927 -0.107237588455436 0.290814068909848 -0.368749658011488 0.712314331299539 1 0.999996214038129
"QDPR" 6054.5284607983 -0.0463682035002791 0.212088582597094 -0.218626589571609 0.826940938343338 1 0.999996214038129
"QKI" 25140.4146612439 0.0272543696652117 0.946333096318869 0.028799975158037 0.97702412069387 1 0.999996214038129
"QPCT" 246.777742677752 0.00474289980311877 0.461691446523819 0.0102728777819671 0.991803573587244 1 0.999996214038129
"QPCTL" 695.456567066435 -0.0526152381215664 0.180809292879639 -0.290998528248164 0.771052445113148 1 0.999996214038129
"QPRT" 1816.90891173054 -0.172714106442897 0.309655064938464 -0.557762898137059 0.577006300973011 1 0.999996214038129
"QRFPR" 23.6418013013769 -0.745215639800647 0.826049625520491 -0.902143910943716 0.366980425420055 1 0.999996214038129
"QRICH1" 8792.83660551042 -0.0310686850806105 0.108641470931425 -0.285974451691851 0.774897689355021 1 0.999996214038129
"QRICH2" 1974.24889409038 0.0472648265912883 0.182836941029652 0.258508080069131 0.796014813809868 1 0.999996214038129
"QRSL1" 2411.68074755259 0.0696250540511795 0.128719398438874 0.540905682403752 0.588572594032994 1 0.999996214038129
"QSER1" 11166.6315736038 0.0122777295652259 0.240055208847271 0.0511454411848953 0.959209626522827 1 0.999996214038129
"QSOX1" 4116.34610257736 0.00359381235449455 0.217857378477348 0.016496170015505 0.986838557558195 1 0.999996214038129
"QSOX2" 3470.78059264761 0.0712291345513831 0.236177071417723 0.301592081415055 0.762963045196693 1 0.999996214038129
"QTRT1" 2856.2853402915 0.0559114045492334 0.158337800965663 0.353114696605888 0.724002455408747 1 0.999996214038129
"QTRTD1" 2229.28956280995 0.0600920353574 0.184693829944776 0.325360275301929 0.744908417023726 1 0.999996214038129
"R3HCC1" 5917.21238703868 -0.0301959419796569 0.133364214104287 -0.226417125332022 0.820877009656856 1 0.999996214038129
"R3HCC1L" 4222.50158414702 0.0346884926156667 0.149736668713001 0.231663312091936 0.816799528920592 1 0.999996214038129
"R3HDM1" 13319.7211258328 0.112095278123034 0.133405770064268 0.840258094301563 0.400763691927798 1 0.999996214038129
"R3HDM2" 8143.98705408024 -0.0389952283001338 0.113153063609867 -0.344623707534626 0.730377280415741 1 0.999996214038129
"R3HDM4" 6476.81639627269 -0.0512421594580458 0.220031874389899 -0.232885165388557 0.815850578068443 1 0.999996214038129
"RAB10" 34087.4065549402 -0.0515012763860654 0.154873472844235 -0.332537751238154 0.739483238606836 1 0.999996214038129
"RAB11A" 27940.4373342936 -0.0449775258622585 0.142492560592542 -0.315648239285081 0.752269518467666 1 0.999996214038129
"RAB11B" 12938.1812754478 -0.0952211697827895 0.213040655678999 -0.446962432965212 0.654902184450927 1 0.999996214038129
"RAB11B-AS1" 262.342447303527 -0.109690043167709 0.39147040220315 -0.280200093162563 0.779323995197391 1 0.999996214038129
"RAB11FIP1" 1387.79008964251 0.00226013599204416 0.218562529986335 0.0103409124710694 0.991749292642486 1 0.999996214038129
"RAB11FIP2" 12092.7435347104 -0.011326816545223 0.243319209190387 -0.0465512631859666 0.962870876228375 1 0.999996214038129
"RAB11FIP3" 9784.91649315597 -0.052735217707236 0.0948866180389763 -0.555770864186287 0.57836750559051 1 0.999996214038129
"RAB11FIP4" 20343.4644202101 -0.0115511613673345 0.291285683296059 -0.0396557813505513 0.968367555294589 1 0.999996214038129
"RAB11FIP5" 1559.94602012575 -0.10783379928699 0.164726739010859 -0.654622315323569 0.512710952922491 1 0.999996214038129
"RAB12" 7049.64503315703 0.0335164909725075 0.215346035802296 0.155640157700782 0.876316669374046 1 0.999996214038129
"RAB13" 2241.02138934297 -0.0107735699241683 0.912062312194415 -0.0118123178428973 0.990575353137868 1 0.999996214038129
"RAB14" 22677.5433992771 -0.018139068021654 0.106808346437176 -0.169828188776646 0.865145257502447 1 0.999996214038129
"RAB15" 13185.1908674478 0.0585948874273004 0.190910711027915 0.306922996157784 0.758901984914028 1 0.999996214038129
"RAB18" 23790.9855758352 -0.0323518444614718 0.193233055255406 -0.167423965939527 0.86703646921815 1 0.999996214038129
"RAB19" 28.2259799867945 -0.542297372914446 0.926181679047747 -0.585519434450495 0.558198502805392 1 0.999996214038129
"RAB1A" 33744.4342653453 0.00398254453977796 0.187626177467948 0.0212259536143794 0.983065410953732 1 0.999996214038129
"RAB1B" 10169.1113697946 -0.0661943175098282 0.133588100363309 -0.495510583126827 0.620239753422805 1 0.999996214038129
"RAB20" 130.010083863361 0.20762423394351 0.38476526159732 0.539612731881189 0.589464134390065 1 0.999996214038129
"RAB21" 8061.7259109788 -0.00656008454754856 0.13199474843229 -0.0496995874871015 0.96036178519256 1 0.999996214038129
"RAB22A" 8935.48418814998 0.018706401324335 0.151517509310728 0.123460327518798 0.901742587949034 1 0.999996214038129
"RAB23" 2619.83400602063 0.114553936450789 0.161209927198511 0.710588599855454 0.477339209581177 1 0.999996214038129
"RAB24" 2617.48371432701 -0.0155692007811055 0.142278726520016 -0.109427467913942 0.912863448316522 1 0.999996214038129
"RAB25" 25.3738447620235 0.0565576283699142 0.368495896513724 0.153482383128268 0.878017881929826 1 0.999996214038129
"RAB26" 590.714615211627 0.160250685890356 0.28826921950479 0.555906337019425 0.578274885924166 1 0.999996214038129
"RAB27A" 239.714238855316 -0.00276922840748368 0.339310443389946 -0.00816134151314993 0.993488263899704 1 0.999996214038129
"RAB27B" 4717.97812113155 0.139616661550255 0.278779915954726 0.500813199086153 0.616502595504431 1 0.999996214038129
"RAB28" 1965.95760381116 0.0307471676498086 0.195642313488952 0.157160110721881 0.875118664606028 1 0.999996214038129
"RAB29" 378.279983556806 -0.118487729622952 0.217573488388041 -0.544587166850172 0.586037482936103 1 0.999996214038129
"RAB2A" 30052.3845688648 -0.0202549241257127 0.19611201424226 -0.103282423588243 0.917738824955773 1 0.999996214038129
"RAB2B" 9766.58479276621 -0.0796543151211803 0.155596881093173 -0.511927453568187 0.60870178344483 1 0.999996214038129
"RAB30" 8288.08206206585 0.00585518800150337 0.163484795487504 0.0358148779771445 0.971429969767941 1 0.999996214038129
"RAB30-AS1" 632.594072821658 -0.178378594857252 0.151052246342127 -1.18090660137045 0.237639828609779 1 0.999996214038129
"RAB31" 5516.83597570444 -0.0389251645242763 0.449209394576321 -0.0866526056539606 0.930947649853634 1 0.999996214038129
"RAB32" 170.719645020059 -0.19807928095015 0.33129666042777 -0.597890967854581 0.549912686943824 1 0.999996214038129
"RAB33A" 2254.95582241657 -0.0819313124580888 0.266050745659103 -0.307953703550485 0.758117560614513 1 0.999996214038129
"RAB33B" 2396.97478718554 -0.0896072389224538 0.20176655294129 -0.444113445049179 0.656960566297543 1 0.999996214038129
"RAB34" 308.287278921057 0.67858518703643 0.911520455650962 0.744454151115916 0.456601769040213 1 0.999996214038129
"RAB35" 6610.15311600703 -0.0745295220094167 0.156392919665884 -0.476553044528107 0.633680426525708 1 0.999996214038129
"RAB36" 2105.31781305695 0.115215135469388 0.213783364891593 0.538934053768928 0.589932358800902 1 0.999996214038129
"RAB37" 114.961075433702 -0.286070084683906 0.821592312145485 -0.348189826578184 0.727697627549135 1 0.999996214038129
"RAB38" 46.8288655616221 0.597029958434683 1.35495275046123 0.440627880368118 0.659482415395671 1 0.999996214038129
"RAB39A" 830.43022893482 0.00534893735587236 0.193726965658278 0.0276107011623128 0.977972646627015 1 0.999996214038129
"RAB39B" 6462.79620981514 0.0138752343682212 0.211390806297564 0.0656378326533734 0.947666167943432 1 0.999996214038129
"RAB3A" 16301.3130345264 -0.104891850191704 0.277439244302283 -0.378071424089591 0.705377535832697 1 0.999996214038129
"RAB3B" 64004.8072995495 0.011262634724686 0.362351231579351 0.0310820931271475 0.975204070384206 1 0.999996214038129
"RAB3C" 8858.76064555473 0.116574570251618 0.247362221055231 0.47127071286116 0.63744742722856 1 0.999996214038129
"RAB3D" 5159.54898655176 -0.0472187787276722 0.22088873506125 -0.213767255784135 0.83072856080159 1 0.999996214038129
"RAB3GAP1" 11452.2867937698 0.0287047015206528 0.0905939267891447 0.316850174597933 0.751357290329654 1 0.999996214038129
"RAB3GAP2" 11231.1484096357 -0.0128501638565882 0.115531482833636 -0.11122651195512 0.911436728567664 1 0.999996214038129
"RAB3IL1" 493.344802952288 0.00870118159305027 0.390233995034524 0.0222973439110052 0.982210767608737 1 0.999996214038129
"RAB3IP" 9496.38649366679 0.151115241112827 0.250628608468933 0.602944899371127 0.54654534538607 1 0.999996214038129
"RAB40A" 137.45438564885 0.00783832731424769 0.347560268543906 0.0225524262226121 0.982007292538866 1 0.999996214038129
"RAB40B" 2279.25487758268 -0.00794236632947921 0.232214724154635 -0.0342026818428201 0.972715527992422 1 0.999996214038129
"RAB40C" 4219.79343913632 -0.0563466597896847 0.198501925441485 -0.283859512517902 0.776518045042778 1 0.999996214038129
"RAB41" 9.07516044723901 -0.585092297373936 0.794280793091994 -0.736631557079803 0.46134643890504 1 0.999996214038129
"RAB42" 19.1140253629502 0.370035005649845 0.993844331095733 0.372326926936208 0.709649452672235 1 0.999996214038129
"RAB43" 133.421090887725 -0.154674203840385 0.364852257375001 -0.423936540651325 0.671612094386932 1 0.999996214038129
"RAB4A" 6014.55350922073 -0.0295373587563428 0.15918239388069 -0.185556694030381 0.852792416829724 1 0.999996214038129
"RAB4B-EGLN2" 44.4677679331846 0.365339722085466 0.396752323161051 0.920825665681525 0.357141452847352 1 0.999996214038129
"RAB5A" 10596.3457957328 0.0198824267539675 0.119054584956423 0.167002612803572 0.867367993078156 1 0.999996214038129
"RAB5B" 25825.7574958801 -0.0491701910911566 0.129501296010746 -0.379688795447086 0.704176438361993 1 0.999996214038129
"RAB5C" 10456.1073226459 -0.113935673625492 0.121540856989037 -0.937426939780168 0.348538988799893 1 0.999996214038129
"RAB6A" 49600.4654239379 -0.0439249490984916 0.225867479478929 -0.194472215299986 0.845806149380948 1 0.999996214038129
"RAB6B" 59097.7190153249 -0.0278737414455489 0.271076477838524 -0.102826116333683 0.91810097728923 1 0.999996214038129
"RAB6C" 305.729650935945 0.110189803719846 0.307057250888477 0.358857520547095 0.719701679468018 1 0.999996214038129
"RAB6C-AS1" 348.232800714913 0.00228665219770874 0.30867288647648 0.00740801119207786 0.994089316305339 1 0.999996214038129
"RAB7A" 28232.7352069102 -0.0347817065966603 0.185269938870952 -0.187735294827765 0.851084160897202 1 0.999996214038129
"RAB8A" 3824.34658348393 -0.0218056460286437 0.149122285021697 -0.146226608755834 0.883742500575234 1 0.999996214038129
"RAB8B" 15331.4319824779 0.0950060173042118 0.260948778111939 0.364079180564153 0.71579888300585 1 0.999996214038129
"RAB9A" 1000.16155929054 0.0271083308956244 0.150860706195167 0.179691130840622 0.857395056673471 1 0.999996214038129
"RAB9B" 5194.4810807142 0.0774635281844349 0.214191224605718 0.361655937711871 0.717609157823863 1 0.999996214038129
"RABAC1" 5440.83939489551 -0.16784979178767 0.242984225758923 -0.690784725894934 0.48970083564972 1 0.999996214038129
"RABEP1" 25716.9845856727 0.0727269781281892 0.0919472192682399 0.790964410962999 0.428964759623217 1 0.999996214038129
"RABEP2" 804.049994328963 -0.0548917027160194 0.134918866778122 -0.406849716624811 0.684118369127117 1 0.999996214038129
"RABEPK" 2219.81129558132 0.0262044857692944 0.178050647961224 0.147174335332951 0.882994417424127 1 0.999996214038129
"RABGAP1" 15410.1783403544 0.0474134262018261 0.0777313534798546 0.609965272431723 0.541884812370512 1 0.999996214038129
"RABGAP1L" 19780.2881777669 0.0472871040417934 0.288609190975795 0.163844761429511 0.869853353272604 1 0.999996214038129
"RABGEF1" 4614.92897136288 0.0463177981218498 0.0753089912034365 0.61503676230012 0.538530442738429 1 0.999996214038129
"RABGGTA" 2001.82101113681 -0.0995421064417606 0.197125860658117 -0.504967263602213 0.613581829026746 1 0.999996214038129
"RABGGTB" 5575.65851562987 -0.0403268191207952 0.170279762412542 -0.236826846299528 0.812791123594953 1 0.999996214038129
"RABIF" 2921.42794993277 -0.014441138093235 0.173911829299613 -0.0830371237620412 0.933822021036288 1 0.999996214038129
"RABL2A" 2011.13914673161 -0.01527781513953 0.15688197168248 -0.097384135192101 0.922421343124076 1 0.999996214038129
"RABL2B" 3708.19196933108 0.0311500078907757 0.132048747387976 0.235897791587927 0.81351198195637 1 0.999996214038129
"RABL3" 3114.52624048511 0.0533877751582932 0.136514198639807 0.391078552196297 0.695739173584653 1 0.999996214038129
"RABL6" 10231.4103510537 -0.0477900886932283 0.162819266303097 -0.293516177651019 0.769127635779839 1 0.999996214038129
"RAC1" 28751.0214495566 -0.0659832211634856 0.0537061200337949 -1.22859780453262 0.21922263905289 1 0.999996214038129
"RAC3" 8159.94585289989 -0.0478147340635585 0.292556333107683 -0.163437699521477 0.8701738219998 1 0.999996214038129
"RACGAP1" 4396.74566503072 -0.0274410404499951 0.670228568303546 -0.040942809285872 0.967341489167534 1 0.999996214038129
"RAD1" 5915.18848112807 -0.0462147218181727 0.104476167799697 -0.442347023167775 0.658238108384414 1 0.999996214038129
"RAD17" 4983.39369202549 0.0335588425079974 0.14387002024404 0.233258064821796 0.815561019895307 1 0.999996214038129
"RAD18" 1446.08425874428 0.0974247147096619 0.324622060252766 0.300117356885119 0.764087640226007 1 0.999996214038129
"RAD21" 36790.2090213223 0.00351240216712472 0.167563694181594 0.0209615942419974 0.983276292294085 1 0.999996214038129
"RAD21-AS1" 39.5931970849128 -0.100559782892783 0.526717644936132 -0.19091781689785 0.84858998105566 1 0.999996214038129
"RAD23A" 5338.75869008003 -0.142908467518871 0.158582330540066 -0.90116261396956 0.367501865556472 1 0.999996214038129
"RAD23B" 29081.6521720886 -0.0103902424412243 0.079800334346741 -0.130202993838065 0.896405826005335 1 0.999996214038129
"RAD50" 7680.541407626 0.00905969260586156 0.124237678642728 0.0729222624314693 0.941867978246123 1 0.999996214038129
"RAD51" 523.993735592929 0.208134124953171 0.887124304340892 0.234616641585318 0.814506291924162 1 0.999996214038129
"RAD51-AS1" 296.678802616703 0.0756207515946996 0.209568234551216 0.360840714990224 0.718218524267617 1 0.999996214038129
"RAD51AP1" 1227.42633813089 0.157075255343645 0.844160860556518 0.186072658284692 0.852387782982116 1 0.999996214038129
"RAD51AP2" 30.4709527113934 0.574738173383749 0.863377956504305 0.665685484617632 0.505612153360769 1 0.999996214038129
"RAD51B" 236.535986918341 -0.114865318592521 0.503169836670739 -0.22828339503126 0.819425932620114 1 0.999996214038129
"RAD51C" 1196.6261232179 0.149711344524952 0.143090116885875 1.04627313041024 0.295434947278822 1 0.999996214038129
"RAD51D" 1045.53990801351 -0.0440006915642459 0.0984326470399699 -0.447013190109364 0.654865536336646 1 0.999996214038129
"RAD52" 1247.18307391305 0.0807189817040059 0.243912251979035 0.330934510460525 0.740693953721053 1 0.999996214038129
"RAD54B" 840.040196647707 0.0849323660797623 0.566594518664521 0.149899731257461 0.880843723747224 1 0.999996214038129
"RAD54L" 907.30303573729 0.125316090832501 1.12062580690423 0.111826882854582 0.910960671774537 1 0.999996214038129
"RAD54L2" 6886.93376100967 -0.00282130420996523 0.0952301326023352 -0.0296261711799406 0.97636519288822 1 0.999996214038129
"RAD9A" 1477.84022379268 0.0518861095428831 0.16194195890147 0.320399418994628 0.748665565927235 1 0.999996214038129
"RAD9B" 68.6736096006042 0.0124388362871289 0.309210286232279 0.0402277570992087 0.967911548570912 1 0.999996214038129
"RADIL" 1468.76810309121 -0.153519298435294 0.232259265611726 -0.660982450069123 0.508623568469718 1 0.999996214038129
"RAE1" 6500.97570136536 0.0194041202602666 0.0752459868060694 0.257875816158496 0.79650274967723 1 0.999996214038129
"RAET1E-AS1" 353.043084776983 0.17569002613449 0.377648420373097 0.465221133351803 0.641773106139062 1 0.999996214038129
"RAET1K" 55.509570770736 -0.0269910765638938 0.439900266525186 -0.0613572634931524 0.951074686990014 1 0.999996214038129
"RAF1" 13778.4394279706 0.0305535760001444 0.141786851613203 0.21548948758306 0.829385707247494 1 0.999996214038129
"RAG1" 75.7904756980001 -0.105888466392342 0.328201677634804 -0.322632313019942 0.746973719068041 1 0.999996214038129
"RAI1" 16322.7971486593 -0.0518304245368984 0.143969787694199 -0.360009036388866 0.718840375971746 1 0.999996214038129
"RAI14" 16211.2486560819 -0.459066498199852 0.341148692028389 -1.34564929875695 0.178415644744908 1 0.999996214038129
"RAI2" 2218.29647094935 0.00242116533405222 0.335056335151282 0.00722614402428487 0.99423442142595 1 0.999996214038129
"RALA" 13528.5855425572 -0.0601644226913222 0.16475915992731 -0.365165874345718 0.714987590267546 1 0.999996214038129
"RALB" 9598.946513251 0.0840229082960627 0.180219875795057 0.466224426830768 0.641054866618952 1 0.999996214038129
"RALBP1" 7624.60977542037 -0.0808469667935225 0.098091607904212 -0.824198609043812 0.409826717259641 1 0.999996214038129
"RALGAPA1" 2064.52129468214 0.0374742963940162 0.178790459262444 0.209598971604006 0.833980682355155 1 0.999996214038129
"RALGAPA1P" 32.4136025773228 -0.250325531437369 0.525891828313786 -0.476001941768159 0.634072994537743 1 0.999996214038129
"RALGAPA2" 4994.98423518143 0.0069528985258179 0.175248061518258 0.0396746101815997 0.968352543874585 1 0.999996214038129
"RALGAPB" 15251.5414534383 -0.0140153947453953 0.105098429101841 -0.13335494036561 0.89391267942457 1 0.999996214038129
"RALGDS" 19835.6307677648 -0.00907073590138501 0.159774230796627 -0.0567722082350748 0.954726652835871 1 0.999996214038129
"RALGPS1" 10585.500218122 0.117724663193056 0.127137742915324 0.925961563368812 0.35446595560723 1 0.999996214038129
"RALGPS2" 15434.6632817294 0.176248345987272 0.212677204780697 0.828712913398553 0.407266876850616 1 0.999996214038129
"RALY" 18814.1019922054 -0.142470563667069 0.14465704735758 -0.984885052401862 0.32468053642322 1 0.999996214038129
"RALYL" 3176.78458108058 -0.0515578109423533 0.246662278085575 -0.209021871291022 0.834431164891784 1 0.999996214038129
"RAMP1" 25.4262546737305 -0.206771995848531 1.1868682024494 -0.174216476119088 0.861695337471798 1 0.999996214038129
"RAMP2" 257.609282918969 -0.351469427444877 0.487215270138035 -0.721384260688917 0.470673127619966 1 0.999996214038129
"RAMP2-AS1" 352.689405318561 0.0455190428331319 0.267767734202185 0.169994502768438 0.865014459883899 1 0.999996214038129
"RAN" 29400.1862246711 0.0275297328551109 0.137367395417685 0.200409513272074 0.841160319899785 1 0.999996214038129
"RANBP1" 9444.13445609568 -0.00125591954372782 0.232322390318301 -0.0054059341504153 0.995686709613366 1 0.999996214038129
"RANBP10" 2877.90859089807 0.0366594210036927 0.184009263346352 0.199225953829783 0.842085998121529 1 0.999996214038129
"RANBP17" 2712.59957373288 0.0621570672510102 0.121719437830165 0.510658514030748 0.609590195055306 1 0.999996214038129
"RANBP2" 28528.3639808539 0.0917256651735364 0.161951832724198 0.566376209707636 0.57113806364089 1 0.999996214038129
"RANBP3" 6355.00039274446 -0.0292761990491443 0.0986746087845371 -0.296694351361159 0.766699869929233 1 0.999996214038129
"RANBP3L" 48.9695880408177 -0.08331281139388 1.22933179628088 -0.0677708098382617 0.94596808069679 1 0.999996214038129
"RANBP6" 12005.1971290577 -0.00166015225818699 0.0810666500504339 -0.0204788560666335 0.983661378954315 1 0.999996214038129
"RANBP9" 11877.3432949785 0.0350483062683504 0.119427487993002 0.29346934158411 0.76916343024274 1 0.999996214038129
"RANGAP1" 12239.9925440015 -0.0537403133877215 0.168997019000905 -0.317995629185825 0.750488252370214 1 0.999996214038129
"RANGRF" 1701.4476972016 -0.139558335423439 0.144181445063214 -0.967935474375722 0.333076596239087 1 0.999996214038129
"RAP1A" 7573.90758998638 0.0244673597492658 0.132080039079155 0.185246460554139 0.853035729404872 1 0.999996214038129
"RAP1B" 13934.7316765267 0.0179955463479816 0.169256775594941 0.106320980561793 0.915327685855697 1 0.999996214038129
"RAP1GAP" 4015.46326529836 0.0725277797746089 0.282070187631891 0.257126711558967 0.797080957755611 1 0.999996214038129
"RAP1GAP2" 4638.89614502895 0.0025128211243902 0.251739001425763 0.00998185068725328 0.992035767704445 1 0.999996214038129
"RAP1GDS1" 15330.2191021316 -0.0407480200124612 0.205197679786692 -0.198579340930266 0.84259181530874 1 0.999996214038129
"RAP2A" 14844.9856566399 -0.0371326962580305 0.0998766941054817 -0.371785395888393 0.710052637926646 1 0.999996214038129
"RAP2B" 2928.00162744572 0.0122504247710286 0.269108109834175 0.0455223173265842 0.963690986681375 1 0.999996214038129
"RAP2C" 6874.37113947108 -0.0347560700614068 0.158123921976627 -0.219802732103649 0.826024791757066 1 0.999996214038129
"RAP2C-AS1" 458.979307444479 0.03657181654591 0.186692759066932 0.195893063709014 0.844693866448182 1 0.999996214038129
"RAPGEF1" 16321.1921636983 0.00183641850820946 0.184438328888644 0.00995681602232585 0.992055741484477 1 0.999996214038129
"RAPGEF2" 13919.4188152615 -0.101207416205882 0.17291167204839 -0.585312807440544 0.558337404703157 1 0.999996214038129
"RAPGEF3" 86.8301376389061 0.1342001460223 0.387676728893952 0.346165080388433 0.729218656062152 1 0.999996214038129
"RAPGEF4" 7670.22117343483 0.239680366426888 0.446207405813792 0.537150130867415 0.59116391518592 1 0.999996214038129
"RAPGEF4-AS1" 200.987863616108 0.0833240793418214 0.444284051197749 0.18754686133159 0.851231885418693 1 0.999996214038129
"RAPGEF5" 8351.07143149489 -0.0565322280592229 0.244889212866067 -0.230848175783639 0.817432753003097 1 0.999996214038129
"RAPGEF6" 14546.6309646408 -0.105169106869954 0.356075229223233 -0.295356425380605 0.767721616720716 1 0.999996214038129
"RAPGEFL1" 2337.59611008855 0.00680021639118203 0.176361247352103 0.0385584503017575 0.969242429495147 1 0.999996214038129
"RAPH1" 11195.837936457 0.00856611982061786 0.215120748617583 0.039820053972784 0.968236588151771 1 0.999996214038129
"RAPSN" 30.6326241716048 1.73113303503168 2.21122873580045 0.782882841111877 0.433695914613866 1 0.999996214038129
"RARA" 1198.07012661419 -0.155604437522304 0.262138212742584 -0.593596926958166 0.552781736901595 1 0.999996214038129
"RARA-AS1" 196.038899754258 -0.0538939072772138 0.284671309417138 -0.189319771590474 0.849842200041656 1 0.999996214038129
"RARB" 138.417212885051 0.0659031865982393 0.658653554064613 0.100057437163353 0.920298725920297 1 0.999996214038129
"RARG" 42.455253437733 -0.0934789379653816 1.20396611229561 -0.0776424992453856 0.938112434890655 1 0.999996214038129
"RARRES1" 18.6169231727713 0.000881353663978161 0.734810047426529 0.00119943061076105 0.999042993063383 1 0.999996214038129
"RARRES2" 201.174519930983 1.05875973223457 1.27428838987372 0.83086351617744 0.406050736116971 1 0.999996214038129
"RARS" 7823.74053715314 0.0429832874655494 0.0643691927056567 0.667761791919631 0.504285659424947 1 0.999996214038129
"RARS2" 8128.78815607293 -0.0165943632591031 0.142114719640948 -0.116767378502583 0.907044395053612 1 0.999996214038129
"RASA1" 8603.97099547089 0.0843028305185806 0.135304998887825 0.623057767351762 0.533246561196763 1 0.999996214038129
"RASA2" 1261.58369284558 0.0501368349804856 0.214579765383118 0.233651271316144 0.81525572047376 1 0.999996214038129
"RASA3" 5229.23735004301 -0.0307049774970684 0.107242256247825 -0.286314169165861 0.774637506759986 1 0.999996214038129
"RASA4" 3981.06072548671 -0.0523753565225934 0.298878002533758 -0.175239917553577 0.860891119922484 1 0.999996214038129
"RASA4B" 281.939532933696 0.0294204444283581 0.347323976904764 0.0847060565485382 0.932495080846684 1 0.999996214038129
"RASA4CP" 145.946265895416 -0.169721187305087 0.450221238404072 -0.376972858736537 0.706193775077096 1 0.999996214038129
"RASAL1" 16.4414955852449 -0.169029659791133 0.656892766651244 -0.257316975269533 0.796934089176423 1 0.999996214038129
"RASAL2" 22958.3206899796 0.0404908110971209 0.175700892866915 0.230453075316986 0.817739722647393 1 0.999996214038129
"RASAL2-AS1" 275.139173000319 -0.0226958914976113 0.275012576386084 -0.0825267403980428 0.934227855093467 1 0.999996214038129
"RASD1" 617.556878711936 -0.102431605473676 0.244814832318179 -0.418404409993217 0.675651462797978 1 0.999996214038129
"RASD2" 190.301930012925 -0.0479755492941137 0.590317886226697 -0.0812707024697705 0.935226672939796 1 0.999996214038129
"RASEF" 1071.25246224672 0.00313219578516053 0.440648254408575 0.00710815430181261 0.994328561185871 1 0.999996214038129
"RASGEF1A" 331.922886171621 0.200488811326992 0.393036019465147 0.510102894894524 0.609979377194752 1 0.999996214038129
"RASGEF1B" 6551.22105379411 0.0489008115603421 0.38336161053465 0.127557924989264 0.898498830035561 1 0.999996214038129
"RASGEF1C" 724.709439067692 -0.0464283522523279 0.34735305612142 -0.133663289941225 0.893668834997815 1 0.999996214038129
"RASGRF1" 2634.19239485951 0.0745863370929114 0.383021257360876 0.194731586457713 0.845603082828063 1 0.999996214038129
"RASGRF2" 210.203913936485 0.23228904737618 0.347863735965451 0.667758732399891 0.504287612714145 1 0.999996214038129
"RASGRP1" 503.639244480751 0.205765594270735 0.880244493832785 0.233759592604533 0.815171620922111 1 0.999996214038129
"RASGRP2" 1434.58672361265 -0.276590119446935 0.439193991230724 -0.629767540015438 0.528846686020925 1 0.999996214038129
"RASGRP3" 52.4577908963686 -1.03865824601371 0.61097712092194 -1.69999531970431 0.0891318058755706 1 0.999996214038129
"RASIP1" 140.85457285774 0.0165421923023918 0.51154434578357 0.0323377483081216 0.974202706139366 1 0.999996214038129
"RASL10A" 49.6153669662176 0.0659399566707312 0.569378492759196 0.115810409963305 0.907802800075682 1 0.999996214038129
"RASL10B" 3420.97567967657 -0.00315905706197507 0.231500078604569 -0.0136460301915108 0.989112381099757 1 0.999996214038129
"RASL11A" 129.880424308275 0.00235817296183543 0.300225991573255 0.00785465958319612 0.993732952829892 1 0.999996214038129
"RASL11B" 358.579000250599 0.188000097245078 0.265734847716724 0.707472500729328 0.479272895965941 1 0.999996214038129
"RASSF1" 1962.48262090604 -0.0140137172453741 0.179973981084909 -0.077865240080246 0.937935249828853 1 0.999996214038129
"RASSF1-AS1" 23.5060952933893 0.178620581086794 0.662002635316707 0.269818534787767 0.787299862806187 1 0.999996214038129
"RASSF10" 271.819696155698 -0.2710402615732 1.39935899315866 -0.19368886961694 0.846419507564764 1 0.999996214038129
"RASSF2" 7893.75660798192 -0.010392044452534 0.391006413670784 -0.0265776828440564 0.978796573481658 1 0.999996214038129
"RASSF3" 341.993879465292 -0.099365839436255 0.554203151073541 -0.179294973772297 0.857706093255671 1 0.999996214038129
"RASSF4" 1764.85392023287 0.0400253743988875 0.184974957695006 0.216382665511312 0.828689477133058 1 0.999996214038129
"RASSF5" 2083.19655942054 -0.0545572437537636 0.441577629450602 -0.123550741964991 0.901670995765742 1 0.999996214038129
"RASSF6" 7.07543724769602 -4.29753023664117 1.73186183955566 -2.4814509670955 0.0130848711304605 1 0.999996214038129
"RASSF7" 1033.35435909754 0.0208952353896622 0.393857732352496 0.0530527489326053 0.957689879285399 1 0.999996214038129
"RASSF8" 5952.50114155475 -0.0702168146413958 0.217687555008547 -0.322557780754342 0.747030171986658 1 0.999996214038129
"RASSF8-AS1" 415.545836286525 -0.0190856781327085 0.270011762989058 -0.0706846172975138 0.943648763830031 1 0.999996214038129
"RAVER1" 3013.86196308611 0.00583193769117056 0.304150375985513 0.019174520735915 0.984701883373081 1 0.999996214038129
"RAVER2" 2118.83081065921 0.166659503089641 0.396155139982723 0.420692517322657 0.673979625846132 1 0.999996214038129
"RB1" 7505.51718233821 0.0531246181442531 0.342192072380846 0.155247951171492 0.876625846945133 1 0.999996214038129
"RB1CC1" 23971.8770568315 0.121669316683125 0.159081291414764 0.764824798699324 0.44437587877784 1 0.999996214038129
"RBAK" 4965.57119703388 0.0660814168855395 0.13585827125795 0.486399659539851 0.626683831906245 1 0.999996214038129
"RBBP4" 38802.4263323188 -0.00312703611487316 0.173035491622572 -0.0180716457967705 0.985581697633458 1 0.999996214038129
"RBBP5" 5094.38712301246 0.0339791076347877 0.105757077157002 0.321293936521563 0.747987650989838 1 0.999996214038129
"RBBP6" 9719.13335253164 0.0872774028384076 0.15432787782346 0.565532320338432 0.571711747180177 1 0.999996214038129
"RBBP7" 12777.4810486377 0.0106816659632142 0.0804261071989145 0.132813415136402 0.894340944608723 1 0.999996214038129
"RBBP8" 2156.48515968505 0.180845324364843 0.539697118568909 0.335086696116486 0.737559688280495 1 0.999996214038129
"RBBP9" 4554.69159434846 -0.0352752289599159 0.174065098747104 -0.20265538131321 0.83940439999155 1 0.999996214038129
"RBCK1" 3616.88656745918 -0.00636477707429758 0.167208457235212 -0.0380649231476626 0.969635918303202 1 0.999996214038129
"RBFA" 2457.64531032672 0.0102562641472554 0.105892185359662 0.0968557227563113 0.922840971542943 1 0.999996214038129
"RBFADN" 55.7719687806995 -0.2461365836222 0.495190514431147 -0.497054318386836 0.619150747361114 1 0.999996214038129
"RBFOX1" 9116.42243707965 0.0440866196733386 0.291574894003675 0.151201700077727 0.879816609246449 1 0.999996214038129
"RBFOX2" 102530.674089482 0.00594474015427137 0.156199756720642 0.0380585749880733 0.96964097973416 1 0.999996214038129
"RBFOX3" 3938.31600938626 -0.0869554059334034 0.343065338138049 -0.25346602022036 0.799908115928883 1 0.999996214038129
"RBKS" 653.726678425985 0.0579167017436013 0.412574116520227 0.140378902661389 0.888360626023541 1 0.999996214038129
"RBL1" 1530.24123648663 0.132637469890934 0.594883033857372 0.222963948107377 0.823563565449803 1 0.999996214038129
"RBL2" 6404.47662448039 0.115579384026504 0.264475550413126 0.437013492725368 0.662101562830358 1 0.999996214038129
"RBM10" 9089.73364852388 -0.0796759547581583 0.171782671739441 -0.463818346468672 0.642777897759758 1 0.999996214038129
"RBM11" 696.957987646023 -0.0305513315926089 0.2611615569121 -0.116982499085391 0.90687392195737 1 0.999996214038129
"RBM12" 20403.8401751386 0.0406571531989477 0.153069021779075 0.265613203288306 0.790537116014227 1 0.999996214038129
"RBM12B" 6986.89769523465 0.0842166494209517 0.284499861879446 0.296016486140291 0.767217491202249 1 0.999996214038129
"RBM12B-AS1" 17.0631713282323 -0.508195855245823 0.724881840038931 -0.70107406086836 0.483256797202988 1 0.999996214038129
"RBM14" 6507.38286581204 -0.0694882561063666 0.130744947386743 -0.531479475844069 0.595086560185083 1 0.999996214038129
"RBM14-RBM4" 12.0445151053665 -0.107916846647783 0.811242772965299 -0.133026573849551 0.894172364374591 1 0.999996214038129
"RBM15" 1561.72503715806 -0.00989834426650751 0.15288706653308 -0.0647428490255308 0.948378745778978 1 0.999996214038129
"RBM15B" 13666.2128115369 -0.0319304744318444 0.131641566003212 -0.242556172805369 0.808349236382827 1 0.999996214038129
"RBM17" 7169.41521811347 0.0369459484227529 0.146370278246846 0.252414280175415 0.800720863443851 1 0.999996214038129
"RBM18" 5691.46684519529 0.0138667002821401 0.122723550620314 0.112991355058178 0.910037408985548 1 0.999996214038129
"RBM19" 2765.42637772005 0.0166431674960821 0.248436377168362 0.0669916687957628 0.946588335639718 1 0.999996214038129
"RBM20" 549.621824880564 0.00933403340173798 0.338747646192225 0.0275545336083053 0.978017444806683 1 0.999996214038129
"RBM22" 6571.08636745207 0.025861878096297 0.109805887242519 0.235523602110494 0.813802362176699 1 0.999996214038129
"RBM23" 9446.22549653935 -0.0245437985222435 0.0852224984649276 -0.287996702330244 0.773349262940382 1 0.999996214038129
"RBM24" 255.245671722631 0.507583051459868 0.68536693568841 0.740600436100745 0.458935743522824 1 0.999996214038129
"RBM25" 17631.7375949126 0.0605591101779338 0.214862045526089 0.281851129312555 0.778057663990691 1 0.999996214038129
"RBM26" 9796.54534345014 0.0892165533281561 0.1746108885037 0.510944959347514 0.609389598222013 1 0.999996214038129
"RBM26-AS1" 677.556857487994 0.02822874230784 0.240623113425605 0.117315173534099 0.906610301317859 1 0.999996214038129
"RBM27" 7755.19415196132 0.0957086909070077 0.168680698690995 0.567395627654685 0.57044541982088 1 0.999996214038129
"RBM28" 2716.24039010663 0.07955396342008 0.214683268832811 0.370564338118189 0.710962047883073 1 0.999996214038129
"RBM3" 22132.1986253285 0.00354677047017959 0.134417297122545 0.0263862653550166 0.978949248995927 1 0.999996214038129
"RBM33" 9884.46408294169 0.0802231255817936 0.253633467335614 0.316295504786995 0.751778222816006 1 0.999996214038129
"RBM34" 4432.7764717186 0.0359427004951827 0.0865241790229831 0.415406432063752 0.677844398854045 1 0.999996214038129
"RBM38" 1421.53151354469 0.0788102210772 0.383135091369416 0.205698258532032 0.837026618962331 1 0.999996214038129
"RBM39" 21627.3187347281 0.0489267601419939 0.206385115402833 0.237065352540061 0.812606090926847 1 0.999996214038129
"RBM4" 10703.9162041745 0.0353414127889492 0.0736064971229705 0.480139854093399 0.631127951011681 1 0.999996214038129
"RBM41" 3371.10686167563 0.0539817816466666 0.167520936238306 0.322239015963206 0.74727162907732 1 0.999996214038129
"RBM42" 4415.65974072262 -0.173644875038945 0.170270090598072 -1.01982018350386 0.307813749039724 1 0.999996214038129
"RBM43" 63.5049428637831 0.318829158866343 0.697855488751923 0.45686988782814 0.647764568822795 1 0.999996214038129
"RBM44" 80.6914362064018 -0.319679744733739 0.391599073339961 -0.816344487251158 0.414303137006328 1 0.999996214038129
"RBM45" 1066.92393214397 -0.0097116987856752 0.0955545619108213 -0.101635113923068 0.919046306873312 1 0.999996214038129
"RBM47" 76.9537263863944 0.797149548295757 1.67368719032697 0.476283473341293 0.633872437776039 1 0.999996214038129
"RBM48" 1444.27825871671 -0.0443611719513311 0.127160190923565 -0.348860532758999 0.727194016174284 1 0.999996214038129
"RBM4B" 5422.13073168326 0.0480428546049386 0.111890325050558 0.429374519943797 0.667650693559539 1 0.999996214038129
"RBM5" 18629.416319583 0.0453256285329352 0.170247806833068 0.26623325948262 0.790059569694493 1 0.999996214038129
"RBM5-AS1" 85.915996104927 0.0626974217568614 0.546853029907722 0.11465132005841 0.908721500351421 1 0.999996214038129
"RBM6" 12503.8568662134 0.00663645032293892 0.243057255899407 0.0273040617461983 0.978217217272672 1 0.999996214038129
"RBM7" 3638.22598850048 -0.115764130670509 0.135209318233074 -0.856184560230936 0.39189570141586 1 0.999996214038129
"RBM8A" 32890.41844964 -0.00829518012777321 0.0832567356113186 -0.0996337421454884 0.920635104741182 1 0.999996214038129
"RBMS1" 12332.2864435867 -0.116013241426439 0.518838642208396 -0.223601775173564 0.823067182252542 1 0.999996214038129
"RBMS2" 1607.386679646 0.0555199677648783 0.471177692820792 0.117832335042217 0.906200508355192 1 0.999996214038129
"RBMS3" 4237.20673168193 -0.622517724053558 0.605517842263008 -1.0280749477621 0.303914574025704 1 0.999996214038129
"RBMS3-AS3" 12.5355157192917 -1.47508740190203 1.217292213204 -1.21177757148342 0.225597535982161 1 0.999996214038129
"RBMX" 35533.5680461885 -0.00200834929800359 0.307288698532855 -0.00653570830164736 0.994785296376995 1 0.999996214038129
"RBMX2" 1846.08150421227 -0.05395627051901 0.177657835511852 -0.303708926564122 0.761349656646113 1 0.999996214038129
"RBMXL1" 5482.61411613362 0.0813569664306477 0.0974164148252183 0.835146382430681 0.403635294193587 1 0.999996214038129
"RBP1" 4139.05724035263 -0.119454583397026 0.45257925132334 -0.263941802563288 0.79182476364087 1 0.999996214038129
"RBP4" 629.344531777069 0.0851830594251671 0.549526572765909 0.155011720354884 0.876812077486449 1 0.999996214038129
"RBP5" 61.1964047028325 0.189198141903995 0.383890449044921 0.492844097514539 0.622122749482151 1 0.999996214038129
"RBPJ" 18926.1024958012 0.0186444069761287 0.164994461531893 0.113000198934101 0.91003039749817 1 0.999996214038129
"RBPMS" 2371.77671619393 0.0448728173223179 0.362563799411029 0.12376529977679 0.901501107287177 1 0.999996214038129
"RBPMS-AS1" 14.9357429939038 0.302917962905397 0.823778680634342 0.367717652843526 0.713083776356867 1 0.999996214038129
"RBPMS2" 322.748605421686 0.171643387489328 0.705315095142603 0.243357031022602 0.807728827597962 1 0.999996214038129
"RBX1" 6248.88286128618 -0.0687811884928334 0.177243355606341 -0.388060744266189 0.697971081499635 1 0.999996214038129
"RC3H1" 7316.53432962876 -0.0150804792460835 0.184473093441883 -0.0817489367403846 0.934846362665501 1 0.999996214038129
"RC3H2" 7358.14404803172 0.0895237644166114 0.168305632055573 0.531911875575568 0.594787031868045 1 0.999996214038129
"RCAN1" 6577.60352841914 0.127569666359848 0.241528115478723 0.528177293591671 0.597376287652096 1 0.999996214038129
"RCAN2" 9252.95705693841 -0.0369898553829702 0.328955727195826 -0.112446303027733 0.910469543591142 1 0.999996214038129
"RCAN3" 3609.52757236039 -0.0833222163455349 0.307248379445407 -0.271188464837256 0.78624608440449 1 0.999996214038129
"RCBTB1" 9164.06154048582 0.00318472819747631 0.139658495544759 0.022803683979652 0.981806869399124 1 0.999996214038129
"RCBTB2" 3122.58264489785 0.0528513399475364 0.180062377699913 0.293516839123479 0.769127130253053 1 0.999996214038129
"RCC1" 2897.73751322306 0.0733453517367687 0.43890651304854 0.16710928080636 0.867284063672605 1 0.999996214038129
"RCC2" 11463.1743413562 -0.0100295455980094 0.314715071175316 -0.0318686536382056 0.97457679670917 1 0.999996214038129
"RCCD1" 888.837270067406 -0.0381300280458009 0.301717885001332 -0.126376426262011 0.89943396164457 1 0.999996214038129
"RCE1" 1180.30467564107 -0.0340456436127781 0.156899695018991 -0.216989864821963 0.828216243476627 1 0.999996214038129
"RCHY1" 7390.3956891485 -0.00596764567830841 0.163843355630288 -0.0364228726599959 0.970945176532183 1 0.999996214038129
"RCL1" 1323.31378710945 -0.108814041581141 0.189598048004162 -0.57391963011535 0.56602218871408 1 0.999996214038129
"RCN1" 11678.7762054738 0.0901612150749794 0.464575932770929 0.194072074584706 0.846119447151285 1 0.999996214038129
"RCN2" 18154.9399939175 0.0215236576346495 0.142397808713132 0.151151607100992 0.879856123532168 1 0.999996214038129
"RCN3" 95.9641272917116 0.0894502458426746 0.531777683952576 0.168209852617004 0.866418190120011 1 0.999996214038129
"RCOR1" 4029.01921874137 0.111292113469267 0.252480568836459 0.440794766829583 0.659361582432673 1 0.999996214038129
"RCOR2" 7506.85710304433 -0.0734226377872516 0.462165843749963 -0.158866430265613 0.873774109516876 1 0.999996214038129
"RCOR3" 7144.14896498128 -0.0617710592942717 0.110488531989776 -0.559072133386547 0.576112492064047 1 0.999996214038129
"RD3" 29.2262557802875 0.328276757349871 0.781529581042498 0.420043930918105 0.674453361343462 1 0.999996214038129
"RDH10" 3117.88079919077 -0.547759682823171 0.473495145429992 -1.15684329208009 0.247336390781541 1 0.999996214038129
"RDH11" 17768.8220684659 0.0559252232880079 0.18098581942668 0.309003343273885 0.757318983633678 1 0.999996214038129
"RDH12" 27.4020717377279 -0.129065846109021 0.619829299581409 -0.208228049555229 0.835050908189965 1 0.999996214038129
"RDH13" 995.45815413382 -0.0358359587284426 0.295168484767284 -0.121408485586449 0.90336749607438 1 0.999996214038129
"RDH14" 318.662435794401 -0.0272159891868236 0.227477893213209 -0.119642347668988 0.904766472054672 1 0.999996214038129
"RDH16" 25.7092807823381 -0.111329044237729 0.934219513692169 -0.11916797134513 0.905142280958968 1 0.999996214038129
"RDH5" 53.6298771079602 0.434400022081026 0.657139812449037 0.66104657464307 0.508582445525721 1 0.999996214038129
"RDM1" 114.760972221258 0.0317532361015435 0.771737331191313 0.0411451342551057 0.967180193116105 1 0.999996214038129
"RDX" 18133.2108173742 0.0260719970463709 0.266561493031996 0.0978085647323465 0.922084306323403 1 0.999996214038129
"RECK" 1258.61548297216 0.0598636836297377 0.236515963124987 0.25310631400428 0.800186059839489 1 0.999996214038129
"RECQL" 2620.75527018504 0.0702843785804618 0.325517144472431 0.21591605779896 0.829053180006926 1 0.999996214038129
"RECQL4" 1737.20209797512 0.0440183192236866 0.47229632440553 0.0932006389825107 0.925744166765737 1 0.999996214038129
"RECQL5" 1683.41235129632 -0.105060811979035 0.275990886764884 -0.380667685120111 0.70344985021357 1 0.999996214038129
"REEP1" 41287.6569558755 0.00639914512817858 0.298885867245354 0.0214099956854954 0.982918599990213 1 0.999996214038129
"REEP2" 11137.4845147771 -0.12792257103387 0.259909312736011 -0.492181560126708 0.622590998938809 1 0.999996214038129
"REEP3" 3507.02105931238 0.0372590188598605 0.46050325383615 0.0809093498243065 0.935514044261838 1 0.999996214038129
"REEP4" 506.553267187044 -0.0407583736494037 0.602123529969056 -0.067691049462057 0.946031574464198 1 0.999996214038129
"REEP5" 22341.3891438535 0.000588588748804918 0.274556741193834 0.0021437781722117 0.998289513804777 1 0.999996214038129
"REEP6" 598.066186471663 -0.119367801963102 0.185647208077165 -0.642981939774102 0.520235818772769 1 0.999996214038129
"REL" 1389.99786898072 0.0737411092262904 0.206326871677814 0.357399444030924 0.720792792906064 1 0.999996214038129
"RELA" 2545.07750366231 -0.00947805238866047 0.195176772718419 -0.0485613746792219 0.961268852168057 1 0.999996214038129
"RELB" 174.750437948593 0.244025749254046 0.364261348220094 0.669919414855404 0.502909162534186 1 0.999996214038129
"RELL1" 667.40841489341 0.0942325267217731 0.383036185963401 0.24601468523075 0.805670864629778 1 0.999996214038129
"RELL2" 2229.43355167689 -0.214338897483477 0.299267064818265 -0.716212783433546 0.473859970821583 1 0.999996214038129
"RELN" 8076.07122023084 -0.312361402136443 0.299563779659867 -1.04272086061641 0.297077593491986 1 0.999996214038129
"RELT" 1326.94968514903 0.0335801814895194 0.19549063230025 0.171773865040982 0.863615312774526 1 0.999996214038129
"REM1" 16.6699111259415 0.530501081324187 1.14806890463525 0.462081221068114 0.644023076362736 1 0.999996214038129
"REM2" 1183.87918507288 -0.201788476430418 0.353450533377335 -0.57091009172419 0.568060589793019 1 0.999996214038129
"RENBP" 183.990997500889 -0.505522363695486 0.663460285282452 -0.761948190282817 0.446090926661185 1 0.999996214038129
"REP15" 54.8563748796833 0.0579832741892783 0.385220301591684 0.15051977777313 0.880354548087643 1 0.999996214038129
"REPIN1" 11197.510612765 -0.0426235564486853 0.132173868884701 -0.322480962450052 0.747088357838138 1 0.999996214038129
"REPS1" 8565.87019542637 0.000112854904789596 0.0608151411967076 0.00185570406594248 0.998519363226162 1 0.999996214038129
"REPS2" 1576.86862846675 -0.149157405911812 0.266608843496329 -0.55946158407857 0.575846742016095 1 0.999996214038129
"RER1" 7905.83703602795 -0.00184242411336902 0.0694091719886184 -0.0265443897482474 0.97882312816012 1 0.999996214038129
"RERE" 28487.7763355324 -0.0589713700541366 0.126442932040673 -0.46638723970089 0.640938343513119 1 0.999996214038129
"RERG" 95.520500397901 -0.318232014295078 0.312480331442617 -1.01840654362438 0.308484793744303 1 0.999996214038129
"REST" 2317.39068436928 0.13274110374354 0.599402075003279 0.221455862899397 0.824737499692111 1 0.999996214038129
"RET" 39262.2685476126 -0.0502464428780948 0.518901337500038 -0.0968323633933417 0.922859522421518 1 0.999996214038129
"RETSAT" 2379.62988197117 -0.0594966627143766 0.144996250284107 -0.410332423064723 0.681562110797567 1 0.999996214038129
"REV1" 5828.19100569891 0.125948075609022 0.0841426233827068 1.49684037109434 0.134434798827618 1 0.999996214038129
"REV3L" 18052.5788101595 0.16783155824166 0.160314992733656 1.04688622929043 0.295152053817784 1 0.999996214038129
"REXO1" 5018.37443112623 -0.115967952943215 0.157518023534618 -0.73622021366798 0.461596692684121 1 0.999996214038129
"REXO2" 1841.75016853334 0.0278467289049748 0.261672606532334 0.106418204312624 0.915250550138328 1 0.999996214038129
"REXO4" 3387.7157896956 -0.0477060293206172 0.116664430125706 -0.408916661824121 0.682600821059324 1 0.999996214038129
"RFC1" 8496.27866423573 0.0782747910196485 0.272624477381969 0.287115785681927 0.774023665587695 1 0.999996214038129
"RFC2" 2629.37081895462 0.0521530129088261 0.256088958445882 0.203651938862672 0.83862550223125 1 0.999996214038129
"RFC3" 2311.17561966678 0.113864981283415 0.274860977871935 0.414263902300703 0.678680847115753 1 0.999996214038129
"RFC4" 2611.55410798987 -0.0189837400923442 0.316327542329324 -0.0600129218991009 0.952145343053626 1 0.999996214038129
"RFC5" 1876.51203456696 0.0795065696486789 0.464583196947675 0.171135267420431 0.864117405518187 1 0.999996214038129
"RFESD" 230.599020132589 0.284347056129263 0.297425902758763 0.956026538011022 0.339058827097964 1 0.999996214038129
"RFFL" 691.894052718799 -0.0603358514237346 0.134772326989869 -0.447687242413423 0.654378930106067 1 0.999996214038129
"RFK" 10143.7378282501 -0.0230511265899849 0.217240456882888 -0.106108811041636 0.915496020414733 1 0.999996214038129
"RFNG" 2390.67795187527 -0.00709459145402878 0.188509746673614 -0.0376351439605527 0.969978586932753 1 0.999996214038129
"RFPL1" 53.1000107926382 -0.297796676055099 0.879463533873921 -0.33861173838936 0.734902238538561 1 0.999996214038129
"RFPL1S" 5247.58984071027 -0.0131354040191706 0.28256742467529 -0.046485910519463 0.962922963723356 1 0.999996214038129
"RFPL2" 604.230239881427 -0.014742656427049 0.26997073245132 -0.0546083506652239 0.956450485819102 1 0.999996214038129
"RFPL3" 21.1056079285487 -0.552695587942954 0.785123646381423 -0.703959931012506 0.481457727191588 1 0.999996214038129
"RFPL3S" 59.8853074159262 0.0455911055152948 0.473320026157835 0.0963219449753259 0.923264882550792 1 0.999996214038129
"RFT1" 2294.19212707855 -0.0685736597847179 0.113063810595838 -0.606504056632618 0.544180089394063 1 0.999996214038129
"RFTN1" 1120.14712021822 -0.237251644117022 0.251313047441241 -0.944048255880917 0.345144989433193 1 0.999996214038129
"RFTN2" 891.613636439773 0.0347108328806385 1.29902267081284 0.0267207290992996 0.978682479604015 1 0.999996214038129
"RFWD2" 7499.59093890206 0.0460061885741509 0.0812022831761156 0.566562746448525 0.571011291281375 1 0.999996214038129
"RFWD3" 3588.89856080955 0.0207285642674679 0.347685144744783 0.0596187803269064 0.952459260436032 1 0.999996214038129
"RFX1" 1362.74099913527 -0.00187244509321937 0.167556912045854 -0.0111749797149935 0.991083841793736 1 0.999996214038129
"RFX2" 543.066047372609 0.128196636680739 0.920594162140753 0.139254235962815 0.889249251856816 1 0.999996214038129
"RFX3" 10925.846317585 0.0690268221689029 0.279866872445463 0.246641632022218 0.805185581969415 1 0.999996214038129
"RFX4" 2498.08728362916 0.0920109442360375 1.4967774633646 0.0614726948314724 0.950982759636745 1 0.999996214038129
"RFX5" 5622.98734162098 -0.129216293763357 0.152350235281654 -0.848152899301214 0.396352824397685 1 0.999996214038129
"RFX6" 76.5499039613193 0.245502654543105 1.0155616270826 0.241740774755696 0.80898103271192 1 0.999996214038129
"RFX7" 10334.0239820356 0.0324604755694843 0.190745484229757 0.17017690196212 0.864871016312104 1 0.999996214038129
"RFX8" 11.5468698515764 0.349737520138913 0.925975555460494 0.377696277268341 0.705656233624905 1 0.999996214038129
"RFXANK" 1763.39171677831 -0.22421407508277 0.292456373603537 -0.766658193562646 0.443284766150341 1 0.999996214038129
"RFXAP" 1259.6896859389 0.0143221866603839 0.230917114118791 0.0620230627558254 0.950544465932863 1 0.999996214038129
"RGAG1" 439.041708312749 -0.0855045689036179 0.172135527405006 -0.496728189657444 0.619380740703813 1 0.999996214038129
"RGAG4" 10916.2329266826 0.0704214987943169 0.121484449969213 0.579675002127133 0.562133803979815 1 0.999996214038129
"RGCC" 22.0757675132327 0.863380853453621 1.28862033992708 0.670004055269282 0.502855205064279 1 0.999996214038129
"RGL1" 4244.89337973928 0.139683338687964 0.154850441696706 0.902053214427063 0.367028600250278 1 0.999996214038129
"RGL2" 7115.99177821657 -0.0366095500977133 0.124690068311565 -0.2936043791895 0.769060229092311 1 0.999996214038129
"RGL4" 44.4515620096822 0.180439652420295 0.88464076594842 0.203969406979393 0.83837740601451 1 0.999996214038129
"RGMA" 15944.0734683267 -0.0194725731657064 0.256279662966311 -0.0759817339398725 0.939433630387344 1 0.999996214038129
"RGMB" 27977.2280659742 -0.084585954101046 0.13260902580005 -0.637859705180146 0.523565009919291 1 0.999996214038129
"RGMB-AS1" 40.9787689214573 -0.395260507908904 0.526315784951555 -0.750994971479501 0.452655682071511 1 0.999996214038129
"RGN" 23.4026888362391 0.389444800327213 0.585421715912453 0.665238049326911 0.505898247491923 1 0.999996214038129
"RGP1" 2185.02107187333 0.00600873964538387 0.142147716622512 0.0422710950844232 0.966282587463836 1 0.999996214038129
"RGPD3" 64.8916578474526 0.658421808120017 0.487455030531129 1.35073343566196 0.17678083762453 1 0.999996214038129
"RGPD4" 159.608702744302 -0.19173609293212 0.282288599778567 -0.679220106949133 0.496998409039937 1 0.999996214038129
"RGR" 16.9790074554042 -0.14286845457773 1.93475586858943 -0.0738431431568114 0.941135197437475 1 0.999996214038129
"RGS10" 1057.05868606504 -0.406348611544222 0.726904317959667 -0.559012515821606 0.576153178498511 1 0.999996214038129
"RGS11" 1597.15402779917 0.102700988777175 0.335291186262392 0.306303872529484 0.759373290982174 1 0.999996214038129
"RGS12" 6321.19362408926 -0.0578491530609403 0.165072368811242 -0.350447221891447 0.726003092530986 1 0.999996214038129
"RGS14" 399.011444545927 -0.141753715367372 0.281334579571891 -0.503861685197318 0.614358576696861 1 0.999996214038129
"RGS16" 8422.55604353513 -0.00410430218585079 0.541589596740232 -0.00757825152210112 0.993953487987783 1 0.999996214038129
"RGS17" 2570.53617816357 0.14137762105256 0.27325765327351 0.517378449821686 0.604892000195226 1 0.999996214038129
"RGS19" 254.394956839473 0.0692487581547879 0.272063167739278 0.254531911578527 0.799084653808822 1 0.999996214038129
"RGS2" 3721.76309353192 -0.0319195093966818 0.221767418889387 -0.143932366424856 0.885553877075797 1 0.999996214038129
"RGS20" 636.820990961726 -0.0559033161289678 1.14264281587385 -0.0489245767376703 0.960979402907094 1 0.999996214038129
"RGS22" 26.3738347054457 -0.0408401341582798 0.671106894494994 -0.060854886894005 0.951474777860133 1 0.999996214038129
"RGS3" 4635.76683436374 -0.178178715279871 0.272548532858398 -0.653750410656011 0.513272619739737 1 0.999996214038129
"RGS4" 37278.9348511117 -0.0583306535886398 0.495318694517331 -0.117763884614694 0.906254746272616 1 0.999996214038129
"RGS5" 1198.75794748432 0.573456828852217 0.458325960860567 1.25119866170242 0.210862006382844 1 0.999996214038129
"RGS6" 667.360592393894 -0.183034919786892 0.400052733382904 -0.45752698210339 0.647292312955526 1 0.999996214038129
"RGS7" 2884.53381142566 0.0291212681350282 0.296001618657014 0.0983821246220003 0.921628868299884 1 0.999996214038129
"RGS7BP" 2186.40131219588 0.0378686657128344 0.306732678040653 0.123458204566699 0.901744268959653 1 0.999996214038129
"RGS8" 1140.38920068082 0.0531015174088207 0.380256778619329 0.139646471528072 0.888939321371453 1 0.999996214038129
"RGS9" 598.240824358334 0.0108142012806836 0.296958569786817 0.0364165320719552 0.970950232235446 1 0.999996214038129
"RGS9BP" 27.4974140692397 -0.312275635033467 0.597672566166179 -0.522486144941511 0.601331890680887 1 0.999996214038129
"RHBDD1" 2209.76282059757 -0.0723739644053296 0.179032808753738 -0.404249728913547 0.686029088568041 1 0.999996214038129
"RHBDD2" 15272.5722047137 -0.0529108429402571 0.235955164048264 -0.224241088995341 0.822569713037675 1 0.999996214038129
"RHBDD3" 2064.20348964049 -0.0599926121043333 0.162108835358222 -0.370076140339691 0.711325759286904 1 0.999996214038129
"RHBDF1" 543.698164732589 0.168327810241449 0.423507838778448 0.397460908225378 0.691027608151248 1 0.999996214038129
"RHBDF2" 40.9003681563065 -0.0473658575701049 0.586779737758288 -0.0807216993399597 0.935663279550365 1 0.999996214038129
"RHBDL1" 465.425925331166 0.0823768043756826 0.382773409787892 0.215210362760909 0.829603311905736 1 0.999996214038129
"RHBDL3" 2410.29149528939 -0.0143102163118948 0.487740420321978 -0.0293398203545402 0.97659356851101 1 0.999996214038129
"RHCE" 94.9435712677617 -0.0342642163084392 0.596246410598297 -0.0574665368199989 0.954173561788972 1 0.999996214038129
"RHEB" 14077.7917243539 -0.0576802490542833 0.176606383525107 -0.326603421138984 0.743967855635587 1 0.999996214038129
"RHEBL1" 301.338585783808 -0.00791811800714765 0.33928306424866 -0.0233377932514323 0.981380825260449 1 0.999996214038129
"RHNO1" 4390.09921780058 0.105203979315716 0.173250239919657 0.607237134935589 0.543693551302985 1 0.999996214038129
"RHOA" 24363.5446946752 -0.0981583626380473 0.134022192062417 -0.732403799158372 0.463922140613154 1 0.999996214038129
"RHOB" 12447.1984916909 -0.184333777781301 0.271593403654552 -0.678712278357693 0.497320184852375 1 0.999996214038129
"RHOBTB1" 2616.26159027778 0.0382613594826565 0.180843294918801 0.211571899858582 0.8324410337033 1 0.999996214038129
"RHOBTB2" 13645.5707488216 -0.00475716248427867 0.161611697701122 -0.0294357559010139 0.976517056066495 1 0.999996214038129
"RHOBTB3" 9648.20518912498 0.135018433436456 0.395576564899858 0.341320607479962 0.732862235870708 1 0.999996214038129
"RHOC" 3545.45936282936 -0.259175387158215 0.147397471784315 -1.75834350495144 0.0786890795086337 1 0.999996214038129
"RHOF" 203.968342769686 -0.292650746385184 0.389011435916264 -0.752293427302169 0.451874619608991 1 0.999996214038129
"RHOG" 308.658363159986 -0.00661308688073365 0.291309899396987 -0.0227012088996041 0.981888611522708 1 0.999996214038129
"RHOJ" 97.5127829450252 0.346334309254454 1.16900841062114 0.296263316934078 0.767028997936481 1 0.999996214038129
"RHOQ" 10098.9885026048 -0.216866028704981 0.216798391690806 -1.00031198116207 0.317159550798821 1 0.999996214038129
"RHOT1" 10384.1078861169 0.0542772844712763 0.0976919724314045 0.555596157190783 0.578486959048635 1 0.999996214038129
"RHOT2" 5470.04125618076 0.0159358773741159 0.196015011494053 0.0812992701561505 0.935203954401527 1 0.999996214038129
"RHOU" 4286.84431081896 -0.227631741389876 0.140494801566538 -1.62021469016468 0.105186166871907 1 0.999996214038129
"RHOV" 153.314971027153 -0.0411888841495227 0.4509494124227 -0.0913381479493183 0.927223906978469 1 0.999996214038129
"RHPN1" 1559.69237537346 0.0960018016905361 0.456911948585282 0.210110070414623 0.833581765857621 1 0.999996214038129
"RHPN1-AS1" 61.4735477999989 0.329355191498447 0.854263140110985 0.385543020685239 0.699835139304505 1 0.999996214038129
"RHPN2" 962.293999719178 -0.00224078210454977 0.141925419111896 -0.0157884480353946 0.987403164421918 1 0.999996214038129
"RIBC1" 109.595047419959 -0.0143842556469447 0.595605040799574 -0.0241506613638368 0.980732433165152 1 0.999996214038129
"RIBC2" 47.9525706454064 -0.0631618991225491 1.23184952508104 -0.0512740378078191 0.959107155712666 1 0.999996214038129
"RIC3" 6531.22820354554 0.0220800688345253 0.181498838578286 0.121654050281988 0.903173005411047 1 0.999996214038129
"RIC8A" 8233.54283344796 -0.0433750234339994 0.107514958912692 -0.403432451378439 0.686630117785713 1 0.999996214038129
"RIC8B" 4456.57385504042 0.0335103382375114 0.107611785395426 0.311400262660598 0.755496354248349 1 0.999996214038129
"RICTOR" 6839.95133504484 -0.00934207249904438 0.162668767198138 -0.0574300319597635 0.954202640429537 1 0.999996214038129
"RIF1" 8988.79066594776 0.11416409338099 0.254673808580007 0.44827575327647 0.653954197287084 1 0.999996214038129
"RIIAD1" 207.369883468081 0.0609269971276449 0.318091945710273 0.191538949505936 0.84810336808615 1 0.999996214038129
"RILP" 183.16770457959 -0.0893979980550849 0.252588463010726 -0.353927479464051 0.723393232618667 1 0.999996214038129
"RILPL1" 1566.12124377214 -0.17070558480196 0.115624721505615 -1.47637618131405 0.13984293325505 1 0.999996214038129
"RILPL2" 162.276554659016 -0.0996248589349874 0.619125187092366 -0.160912301763818 0.872162473162633 1 0.999996214038129
"RIMBP2" 9488.52174045189 0.114930464673523 0.307270775931036 0.374036431955763 0.708377211400494 1 0.999996214038129
"RIMBP3" 95.648471638705 0.0273125618819051 0.411615791596067 0.0663545044664074 0.947095590508195 1 0.999996214038129
"RIMKLA" 9554.8717014562 0.00596859481400425 0.214636251974278 0.0278079530326476 0.977815322814083 1 0.999996214038129
"RIMKLB" 16923.8819434357 0.0878210652084902 0.147270294619412 0.596325724990531 0.550957648806427 1 0.999996214038129
"RIMS1" 17359.0187577434 0.0804899780629439 0.462654165386428 0.173974394017863 0.861885585943692 1 0.999996214038129
"RIMS2" 5276.65098103657 -0.092977043785229 0.247753984587142 -0.375279711202894 0.707452453495666 1 0.999996214038129
"RIMS3" 49398.2126628824 -0.0642531200156044 0.266514450031125 -0.241086815398191 0.809487831230515 1 0.999996214038129
"RIMS4" 20197.086401569 -0.11453225102063 0.237365271214867 -0.482514777475402 0.629440303336611 1 0.999996214038129
"RIN1" 185.954596542319 0.27247476891565 0.269153085960477 1.01234124046291 0.311374922782653 1 0.999996214038129
"RIN2" 2174.79972583773 -0.168260879691529 0.138333085887888 -1.21634588436707 0.223853189311906 1 0.999996214038129
"RIN3" 65.3619317670013 0.241918516266711 0.899935869622698 0.268817506260904 0.788070121009654 1 0.999996214038129
"RING1" 5169.95863393007 -0.14330592075722 0.147149888513324 -0.973877195593282 0.330117517846454 1 0.999996214038129
"RINL" 97.4027662609608 0.0680539331097499 0.553279199193163 0.123001069277485 0.902106251236566 1 0.999996214038129
"RINT1" 2301.28217628571 0.110357929995306 0.097093638623452 1.13661339259614 0.255699938916875 1 0.999996214038129
"RIOK1" 3375.64948070737 0.0496768698427039 0.110861269541552 0.448099413331043 0.654081451432468 1 0.999996214038129
"RIOK2" 3818.27255762456 -0.0475636781203383 0.141547978243933 -0.33602513232913 0.736851914435016 1 0.999996214038129
"RIOK3" 16168.4393862032 -0.00205970601248817 0.161251203766748 -0.0127732752647699 0.989808678006283 1 0.999996214038129
"RIPK1" 1634.04678377118 0.0433603190768165 0.164148344148101 0.264153252972781 0.791661830718376 1 0.999996214038129
"RIPK2" 845.833758027784 -0.0170478402294577 0.111254226309468 -0.153233192077009 0.878214383262966 1 0.999996214038129
"RIPK4" 39.7279652833315 -0.128218632388038 0.602570188208433 -0.212786219592541 0.831493712778786 1 0.999996214038129
"RIPPLY2" 218.515181794122 -0.0022908033299792 0.360526984054834 -0.00635404125431781 0.99493024269876 1 0.999996214038129
"RIPPLY3" 33.9102416347603 0.651269051268904 0.609609544405243 1.06833801610555 0.285368065911455 1 0.999996214038129
"RIT1" 5980.08087460092 0.0782642627311047 0.132607422164336 0.590195190086077 0.555059796456041 1 0.999996214038129
"RIT2" 242.808836175311 0.27647195464713 0.350403622057687 0.78900997947337 0.430106173864671 1 0.999996214038129
"RITA1" 1965.40172197697 -0.0881042517852454 0.206723503003337 -0.426193686277769 0.669966717751088 1 0.999996214038129
"RLF" 8153.23482198255 0.0764848237816078 0.196816641102229 0.388609537045602 0.697565010725376 1 0.999996214038129
"RLIM" 23471.8141579843 -0.021418720199227 0.161207344124037 -0.13286441951892 0.894300606481001 1 0.999996214038129
"RLN1" 12.5198238578409 -0.763053791099051 0.759881762305179 -1.00417437152887 0.315294572875432 1 0.999996214038129
"RLN2" 34.2015005909537 -0.050620955190665 0.586545137355139 -0.0863035970580646 0.931225079108505 1 0.999996214038129
"RLTPR" 1616.68141108171 -0.127599196285223 0.342252593410569 -0.372821707539713 0.709281145511212 1 0.999996214038129
"RMDN1" 4040.16956947951 -0.0989297589048118 0.107099168465761 -0.923721073860987 0.355631557100552 1 0.999996214038129
"RMDN2" 254.922208566947 -0.0257941243827969 0.261599627635146 -0.098601533251309 0.921454652596922 1 0.999996214038129
"RMDN3" 3997.15987259864 -0.0533614354196951 0.113307168130776 -0.470944921667329 0.637680067653885 1 0.999996214038129
"RMI1" 4208.40016555989 -0.123121885600254 0.247908863603594 -0.496641724747388 0.619441723960216 1 0.999996214038129
"RMI2" 909.61517075474 0.0362150710287011 0.674117638659109 0.0537221828236637 0.957156508982825 1 0.999996214038129
"RMND1" 3001.05550735597 0.168739415914002 0.0923168067792735 1.82782985894922 0.0675750904742256 1 0.999996214038129
"RMND5A" 13973.4768955519 -0.0088720081302537 0.0865156714299859 -0.102547989093901 0.918321723800375 1 0.999996214038129
"RMND5B" 3358.17378099459 -0.055488711497698 0.0904281619896867 -0.613622020803945 0.539465128510305 1 0.999996214038129
"RMRP" 400.429509368142 2.34892485654592 1.19117574298226 1.97193812112484 0.0486166708367278 1 0.999996214038129
"RMST" 876.84176979823 0.266350706783452 0.31540808979385 0.8444637769359 0.398410296662102 1 0.999996214038129
"RNASE4" 148.416725917221 -0.018429681022785 0.645057313696309 -0.0285706101325774 0.977207052228345 1 0.999996214038129
"RNASEH1" 2985.77110943838 -0.0606196986473665 0.164508545491484 -0.368489663964018 0.712508150768626 1 0.999996214038129
"RNASEH1-AS1" 659.496394145123 -0.105383920528093 0.132391892957606 -0.795999801602943 0.426032150719671 1 0.999996214038129
"RNASEH2A" 1887.26462630061 -0.0782997596364029 0.511069859457204 -0.153207547241317 0.878234606102189 1 0.999996214038129
"RNASEH2B" 896.06002143147 -0.0860477858685633 0.258527808384408 -0.332837640972912 0.739256843224803 1 0.999996214038129
"RNASEH2C" 1952.55610070637 -0.0643431522347278 0.185442356564992 -0.346971174366938 0.728612974589965 1 0.999996214038129
"RNASEK" 3003.2727702586 -0.103440770825669 0.21686651957532 -0.476978977798107 0.63337709133998 1 0.999996214038129
"RNASEK-C17orf49" 96.2262587866683 -0.282108812835896 0.396018563491982 -0.712362598228573 0.476240269903649 1 0.999996214038129
"RNASEL" 646.98789420507 -0.0781864906985084 0.268802084050598 -0.290870106065811 0.771150665165574 1 0.999996214038129
"RNASET2" 901.498325752254 0.11933361054228 0.252526800875009 0.472558200273345 0.636528410043373 1 0.999996214038129
"RND1" 562.260068470641 -0.127631833297316 0.388224253994642 -0.328758010309881 0.742338603308748 1 0.999996214038129
"RND2" 12709.2676271082 -0.159218020182182 0.114408199040432 -1.39166617006107 0.164023511155225 1 0.999996214038129
"RND3" 19870.0468769309 0.0398750271800381 0.249429850950372 0.159864695537071 0.872987659664778 1 0.999996214038129
"RNF10" 22367.0709273945 -0.0107808205660295 0.100175953801741 -0.107618846209 0.914298046704548 1 0.999996214038129
"RNF103" 4783.93983090761 0.00688058903080201 0.111651743594158 0.0616254507928889 0.950861108656541 1 0.999996214038129
"RNF103-CHMP3" 43.5777896349668 -0.199714878516286 0.375436391354457 -0.531953969075233 0.59475787689043 1 0.999996214038129
"RNF11" 23521.4504061837 -0.0222107861526678 0.193013631424105 -0.115073665983023 0.908386732721645 1 0.999996214038129
"RNF111" 8602.75163873721 -0.0149539123497672 0.101298517048509 -0.147622223754828 0.882640915242841 1 0.999996214038129
"RNF112" 1235.57678038487 -0.108227972371866 0.240190542860091 -0.450592146897756 0.652283527637472 1 0.999996214038129
"RNF113A" 1214.03027879742 -0.0686887473045097 0.197159505084613 -0.348391761660342 0.727545988703585 1 0.999996214038129
"RNF114" 5805.92469462322 0.0437528367227319 0.0679043559002284 0.644330339971382 0.51936124546474 1 0.999996214038129
"RNF115" 2875.08338103694 0.0434598555335607 0.126086862117098 0.344681870924816 0.730333548770083 1 0.999996214038129
"RNF121" 3375.27147533866 0.0646861378189257 0.0691785880331672 0.93506010541748 0.349757324810573 1 0.999996214038129
"RNF122" 1621.75435511374 -0.157728949680795 0.389642978443646 -0.404803777834809 0.685621751639212 1 0.999996214038129
"RNF123" 4757.44840794473 -0.05289012119285 0.142943400633148 -0.370007436220075 0.711376949703946 1 0.999996214038129
"RNF125" 2352.42669308032 0.0160453051587496 0.523180874498752 0.0306687532760486 0.975533710708263 1 0.999996214038129
"RNF126" 2943.93935362759 -0.0633165428054907 0.23856808912037 -0.265402397441111 0.790699489476384 1 0.999996214038129
"RNF128" 196.811160093978 -0.631722701379672 0.690446388677159 -0.914948230216691 0.360218808633949 1 0.999996214038129
"RNF13" 3616.1936352664 -0.0728132543346583 0.0908395461523992 -0.801558984151037 0.422808111479752 1 0.999996214038129
"RNF130" 6000.55403532845 0.0869503506699934 0.257403389117439 0.33779800245879 0.735515415306378 1 0.999996214038129
"RNF135" 23.9628910442433 1.2644831675736 0.767276227385145 1.64801556785216 0.0993494766157886 1 0.999996214038129
"RNF138" 4738.53324485791 -0.0137303084456989 0.189985603739085 -0.0722702571956732 0.942386834103699 1 0.999996214038129
"RNF138P1" 32.1372920300013 -0.223299971792062 0.573996702379843 -0.389026576052161 0.69725648702684 1 0.999996214038129
"RNF139" 5736.99261438582 0.0362298664728951 0.0841958839294372 0.430304484994285 0.666974165026368 1 0.999996214038129
"RNF139-AS1" 222.876830824606 -0.0424449173170588 0.323080524946029 -0.131375660368725 0.895478141977422 1 0.999996214038129
"RNF14" 8003.89634651796 -0.0387126528005751 0.18906556758867 -0.204757816530603 0.837761346194323 1 0.999996214038129
"RNF141" 9142.41039322793 -0.0014000040122409 0.0822751299243253 -0.0170161264227549 0.986423750609682 1 0.999996214038129
"RNF144A" 13213.507764518 0.0709785604211791 0.121995459093894 0.581813134262236 0.560692556133084 1 0.999996214038129
"RNF144A-AS1" 173.339933218409 -0.147659363374076 0.263227676499811 -0.560956831506213 0.57482696590755 1 0.999996214038129
"RNF144B" 102.809754905266 0.175370785993507 0.514417671848219 0.340911278112643 0.733170374177129 1 0.999996214038129
"RNF145" 17832.1080490309 -0.0181716674019267 0.14973355864628 -0.121360018196416 0.903405883608718 1 0.999996214038129
"RNF146" 8351.54549769117 -0.075660762147631 0.116287050991705 -0.650637895641777 0.515280261730189 1 0.999996214038129
"RNF149" 1602.44155601193 -0.00672927429654887 0.151041682360983 -0.0445524320926602 0.964464058671162 1 0.999996214038129
"RNF150" 7950.56092261736 0.105091612276276 0.255005147236003 0.412115651057878 0.68025465758272 1 0.999996214038129
"RNF152" 3973.22444556497 0.181935057985415 0.399505574794115 0.455400548738714 0.648821100571121 1 0.999996214038129
"RNF157" 16360.1454124903 0.036867096408721 0.172727114635997 0.213441279826936 0.830982785592507 1 0.999996214038129
"RNF157-AS1" 174.155601920638 -0.113778711607667 0.442306844796774 -0.257239319142676 0.796994032713749 1 0.999996214038129
"RNF165" 9808.80925651416 0.0110891290442634 0.215825470538979 0.0513800758389203 0.959022660977454 1 0.999996214038129
"RNF166" 1636.5862386716 -0.0658903977829461 0.161065874603833 -0.409089746322827 0.682473800781335 1 0.999996214038129
"RNF167" 7489.36377720174 -0.130268515602329 0.120283943923501 -1.08300834968612 0.27880471692778 1 0.999996214038129
"RNF168" 5062.66767281706 -0.0140535776765941 0.138935126360424 -0.101152084751674 0.919429732379546 1 0.999996214038129
"RNF169" 4348.89953821315 0.0495712695466919 0.249372064366648 0.198784373352293 0.842431420307861 1 0.999996214038129
"RNF170" 5511.33883636893 -0.0444207772445321 0.210814945120779 -0.210709811010234 0.833113718406277 1 0.999996214038129
"RNF175" 438.151325622334 0.139226147051211 0.462783247119116 0.300845261616342 0.763532492475972 1 0.999996214038129
"RNF180" 1725.95377890495 0.0989155098606581 0.154698649505311 0.639407714139496 0.522557731918934 1 0.999996214038129
"RNF181" 2731.09598294783 -0.036539263823989 0.184523834599908 -0.198019209297351 0.843030034467817 1 0.999996214038129
"RNF182" 1702.06847396237 0.122248472086784 0.391608315981124 0.312170265793529 0.754911128198181 1 0.999996214038129
"RNF185" 5804.10396699672 0.0121405763051885 0.0901967261277309 0.134601075076669 0.892927291556005 1 0.999996214038129
"RNF187" 17171.8707313112 -0.128875845479612 0.244735818050778 -0.52659167957537 0.598477171216439 1 0.999996214038129
"RNF19A" 6353.22941042729 0.0016667228844687 0.113918891488536 0.0146307856641708 0.988326738470473 1 0.999996214038129
"RNF19B" 4653.65066142184 -0.0846024755502258 0.113209285426251 -0.747310392709256 0.454876220581249 1 0.999996214038129
"RNF2" 8411.16060771163 0.00762487524115135 0.121943427884895 0.0625279719735994 0.950142387103205 1 0.999996214038129
"RNF20" 11463.2881537731 0.00383443276803875 0.132413337409751 0.0289580554576097 0.976898043448624 1 0.999996214038129
"RNF207" 358.427076809527 0.125764607212773 0.268628520500667 0.468172951175752 0.639660913674324 1 0.999996214038129
"RNF208" 1248.38008762098 -0.137116471542327 0.315309919206012 -0.434862537428581 0.663662208431076 1 0.999996214038129
"RNF212" 100.547945939295 0.219131127333972 0.468028018563532 0.468200873970167 0.639640947241311 1 0.999996214038129
"RNF213" 2916.17203922107 -0.190858821025519 0.378358021848473 -0.504439736980006 0.613952400063996 1 0.999996214038129
"RNF214" 3368.8653876456 -0.0101472080023795 0.110028425990914 -0.0922235132511796 0.926520456778676 1 0.999996214038129
"RNF215" 2139.17984335307 -0.147740525987658 0.223274768892707 -0.661698259594455 0.508164620334562 1 0.999996214038129
"RNF216" 6321.76272173439 0.00501064564307687 0.0588158073026415 0.0851921596059064 0.932108623650082 1 0.999996214038129
"RNF216P1" 4800.66385718705 0.00220620050122654 0.143226423049818 0.0154035858345717 0.987710202684485 1 0.999996214038129
"RNF217" 1197.95301396004 0.119298394683434 0.178663800834155 0.667725606006627 0.504308761853014 1 0.999996214038129
"RNF219" 8322.9990754183 0.0814037411389665 0.160084393805164 0.50850516533199 0.611099117590691 1 0.999996214038129
"RNF219-AS1" 307.251876857517 -0.0167059232061311 0.501700540171839 -0.0332985952146056 0.973436473996391 1 0.999996214038129
"RNF220" 9420.89686075251 -0.0517477420413508 0.139331843294623 -0.371399249573754 0.710340184420799 1 0.999996214038129
"RNF224" 14.1682070420821 -0.715330130128735 0.670700274563508 -1.0665421757793 0.286178623852448 1 0.999996214038129
"RNF24" 5726.13712616704 0.0400356998341105 0.119848052727755 0.334053820007031 0.73833894653249 1 0.999996214038129
"RNF25" 2872.31431324981 -0.0354648694239983 0.158815243228804 -0.223308976537625 0.82329504138886 1 0.999996214038129
"RNF26" 3547.01877494832 -0.0351037249943856 0.194216919818417 -0.180744937295916 0.856567784776396 1 0.999996214038129
"RNF31" 3939.30884156794 -0.0583181165036888 0.137257977675372 -0.424879613494064 0.670924436790513 1 0.999996214038129
"RNF32" 187.790516648258 0.163444988260255 0.257473429157792 0.634803322404535 0.525556696156411 1 0.999996214038129
"RNF34" 3662.99716221607 -0.0287975919651723 0.090722927912518 -0.317423529286237 0.750922255858887 1 0.999996214038129
"RNF38" 14836.1774229318 -0.0522264479438308 0.125026216390477 -0.41772397383217 0.676148942026003 1 0.999996214038129
"RNF39" 24.527348941886 0.0578404152537483 0.757463522354867 0.0763606610044126 0.939132166159917 1 0.999996214038129
"RNF4" 7310.70185666736 0.00249226842662526 0.0988214699239618 0.0252199084727533 0.979879557341081 1 0.999996214038129
"RNF40" 16155.7158008195 -0.0453982148442535 0.116829361635406 -0.388585662103756 0.69758267482042 1 0.999996214038129
"RNF41" 11959.8581077247 0.0156053649347451 0.140764697309146 0.110861353969119 0.911726291704546 1 0.999996214038129
"RNF43" 65.9385638409084 0.35887255995171 0.711096230470053 0.504675098213481 0.613787053931484 1 0.999996214038129
"RNF44" 13137.1930968672 -0.094266172269533 0.223870847885235 -0.421073905602294 0.673701115483789 1 0.999996214038129
"RNF5" 51.4394423792057 -0.247735161979798 0.331414154276068 -0.747509298511838 0.454756192074986 1 0.999996214038129
"RNF5P1" 58.6438553068529 -0.423197669694107 0.510630292071089 -0.828775096709676 0.407231682450294 1 0.999996214038129
"RNF6" 3841.66563057402 0.00252136019295615 0.174662587856088 0.014435605380092 0.988482453360032 1 0.999996214038129
"RNF7" 7887.4037243457 -0.065957369191263 0.208062144091136 -0.317008024114046 0.751237513678406 1 0.999996214038129
"RNF8" 3646.74830048287 0.0441886600561606 0.066806121826611 0.661446269412975 0.508326161473365 1 0.999996214038129
"RNFT1" 812.111720509273 0.160859098418171 0.26295542533271 0.611735233127974 0.540712946908922 1 0.999996214038129
"RNFT2" 3429.03981669686 -0.184361689237375 0.174323366010128 -1.05758449631281 0.290244913770441 1 0.999996214038129
"RNGTT" 6920.94541699873 -0.0311775327025628 0.105428669464349 -0.295721579917173 0.767442715507932 1 0.999996214038129
"RNH1" 5005.10745880657 -0.10866631404193 0.161713390368873 -0.671968559895124 0.50160371191083 1 0.999996214038129
"RNLS" 256.836347202405 0.282818096287416 0.28630584452973 0.987818103231378 0.323241739865795 1 0.999996214038129
"RNMT" 14929.5064843197 0.00667340807265776 0.0878222264149049 0.0759876895073247 0.939428892230079 1 0.999996214038129
"RNMTL1" 1408.7842847414 -0.027309817378151 0.165648407502858 -0.164866163157529 0.869049325789072 1 0.999996214038129
"RNPC3" 2390.90528226847 0.0963155302500647 0.302946314236277 0.31792936808911 0.75053851498321 1 0.999996214038129
"RNPEP" 3155.19767156455 0.00772661287530843 0.128027279109967 0.0603513011369381 0.951875843975066 1 0.999996214038129
"RNPEPL1" 1742.63607870672 -0.00157504914889216 0.1799242578615 -0.0087539566238177 0.993015442370519 1 0.999996214038129
"RNPS1" 18706.969830445 -0.0230193921319082 0.0987764207296551 -0.233045416728662 0.815726139061563 1 0.999996214038129
"RNU11" 10.9228537903212 -0.453101925196423 1.31119500025116 -0.345564103821041 0.729670326782923 1 0.999996214038129
"RNU86" 21.5367072038427 0.269394038214713 0.674826360530623 0.399204971783979 0.689742180141822 1 0.999996214038129
"ROBO1" 38872.0930002682 0.0333465178511192 0.147643027360362 0.225859076769864 0.821311027393983 1 0.999996214038129
"ROBO2" 24990.7895635559 -0.146571201217831 0.230104318079792 -0.636977186873149 0.524139703516004 1 0.999996214038129
"ROBO3" 2857.18165479535 -0.143063574724606 1.3461577866557 -0.106275487274061 0.91536377975233 1 0.999996214038129
"ROCK1" 6048.60761200287 0.10874721806168 0.348647374840311 0.311911765036203 0.755107581051603 1 0.999996214038129
"ROCK1P1" 118.274695989336 0.176813765260953 0.387237806282704 0.456602538265256 0.647956754444986 1 0.999996214038129
"ROCK2" 8619.51363158224 0.0943928003432528 0.224250611902819 0.420925497336698 0.673809485917445 1 0.999996214038129
"ROGDI" 5073.74429063812 -0.118585487090415 0.240258716338507 -0.493574130827107 0.621606974194203 1 0.999996214038129
"ROM1" 41.2366048827891 0.263504246500441 0.574936753071543 0.458318667388536 0.64672351464081 1 0.999996214038129
"ROMO1" 2444.69004067705 -0.199820012187372 0.298089468579538 -0.670335698673148 0.502643814990052 1 0.999996214038129
"ROPN1L" 70.6176751269038 0.0420068368508474 0.438800074174922 0.0957311525751975 0.92373409834152 1 0.999996214038129
"ROR1" 565.159021363229 0.310705418324248 0.573769711435265 0.541515894150337 0.588152045411645 1 0.999996214038129
"ROR2" 172.932198269422 -0.268310102261471 0.655553492080418 -0.409287884974849 0.682328405232566 1 0.999996214038129
"RORA" 4371.62178449126 0.0663723951301374 0.334935483926028 0.198164716237698 0.842916192388474 1 0.999996214038129
"RORB" 271.203335219699 0.0402495554514053 0.882735153424639 0.0455964116703114 0.963631929271726 1 0.999996214038129
"RORC" 15.6091839137539 0.45997510986532 0.62252908372462 0.738881317983197 0.459979067497618 1 0.999996214038129
"RP1L1" 48.8232280506502 0.0196730376866018 0.354981817165754 0.0554198461309237 0.955803985207731 1 0.999996214038129
"RP2" 2334.54741027251 -0.188420902842151 0.26758686085967 -0.704148560347157 0.481340261494268 1 0.999996214038129
"RP9" 1283.21470667189 -0.0729673035553808 0.106388938684234 -0.685854229375764 0.492805035420866 1 0.999996214038129
"RP9P" 984.509430335002 -0.0479722999644992 0.102416860346867 -0.468402368536058 0.639496874567064 1 0.999996214038129
"RPA1" 9184.16375940268 -0.00343939830851712 0.363267159772691 -0.0094679582670486 0.992445775139496 1 0.999996214038129
"RPA2" 5129.65993537488 -0.0418362984904481 0.225855520970757 -0.185234783327988 0.853044887993303 1 0.999996214038129
"RPA3" 1314.81948730465 0.0736480634930707 0.260463155346677 0.282758086820553 0.777362285512686 1 0.999996214038129
"RPA3OS" 1243.28279749972 0.0197210891086288 0.115580132781066 0.170626980901509 0.86451708133471 1 0.999996214038129
"RPAIN" 6465.19232031153 -0.0402816143806079 0.104412600317972 -0.385792655847442 0.69965023483601 1 0.999996214038129
"RPAP1" 3279.4129949417 0.120647864985672 0.187965149185376 0.641862949108112 0.520962172907693 1 0.999996214038129
"RPAP2" 2129.17356881867 0.00941632285143294 0.22681477485269 0.0415154738378424 0.966884957150344 1 0.999996214038129
"RPAP3" 6092.89973111835 0.086498457076636 0.103939436716549 0.832200556488715 0.405295749828712 1 0.999996214038129
"RPARP-AS1" 1423.4857338922 0.0455704483735822 0.264489886902718 0.172295617451504 0.863205129600327 1 0.999996214038129
"RPE" 3842.94297401167 0.0379530123949421 0.141852242471461 0.267553136515115 0.789043307719392 1 0.999996214038129
"RPE65" 20.6573412232083 -0.35458195923474 1.57267437357687 -0.225464320645274 0.821618078808692 1 0.999996214038129
"RPF1" 2730.24732513098 0.0415546630050404 0.119832281919893 0.346773526626317 0.72876146714026 1 0.999996214038129
"RPF2" 2287.54113222548 0.104816200205716 0.16479038221019 0.636057752885256 0.52473878021311 1 0.999996214038129
"RPGR" 817.567171974178 -0.0304667020099488 0.205700059935714 -0.148112266080381 0.882254169283155 1 0.999996214038129
"RPGRIP1L" 3089.79623350512 0.0677859063001046 0.140728983062206 0.481676942624828 0.630035458066004 1 0.999996214038129
"RPH3A" 4648.98066930573 -0.214259088938744 0.622762912512696 -0.344045999904299 0.73081169237561 1 0.999996214038129
"RPH3AL" 305.08007247128 -0.0149882607344051 0.340351352483968 -0.0440376117944503 0.964874423059118 1 0.999996214038129
"RPIA" 1612.60621826399 0.103859430709947 0.148638749986068 0.698737245298965 0.48471625311673 1 0.999996214038129
"RPL10" 57160.4330421799 -0.0266615328986166 0.27020965094075 -0.0986698025247916 0.921400445928244 1 0.999996214038129
"RPL10A" 28357.4155577381 -0.0195934803591952 0.241478206624199 -0.0811397460379832 0.935330817109728 1 0.999996214038129
"RPL11" 43709.1081494759 -0.0613964531210824 0.259760032297652 -0.236358351891217 0.813154611046815 1 0.999996214038129
"RPL12" 27261.4793984324 0.0203057414406961 0.18729811802268 0.108414017476873 0.91366728233479 1 0.999996214038129
"RPL13" 43929.6357616602 -0.0650989676112739 0.230656042359324 -0.282233957304533 0.777764122080142 1 0.999996214038129
"RPL13A" 6420.86282373258 -0.00635294291435332 0.352452059899266 -0.0180249844934061 0.985618921903754 1 0.999996214038129
"RPL13AP20" 7.71908116938541 -0.316188003565314 1.1595933501764 -0.272671452899599 0.785105780711047 1 0.999996214038129
"RPL13P5" 160.927820839624 -0.0080416552912937 0.184733603304409 -0.0435310909734296 0.965278180996082 1 0.999996214038129
"RPL14" 30749.2325221685 -0.0795725325571036 0.190601372456188 -0.417481424880055 0.676326308167583 1 0.999996214038129
"RPL15" 107458.767624927 -0.0560510452981491 0.103968485040804 -0.539115726040936 0.589807005132304 1 0.999996214038129
"RPL17" 9304.96965122466 0.0994399935558511 0.277960713609391 0.357748374813827 0.720531627834548 1 0.999996214038129
"RPL17-C18orf32" 203.547123035147 0.265090302230438 0.347929955452318 0.761907096748292 0.446115454103339 1 0.999996214038129
"RPL18" 28267.7463438211 -0.094762114200197 0.228832233368544 -0.41411173944004 0.678792275742832 1 0.999996214038129
"RPL18A" 32672.9457196616 -0.0999138061863766 0.224843587020257 -0.444370273177392 0.656774901974243 1 0.999996214038129
"RPL19" 32287.2840447394 -0.00207568983535808 0.26312034028698 -0.00788874715308654 0.993705755726792 1 0.999996214038129
"RPL21" 185.77244359149 -0.0802126582633657 0.273654404332449 -0.293116635411135 0.76943300172439 1 0.999996214038129
"RPL21P44" 98.3976729681521 -0.113581012653111 0.436190997024776 -0.260392840356261 0.794560765094638 1 0.999996214038129
"RPL22" 41999.6089795179 -0.0389741886396358 0.23717632725443 -0.164325795456923 0.869474675871069 1 0.999996214038129
"RPL22L1" 543.691738335314 0.0612212166891368 0.546280302793953 0.112069236939389 0.91076850909971 1 0.999996214038129
"RPL23" 35694.9341399102 -0.0356277579264122 0.284052121865318 -0.125426832556121 0.90018564654093 1 0.999996214038129
"RPL23A" 26638.5238479306 0.0130810285593682 0.272296544150376 0.0480396422223569 0.961684649138054 1 0.999996214038129
"RPL23AP53" 4917.11733254301 0.197499504774014 0.138441081606132 1.42659608320531 0.153696353855808 1 0.999996214038129
"RPL23AP7" 1452.89875330436 -0.022907066791565 0.126447711833892 -0.181158412907121 0.856243236136263 1 0.999996214038129
"RPL23AP82" 1120.29897810139 0.0115655694036405 0.157855467062267 0.0732668283137664 0.941593787902857 1 0.999996214038129
"RPL24" 35469.4256858335 -0.044465186593359 0.208090485967785 -0.213681977753865 0.830795066418181 1 0.999996214038129
"RPL26" 33924.6279103733 0.00531150160619813 0.188851924835367 0.0281252182673196 0.977562280757952 1 0.999996214038129
"RPL26L1" 2294.74269613646 0.00139421256906 0.116823554419716 0.0119343447131472 0.990477996644859 1 0.999996214038129
"RPL27" 21894.9335557622 -0.193900402811408 0.168227281806921 -1.15260973564295 0.249070605398402 1 0.999996214038129
"RPL27A" 28357.2997343846 -0.0454335692351926 0.306226439841404 -0.148365925746721 0.882053989735477 1 0.999996214038129
"RPL28" 22368.5222624377 -0.103748649660734 0.215388239699911 -0.481682053789389 0.630031826629306 1 0.999996214038129
"RPL29" 26854.9759596167 -0.00920776688834649 0.289150429850455 -0.0318442095801436 0.974596290351802 1 0.999996214038129
"RPL3" 108089.188083627 -0.0288876487904655 0.307157722426108 -0.0940482582117561 0.925070822079839 1 0.999996214038129
"RPL30" 30887.3804654095 -0.0772662315598092 0.259111458567134 -0.298196891743365 0.765552893972033 1 0.999996214038129
"RPL31" 33795.2655648736 -0.0477244771893852 0.178179191268831 -0.267845402426258 0.788818321031149 1 0.999996214038129
"RPL32" 36438.6863843923 -0.0852349596093942 0.203031546475419 -0.419811409059595 0.674623229613951 1 0.999996214038129
"RPL32P3" 832.087119959089 -0.12133572765624 0.138978856566984 -0.873051704794816 0.382634896040943 1 0.999996214038129
"RPL34" 24128.8683434333 -0.0516452610448987 0.227559339701784 -0.226952939451221 0.820460336177297 1 0.999996214038129
"RPL34-AS1" 63.552858078424 -0.258976495029064 0.468237631324123 -0.553087743709765 0.580203328782967 1 0.999996214038129
"RPL35" 20243.7198149705 -0.139188915199501 0.200308499119798 -0.694872737857504 0.487135058952862 1 0.999996214038129
"RPL35A" 23520.7653148073 -0.103294925013035 0.264722874178127 -0.390200224796328 0.696388495409103 1 0.999996214038129
"RPL36" 11336.7947871329 -0.130938405008667 0.254750046172495 -0.513987757709795 0.607260549896182 1 0.999996214038129
"RPL36A" 5035.58839339493 -0.0513458739867306 0.199084282303543 -0.257910234764007 0.796476185820639 1 0.999996214038129
"RPL36A-HNRNPH2" 37.4350083061143 0.127006534389423 0.550238457055251 0.230820897305383 0.817453945864628 1 0.999996214038129
"RPL36AL" 4797.78241112834 -0.173895333851515 0.211594826716625 -0.821831689129159 0.411172695547289 1 0.999996214038129
"RPL37" 23729.1189134862 -0.11282742192493 0.256668199535836 -0.439584732853424 0.660237900230367 1 0.999996214038129
"RPL37A" 47298.0100673479 -0.159049943229443 0.231510720746498 -0.687008976157099 0.492077071995308 1 0.999996214038129
"RPL38" 17445.9281978879 -0.258413297612259 0.280922566255425 -0.919873761146337 0.357638732025821 1 0.999996214038129
"RPL39" 22201.6734186642 -0.11727373520198 0.32886197639156 -0.356604726666084 0.721387738471942 1 0.999996214038129
"RPL39L" 109.451393865588 0.601957799218544 0.429705490928069 1.40086131531261 0.161255548827575 1 0.999996214038129
"RPL4" 119045.527301454 -0.0428285447986193 0.231708365272824 -0.184838146642617 0.853355986656173 1 0.999996214038129
"RPL41" 52466.8449327587 -0.105526443140236 0.249594086892821 -0.422792240208601 0.67244684971468 1 0.999996214038129
"RPL5" 71204.4272230874 -0.00941131770631674 0.266974557922443 -0.0352517400143079 0.97187900527894 1 0.999996214038129
"RPL6" 68468.0693551926 0.0518649643444094 0.237392388021274 0.218477790196717 0.827056861211235 1 0.999996214038129
"RPL7" 78479.7812205872 -0.0371307547330501 0.351743004057522 -0.105562169836299 0.915929741087166 1 0.999996214038129
"RPL7A" 65306.9152538415 0.00970001178804548 0.284690665943894 0.0340721103583956 0.972819648277271 1 0.999996214038129
"RPL7L1" 6689.15938242543 0.0799685239460615 0.104081645532767 0.768324938914285 0.442294161950064 1 0.999996214038129
"RPL8" 49527.8505202124 -0.11277602599433 0.217013990410408 -0.519671684673658 0.603292425490498 1 0.999996214038129
"RPL9" 60524.827632208 -0.0389311989315031 0.219537908446715 -0.177332467121286 0.859247249835254 1 0.999996214038129
"RPLP0" 88712.1302339804 -0.0125294634221847 0.331872368387733 -0.0377538614710649 0.969883931334879 1 0.999996214038129
"RPLP0P2" 13.9577171628734 -0.204690846779435 0.689469107155826 -0.296881824950532 0.76655673252464 1 0.999996214038129
"RPLP1" 33843.4461504339 -0.0853529077610535 0.260853164907383 -0.327206717201834 0.743511540694641 1 0.999996214038129
"RPLP2" 18210.4876460263 -0.164897206388148 0.282652302705228 -0.583392404059472 0.559629170116843 1 0.999996214038129
"RPN1" 20329.6687635215 -0.0473583063334291 0.118994653863158 -0.397986840550756 0.690639885974821 1 0.999996214038129
"RPN2" 21730.3112863837 0.0101642822206959 0.0844089885142306 0.120417059836966 0.904152777938411 1 0.999996214038129
"RPP14" 4072.57943433645 -0.0296730042634224 0.081166475024132 -0.365582024531682 0.714676990302338 1 0.999996214038129
"RPP21" 528.695499765297 -0.110187368606391 0.204953676610816 -0.537620844029183 0.59083883692055 1 0.999996214038129
"RPP25" 555.308559505037 -0.336695051942768 0.385772437816953 -0.872781512977162 0.382782178036481 1 0.999996214038129
"RPP25L" 649.166990515339 -0.0981176816315119 0.257010157711241 -0.381765773404762 0.702635108187356 1 0.999996214038129
"RPP30" 3068.32903013266 -0.0179224072205088 0.158855648068046 -0.112821970376727 0.910171699710474 1 0.999996214038129
"RPP38" 777.509900160932 -0.0345952561722541 0.12665769397167 -0.273139791886565 0.784745759746585 1 0.999996214038129
"RPP40" 690.990294066919 0.0109759675841893 0.180364525026791 0.0608543591516071 0.951475198158681 1 0.999996214038129
"RPRD1A" 15756.955513137 0.0258902148519328 0.0809966238258479 0.319645605323004 0.749236998583546 1 0.999996214038129
"RPRD1B" 5842.91864457024 0.0412469801367241 0.11113171888739 0.371153983306241 0.710522845043223 1 0.999996214038129
"RPRD2" 13340.5070875441 0.00791659478620091 0.0997190072005848 0.0793890253066466 0.936723197626481 1 0.999996214038129
"RPRM" 7012.17851643296 -0.318603166869569 0.50869994565032 -0.626308631628156 0.531112525839731 1 0.999996214038129
"RPRML" 74.2304202024347 -0.132962458667797 1.1900814163485 -0.111725514608708 0.911041048252657 1 0.999996214038129
"RPS10" 3904.63331608333 0.0498781194668017 0.187484482255181 0.266038654862719 0.79020943911455 1 0.999996214038129
"RPS10-NUDT3" 54.8323301749261 -0.258762569066933 0.337708197349941 -0.766231234827851 0.44353872627445 1 0.999996214038129
"RPS11" 62908.436129003 -0.108286552129285 0.335500242903131 -0.322761471622989 0.74687589377783 1 0.999996214038129
"RPS12" 30361.9054990948 -0.0818317471777844 0.192617041654354 -0.424841677947839 0.67095209282448 1 0.999996214038129
"RPS13" 23497.8061364772 -0.0470566353709553 0.201394693259997 -0.233653799954927 0.815253757239942 1 0.999996214038129
"RPS14" 46712.0084777603 -0.140293848857014 0.267252469897423 -0.524948745696761 0.599618821692817 1 0.999996214038129
"RPS14P3" 54.3637442699242 0.138481527560413 0.570812233260371 0.242604344285742 0.808311915493376 1 0.999996214038129
"RPS15" 18708.2515713984 -0.123023490484603 0.265813098212465 -0.462819519850262 0.643493738424013 1 0.999996214038129
"RPS15A" 24281.5404971698 -0.0736778057572305 0.369897564251142 -0.199184349608766 0.842118541337555 1 0.999996214038129
"RPS15AP10" 29.079494176775 0.0950870205453223 0.580008902588142 0.163940622499104 0.869777887576914 1 0.999996214038129
"RPS16" 20540.4786748697 -0.141370948417001 0.278189622789657 -0.508181962358436 0.611325739398146 1 0.999996214038129
"RPS18" 63051.6256089099 -0.0398022513982838 0.205477918466798 -0.193705735853632 0.846406300351767 1 0.999996214038129
"RPS18P9" 154.464654451247 -0.296399318211414 0.309211619486022 -0.958564618962558 0.337778123673679 1 0.999996214038129
"RPS19" 35763.0580489532 -0.0852144767288136 0.354865129865053 -0.240132009479823 0.810227920090374 1 0.999996214038129
"RPS19BP1" 3084.65101876783 -0.032320835560035 0.261840175400011 -0.123437266686286 0.901760848160588 1 0.999996214038129
"RPS2" 88604.2107767218 -0.00798125492260059 0.204310836835815 -0.0390642760129966 0.968839142828171 1 0.999996214038129
"RPS20" 29386.8499205824 -0.0237779588081555 0.256384521054805 -0.0927433478055903 0.926107458824208 1 0.999996214038129
"RPS21" 7345.65751522112 -0.275869567337656 0.258110696950248 -1.06880331035188 0.285158307381711 1 0.999996214038129
"RPS23" 62214.1377938476 -0.0717230457509384 0.212785918965926 -0.337066691722321 0.736066625816205 1 0.999996214038129
"RPS24" 47934.4501180067 0.0197669299438262 0.256247713772242 0.077139927037146 0.938512230429908 1 0.999996214038129
"RPS25" 23760.6522914219 -0.01911142560426 0.292835073423773 -0.0652634446441568 0.947964247215839 1 0.999996214038129
"RPS26" 14029.5503281939 -0.0734563781569489 0.176857427306865 -0.415342342561021 0.677891308404679 1 0.999996214038129
"RPS27" 24449.9842574867 -0.0178845194725523 0.367473805063604 -0.0486688281616612 0.961183217948431 1 0.999996214038129
"RPS27A" 30029.5997831641 -0.0292752771620521 0.224734241852655 -0.130266206523375 0.896355815498523 1 0.999996214038129
"RPS27L" 4226.26424671535 0.142348424182677 0.493115702519076 0.288671448618432 0.772832813646455 1 0.999996214038129
"RPS28" 13074.7897203214 -0.106520803479561 0.208292451375726 -0.511400210502178 0.609070847554661 1 0.999996214038129
"RPS29" 12610.7293430667 -0.319095168844369 0.335043219946668 -0.952400018407065 0.340894150138177 1 0.999996214038129
"RPS2P32" 56.5072922491941 -0.03161429852695 0.490112244239897 -0.0645042006162891 0.94856876247133 1 0.999996214038129
"RPS3" 52639.7911623409 -0.0863432579912567 0.339481868311163 -0.254338349263814 0.799234175209148 1 0.999996214038129
"RPS3A" 82928.0742772112 0.0367295621956266 0.275922759256713 0.133115377269238 0.894102134073034 1 0.999996214038129
"RPS4X" 47192.3182130387 0.00547418565751231 0.259180924539772 0.0211210978093115 0.983149055029986 1 0.999996214038129
"RPS4Y1" 13451.9728900128 0.0483077075945537 0.219105104306487 0.220477326383873 0.825499428859688 1 0.999996214038129
"RPS5" 23554.3315915768 -0.0574233170868851 0.189434844619728 -0.303129644401783 0.761791063353376 1 0.999996214038129
"RPS6" 53779.2268677661 0.0540957158797384 0.358539404879226 0.150878021058691 0.880071938643857 1 0.999996214038129
"RPS6KA1" 1547.16538530293 -0.00232056072268272 0.118507032263248 -0.0195816288566564 0.984377119073017 1 0.999996214038129
"RPS6KA2" 25877.3417661391 0.109074689227849 0.293189611726223 0.372027810213487 0.709872143529975 1 0.999996214038129
"RPS6KA2-IT1" 78.9026328466389 0.220685274458401 0.514344630165033 0.429061103228767 0.667878758027253 1 0.999996214038129
"RPS6KA3" 25988.3604647508 0.0249757129078777 0.491079244398868 0.0508588240955908 0.959438016633031 1 0.999996214038129
"RPS6KA4" 1721.20178731722 0.0372936095732143 0.189443305104251 0.196858947074913 0.843937920459623 1 0.999996214038129
"RPS6KA5" 882.709389175561 -0.192842085865117 0.232914553831416 -0.827952065222582 0.407697647199709 1 0.999996214038129
"RPS6KA6" 6134.80580582932 -0.0652866994223423 0.24622780171762 -0.26514755428477 0.790895794858984 1 0.999996214038129
"RPS6KB1" 6388.17002462577 -0.0280969898285131 0.123353792583675 -0.227775646293598 0.819820660501787 1 0.999996214038129
"RPS6KB2" 1676.61413785742 -0.0356461727063989 0.175398215111241 -0.20322996265265 0.83895529466506 1 0.999996214038129
"RPS6KC1" 5703.19577303377 0.0211945685483648 0.0790836974657626 0.268001740277008 0.788697979174049 1 0.999996214038129
"RPS6KL1" 6232.5141674931 -0.0619718348910251 0.232895121075719 -0.266093315329164 0.79016734306897 1 0.999996214038129
"RPS7" 29613.4912956438 -0.0454884256283945 0.295146651924216 -0.154121435333356 0.87751398725574 1 0.999996214038129
"RPS8" 49965.0367154715 0.0219543198515018 0.192148689269402 0.114256932664895 0.909034121611434 1 0.999996214038129
"RPS9" 28728.82088248 -0.088940542651255 0.258891820638033 -0.343543270050259 0.731189794458181 1 0.999996214038129
"RPSA" 51672.9469062032 -0.00770760761265901 0.233346412360194 -0.0330307525823947 0.973650064001061 1 0.999996214038129
"RPSAP58" 2413.00910331004 -0.221572355532746 0.303052835445503 -0.731134408318679 0.464697059232212 1 0.999996214038129
"RPSAP9" 218.29090383355 -0.0703905148311166 0.46954206314084 -0.149913118241769 0.880833161821797 1 0.999996214038129
"RPTOR" 5375.62789818674 -0.0978444490895403 0.13763236076549 -0.710911652937904 0.477138984442706 1 0.999996214038129
"RPUSD1" 1613.96629383089 -0.147984257690239 0.25294107909529 -0.585054267260754 0.55851122810912 1 0.999996214038129
"RPUSD2" 1183.98501406213 -0.118051527523973 0.163339062083361 -0.722739104891667 0.469840185778922 1 0.999996214038129
"RPUSD3" 1970.92004988673 -0.102645198370196 0.146846487163497 -0.698996621253272 0.484554142370408 1 0.999996214038129
"RPUSD4" 2245.96542094474 -0.0303381201111851 0.129652912280731 -0.233994898976857 0.814988938775448 1 0.999996214038129
"RQCD1" 7985.78293856799 -0.00289736439857204 0.0707945405233694 -0.0409263818530699 0.967354585385662 1 0.999996214038129
"RRAD" 30.7086252592166 0.652104555749679 0.398353581430439 1.6369993547141 0.101630604396923 1 0.999996214038129
"RRAGA" 9928.50158655622 -5.11123406795186e-05 0.158527362461679 -0.000322419674974873 0.999742746323696 1 0.999996214038129
"RRAGB" 6668.70728744495 0.0190725287580899 0.195451586598916 0.0975818569190152 0.922264331820348 1 0.999996214038129
"RRAGC" 4423.66589624469 -0.00982723113916377 0.0983784307748738 -0.099892131453612 0.920429963296219 1 0.999996214038129
"RRAGD" 4500.33214152728 0.0219197600774349 0.148818542930717 0.147291860582452 0.882901656724555 1 0.999996214038129
"RRAS" 161.189567699339 -0.155255338937281 0.400169378438473 -0.387974061241549 0.698035229182194 1 0.999996214038129
"RRAS2" 3513.64131686603 0.0503085844103386 0.11290494946617 0.445583516472967 0.655898119575147 1 0.999996214038129
"RRBP1" 2509.17782306278 -0.0204891075498278 0.224340773205108 -0.0913302885476607 0.927230151772466 1 0.999996214038129
"RREB1" 620.900960807677 0.159058709121105 0.906101379831859 0.17554184626738 0.860653892657547 1 0.999996214038129
"RRH" 29.6043587201404 0.246465201515463 0.684290895177171 0.360176064379244 0.718715473060017 1 0.999996214038129
"RRM1" 10563.5929229143 0.0516478074022785 0.432803118371826 0.119333260805915 0.905011333451545 1 0.999996214038129
"RRM2" 4343.32846810141 0.106226546115025 1.05683699473674 0.100513652194288 0.919936544842754 1 0.999996214038129
"RRM2B" 6647.36069701211 -0.0291434961097875 0.159610538000555 -0.182591303023402 0.855118708804674 1 0.999996214038129
"RRN3" 7959.31148798079 -0.0173250490719157 0.0914070761615333 -0.189537285289588 0.849671735229563 1 0.999996214038129
"RRN3P1" 695.039586375107 0.192670766295782 0.233648022763961 0.824619716514463 0.409587524085144 1 0.999996214038129
"RRN3P2" 16.076578456564 -0.306746841065669 0.69109719461234 -0.44385484915437 0.657147529959187 1 0.999996214038129
"RRN3P3" 328.706886460546 -0.0649388166768423 0.311731861757531 -0.208316263569338 0.834982033701396 1 0.999996214038129
"RRNAD1" 1360.30059345143 -0.0538307521448485 0.177162623918435 -0.303849372707598 0.761242649902643 1 0.999996214038129
"RRP1" 2338.05709038134 -0.012011656073234 0.131558692668998 -0.091302640893942 0.927252119625673 1 0.999996214038129
"RRP12" 3269.77302770264 -0.0175526478643716 0.160265474740647 -0.109522327829974 0.912788213244491 1 0.999996214038129
"RRP15" 4709.26118173177 -0.0136480607798295 0.154509192314294 -0.0883317074887517 0.929613038510997 1 0.999996214038129
"RRP1B" 9894.86289899421 0.029646010186486 0.0830613819259631 0.356916890847193 0.721154024324288 1 0.999996214038129
"RRP36" 3762.00965606402 -0.0270260380560471 0.0819241729452689 -0.329890886711818 0.741482409751069 1 0.999996214038129
"RRP7A" 5094.21062680318 0.0395243750317659 0.113570217237757 0.348017076950926 0.727827358661842 1 0.999996214038129
"RRP7B" 896.47638431874 0.0589310917076968 0.374838791135775 0.157217164021721 0.875073701583553 1 0.999996214038129
"RRP8" 1636.68967529016 -0.0850184996890603 0.104045900787856 -0.817124932796812 0.413857035814137 1 0.999996214038129
"RRP9" 1617.65237659235 -0.136898613437146 0.211042094071008 -0.64867918431043 0.516545761626014 1 0.999996214038129
"RRS1" 1396.58720780973 -0.070722303224843 0.153192396790973 -0.461656744762219 0.644327494847824 1 0.999996214038129
"RSAD1" 2340.87552538208 -0.0353894470245304 0.162573000576009 -0.217683421596101 0.827675781588403 1 0.999996214038129
"RSAD2" 18.8806020307956 -0.291216644159749 0.616580858287449 -0.472308927929748 0.636706298722635 1 0.999996214038129
"RSBN1" 10828.6461154041 -0.0124973928106156 0.143747392175025 -0.086939961981355 0.930719234693482 1 0.999996214038129
"RSBN1L" 4568.34129903229 -0.0492889443523703 0.10361192212549 -0.475707267477134 0.634282942665671 1 0.999996214038129
"RSC1A1" 750.406762124533 0.151318832097263 0.211354967012395 0.715946420546569 0.474024433433885 1 0.999996214038129
"RSF1" 17710.6938597856 -0.00472951577292655 0.0970138628419374 -0.0487509272837867 0.961117789991402 1 0.999996214038129
"RSG1" 910.313939021048 -0.0322149721399972 0.255532990533092 -0.126069718327917 0.899676737461036 1 0.999996214038129
"RSL1D1" 16118.7538102071 0.128107922275221 0.0989702119079979 1.29440889137744 0.195524221048865 1 0.999996214038129
"RSL24D1" 11970.0506787295 -0.0413787366577287 0.101099135646259 -0.409288728268766 0.682327786442701 1 0.999996214038129
"RSPH1" 255.907514474184 0.126715279356487 0.303750171237622 0.417169408794698 0.676554499198797 1 0.999996214038129
"RSPH3" 923.430434753267 0.0348289075884013 0.13811914188606 0.252165681836723 0.800913003011749 1 0.999996214038129
"RSPH4A" 555.545637637676 -0.0389050591967972 0.269664719574608 -0.144271965788366 0.8852857147459 1 0.999996214038129
"RSPH9" 344.069806904431 0.362999626801819 0.471664575150138 0.769613928894852 0.441528940052606 1 0.999996214038129
"RSPO1" 189.551796417702 2.05685041040806 1.63624667195389 1.25705399171381 0.208734085474869 1 0.999996214038129
"RSPO2" 551.131043220974 1.72548487000959 1.17379790238452 1.47000166425953 0.141561303242324 1 0.999996214038129
"RSPO3" 577.698741912075 0.359671731142995 0.567597420216586 0.633674006139334 0.526293592272752 1 0.999996214038129
"RSPO4" 206.453902739831 -0.0558167930978649 0.387137615441595 -0.144178170427062 0.885359778303688 1 0.999996214038129
"RSPRY1" 6002.7458443324 0.0580782449713994 0.0896436761811498 0.647878884998382 0.517063288563166 1 0.999996214038129
"RSRC1" 3036.34195622133 -0.128181468274828 0.170735209569914 -0.75076177080123 0.452796040428542 1 0.999996214038129
"RSRC2" 9556.97076947574 0.0382064175087089 0.161380611592623 0.23674725936195 0.812852869309405 1 0.999996214038129
"RSRP1" 2068.04321532966 0.168744274299212 0.328134918271834 0.514252720155252 0.607075312738809 1 0.999996214038129
"RSU1" 3877.95694802801 -0.138183749824001 0.223800513978299 -0.617441610689955 0.536943483125694 1 0.999996214038129
"RTBDN" 209.640475270664 -0.0751143830920181 0.334768736440612 -0.224376935225979 0.822464016200565 1 0.999996214038129
"RTCA" 5488.06558768134 -0.02988326490652 0.182106573921817 -0.164097672384687 0.869654254143734 1 0.999996214038129
"RTCA-AS1" 285.979462612132 -0.301878213026173 0.274152478733834 -1.10113253186836 0.27083898017013 1 0.999996214038129
"RTCB" 10340.7492601628 -0.0367481588197103 0.0838601602687975 -0.438207591088799 0.661235806255103 1 0.999996214038129
"RTDR1" 255.736349539671 0.0788710265816448 0.320686792072184 0.245944106621926 0.805725500073413 1 0.999996214038129
"RTEL1" 187.616181612498 -0.0859620494762666 0.327187615154395 -0.262730144708266 0.792758580654229 1 0.999996214038129
"RTEL1-TNFRSF6B" 37.0723559185424 -0.0621367069519178 0.391334256504113 -0.158781670449709 0.873840890454106 1 0.999996214038129
"RTF1" 17992.3040268547 -0.00174202431506936 0.114210589784892 -0.0152527389828768 0.987830546919961 1 0.999996214038129
"RTFDC1" 7934.85060201585 -0.0246403955737328 0.154977348551752 -0.158993529080184 0.873673972028156 1 0.999996214038129
"RTKN" 758.862349084819 -0.145186604341984 0.205111132614175 -0.70784360893315 0.479042381790825 1 0.999996214038129
"RTKN2" 2031.88704144438 0.180419497684603 0.638704105631215 0.282477435316154 0.777577446375324 1 0.999996214038129
"RTL1" 116.292906200208 0.00419060314041426 0.758119913874357 0.00552762572743706 0.995589615233817 1 0.999996214038129
"RTN1" 125904.444727435 -0.0432212038292406 0.381618001641549 -0.11325776992522 0.909826196470815 1 0.999996214038129
"RTN2" 7821.39729610335 -0.0718278375714352 0.300460706922844 -0.239059004776555 0.811059829643335 1 0.999996214038129
"RTN3" 87938.7785484635 -0.0171494422703837 0.101544950812927 -0.168885228985709 0.86588691786514 1 0.999996214038129
"RTN4" 133233.822749332 0.0311707150058353 0.212737740098441 0.146521792472796 0.883509487662297 1 0.999996214038129
"RTN4IP1" 1007.83851126386 -0.0166009129086783 0.13308132923412 -0.124742614191008 0.900727319622032 1 0.999996214038129
"RTN4R" 1445.03266680713 -0.0277941273828434 0.275751395190592 -0.100794149613034 0.919713871122353 1 0.999996214038129
"RTN4RL1" 3365.48964845871 -0.331406246037411 0.477723826081283 -0.693719316358785 0.487858249799648 1 0.999996214038129
"RTN4RL2" 3080.62467844047 -0.30749459041534 0.400376996506129 -0.768012630842124 0.442479680915445 1 0.999996214038129
"RTP1" 314.441251369639 -0.029673113346848 0.214105977414143 -0.138590775022836 0.889773533423225 1 0.999996214038129
"RTP5" 120.862604809306 -0.452523947030903 0.524629116456599 -0.862559726168645 0.38837958150195 1 0.999996214038129
"RTTN" 1650.73652255053 0.105296041058209 0.516789891237462 0.203750194892697 0.838548715012189 1 0.999996214038129
"RUFY1" 2860.29100310644 0.0106139106074324 0.197457433915298 0.0537529045980886 0.957132031920354 1 0.999996214038129
"RUFY2" 9098.36549178244 0.0176796814390034 0.180109906878997 0.0981605162390158 0.92180483447727 1 0.999996214038129
"RUFY3" 62098.3675837476 -0.0141537345481097 0.203725051252814 -0.0694746888567255 0.944611779327685 1 0.999996214038129
"RUNDC1" 5194.3584657153 -0.00545156788817037 0.111635463847036 -0.0488336564412915 0.96105186019977 1 0.999996214038129
"RUNDC3A" 11756.8011081253 -0.072795973738467 0.261996616581103 -0.277850816122782 0.781126880759356 1 0.999996214038129
"RUNDC3B" 9519.31421168295 -0.0207069429033683 0.264510039858391 -0.078284147227281 0.937602027440345 1 0.999996214038129
"RUNX1" 407.984082476062 -1.11648055020135 0.787594085043747 -1.41758371654014 0.156312336956581 1 0.999996214038129
"RUNX1T1" 23893.921528829 -0.177271242705883 0.220182971547908 -0.805108775940519 0.420756911966081 1 0.999996214038129
"RUSC1" 12799.0804880676 -0.0824029025571677 0.192203125521201 -0.428728213101188 0.668121026334108 1 0.999996214038129
"RUSC1-AS1" 104.797307400341 -0.198786303493503 0.613297982207145 -0.324126785446298 0.74584204880522 1 0.999996214038129
"RUSC2" 19532.7642841068 -0.0938091065480976 0.193940803598702 -0.483699689840439 0.628599013360116 1 0.999996214038129
"RUVBL1" 4996.50109861386 -0.0468960152016702 0.172586021077819 -0.271725455565864 0.785833126762968 1 0.999996214038129
"RUVBL2" 7087.06449179505 -0.0533945035391825 0.167432770787183 -0.318901152314144 0.749801470489211 1 0.999996214038129
"RWDD1" 4388.49759825686 -0.0296830419850681 0.0920110949113404 -0.322602855815051 0.74699603065466 1 0.999996214038129
"RWDD2A" 1403.21518658119 0.0150271067327776 0.131502134597593 0.114272720961996 0.909021606342697 1 0.999996214038129
"RWDD2B" 1984.71820084586 0.0543895443840135 0.20488360627936 0.265465575170778 0.790650825799025 1 0.999996214038129
"RWDD3" 1087.10797450357 0.0479652089931789 0.138268230658375 0.346899709100123 0.728666665198557 1 0.999996214038129
"RWDD4" 3881.88991756026 0.0585097866485213 0.121930256072144 0.479862739022725 0.631324997732091 1 0.999996214038129
"RXFP3" 19.4456376828874 -0.701609604777658 0.490048040465086 -1.43171596831973 0.152225124550844 1 0.999996214038129
"RXRA" 2871.70395548496 -0.000930500672841417 0.375461817188813 -0.00247828309096338 0.998022618208564 1 0.999996214038129
"RXRB" 5522.15485540873 -0.0474414520393999 0.211408905946599 -0.224406118687277 0.822441310068488 1 0.999996214038129
"RXRG" 4484.18839967815 -0.0996587632390501 0.498465427113047 -0.199931144304715 0.841534432525707 1 0.999996214038129
"RYBP" 11571.6405912689 0.0519476256106176 0.125446433515221 0.414102052604904 0.678799369634944 1 0.999996214038129
"RYK" 3750.96515964748 0.166651637610621 0.368450829307334 0.452303602963567 0.651050280713403 1 0.999996214038129
"RYR1" 1086.06410280954 0.53317186263975 0.515885922019974 1.03350729275979 0.301366559450948 1 0.999996214038129
"RYR2" 1495.02833762934 0.0690711610342007 0.320583508778547 0.215454504498276 0.829412979211351 1 0.999996214038129
"RYR3" 1723.00827174131 0.0953405066881386 0.574356120451786 0.165995456987808 0.868160525372859 1 0.999996214038129
"S100A10" 2722.979409136 -0.175888745062059 0.592806887575989 -0.296704962017691 0.766691768405707 1 0.999996214038129
"S100A11" 207.886091146663 1.66925166113436 0.989414098464087 1.68711125475736 0.0915819613275021 1 0.999996214038129
"S100A13" 2523.14562169783 -0.363079571555162 0.322273214531344 -1.12662038042212 0.259903018505161 1 0.999996214038129
"S100A16" 60.1837055528361 0.209849060971806 1.14918350470724 0.182607094613027 0.855106317253174 1 0.999996214038129
"S100A4" 32.2253439336876 0.856674290198194 1.16173634870477 0.737408527462628 0.460873951260813 1 0.999996214038129
"S100A6" 126.422836132118 -0.656708796352685 0.620117499492743 -1.05900703800469 0.289596574472969 1 0.999996214038129
"S100B" 208.922514735326 -0.14655794581499 0.480434816500849 -0.305052716375586 0.760326002648628 1 0.999996214038129
"S100PBP" 6045.70622462714 0.00717378467705723 0.0979203426801879 0.0732614335356967 0.941598080776229 1 0.999996214038129
"S1PR1" 1910.04564462037 -0.0165792250122393 1.4263707108276 -0.0116233633279106 0.990726106677673 1 0.999996214038129
"S1PR2" 1352.26885241302 -0.10811937357499 0.209173238846938 -0.516889130612476 0.605233555638365 1 0.999996214038129
"S1PR3" 476.097275265779 0.186985488279581 0.914726522778338 0.204416821446963 0.838027786098224 1 0.999996214038129
"SAA2" 15.6720222076249 0.328409730682119 0.856378447808633 0.3834866833962 0.701358942095601 1 0.999996214038129
"SAAL1" 1429.70618774718 0.0075684264453289 0.305035164646132 0.0248116523028057 0.980205196726915 1 0.999996214038129
"SAC3D1" 1358.68403681889 -0.0777934197374942 0.215544823780868 -0.360915276799142 0.718162783008298 1 0.999996214038129
"SACM1L" 6227.78112328667 0.0331564991544041 0.12396312539297 0.267470661531776 0.789106800255294 1 0.999996214038129
"SACS" 22393.9781894655 0.111505704115485 0.235281038413328 0.473925586470758 0.635552972674897 1 0.999996214038129
"SAE1" 16808.5415446012 -0.0334938403581878 0.187158879645156 -0.178959397607479 0.857969582966192 1 0.999996214038129
"SAFB" 16508.8657313173 -0.0806051385976432 0.155772875833435 -0.517452978680528 0.604839985017575 1 0.999996214038129
"SAFB2" 6445.99510295571 -0.0595363930114109 0.135966308090675 -0.437876072737863 0.661476121476914 1 0.999996214038129
"SALL1" 7154.7481453718 0.0178064445666546 0.543866440091166 0.0327404731273174 0.973881548291016 1 0.999996214038129
"SALL2" 19839.8307583541 -0.0435331143532202 0.246015280667907 -0.176952887784174 0.859545395599711 1 0.999996214038129
"SALL3" 2232.33128825352 0.122736399687251 0.435794520723131 0.281638235110412 0.778220919081434 1 0.999996214038129
"SALL4" 1339.43418993797 0.0729568237732296 0.535791617185782 0.136166415138093 0.891689724674149 1 0.999996214038129
"SAMD1" 4146.4298988626 -0.0935134716426619 0.144616854061362 -0.646629137728191 0.517871995306 1 0.999996214038129
"SAMD10" 2197.88025210694 0.0568796984492829 0.323571293674705 0.175787220810959 0.860461109615282 1 0.999996214038129
"SAMD11" 2011.69667092759 -0.237548670392292 0.600797097600815 -0.395389177712249 0.692555694719852 1 0.999996214038129
"SAMD12" 2111.86156862572 0.10359402466301 0.221870246723262 0.466912649140479 0.640562375000588 1 0.999996214038129
"SAMD12-AS1" 12.7950608932253 0.91912853602404 0.833412405610555 1.10284959743393 0.270092485433149 1 0.999996214038129
"SAMD13" 111.838273146676 0.0711183521491616 0.555628334333267 0.12799626612725 0.898151927935593 1 0.999996214038129
"SAMD14" 9610.48381023111 -0.0608257116782097 0.197948022942759 -0.30728122854654 0.758629322433503 1 0.999996214038129
"SAMD15" 440.50337970232 0.157580188149287 0.254860048359651 0.618300864193963 0.536377032347565 1 0.999996214038129
"SAMD3" 357.112088208176 0.158758610671265 0.617708521551157 0.257012175050781 0.797169374371848 1 0.999996214038129
"SAMD4A" 2105.14224551021 0.144358062698192 0.290210815176115 0.497424820679368 0.618889506014249 1 0.999996214038129
"SAMD4B" 6618.30408969946 0.0198095970976483 0.174125848992382 0.113765975656577 0.909423310926412 1 0.999996214038129
"SAMD5" 2940.94922232311 -0.0736294465389579 0.252003049828829 -0.29217680734011 0.770151443393028 1 0.999996214038129
"SAMD8" 15180.979720465 0.0122813317825588 0.204039314436531 0.0601910068972471 0.952003508185985 1 0.999996214038129
"SAMD9" 62.8209605878244 -0.600260614747745 0.642887097151013 -0.933695227992334 0.350461127277928 1 0.999996214038129
"SAMHD1" 3787.3102126695 0.0897744607478069 0.24952967068716 0.359774693328389 0.71901562950384 1 0.999996214038129
"SAMM50" 5166.08052688896 -0.0990207345088597 0.10200963775833 -0.970699795478631 0.33169779374871 1 0.999996214038129
"SAMSN1" 38.3696113052375 0.0464898228621693 0.573402002477106 0.0810771895831067 0.935380566031103 1 0.999996214038129
"SAP130" 6060.44547525013 0.0286163684851813 0.146121166846462 0.195839994319579 0.844735405213303 1 0.999996214038129
"SAP18" 13094.028974933 -0.0807006853837745 0.146001430872192 -0.552739003321268 0.580442141543801 1 0.999996214038129
"SAP25" 175.945624584161 0.00534484945941171 0.582289405609066 0.00917902576953306 0.992676299897888 1 0.999996214038129
"SAP30" 1293.60980362862 0.00704517332671305 0.486881156152396 0.0144700061558921 0.988455008378696 1 0.999996214038129
"SAP30BP" 5906.27900944058 -0.00317632045119072 0.07796690755507 -0.0407393412255989 0.967503697853224 1 0.999996214038129
"SAP30L" 5775.50498796265 0.00469028037297329 0.161801129873909 0.0289879333761662 0.976874214322293 1 0.999996214038129
"SAPCD2" 2011.80303868076 0.0676226564880515 0.469383083897091 0.144067093186676 0.885447489433492 1 0.999996214038129
"SAR1A" 13817.6125319365 0.00562038635496673 0.0980504315497332 0.0573213831508325 0.954289187064845 1 0.999996214038129
"SAR1B" 7654.52855167058 0.0456608776071555 0.238665876147059 0.191317159973974 0.848277117684584 1 0.999996214038129
"SARDH" 347.151618147784 -0.131505776069439 0.277376180632909 -0.474106232804032 0.635424154197042 1 0.999996214038129
"SARM1" 8947.93050914784 -0.131155625177982 0.14006113888405 -0.936416954931089 0.349058551700977 1 0.999996214038129
"SARNP" 7065.5630328055 -0.0292037023040504 0.143106243970404 -0.204070077543857 0.838298736944479 1 0.999996214038129
"SARS" 28595.2375499366 -0.0366859023897718 0.146503479327097 -0.250409768821009 0.802270475797185 1 0.999996214038129
"SARS2" 1073.72294463379 0.00201464250769165 0.238088670824379 0.00846173192834409 0.993248595304601 1 0.999996214038129
"SART1" 6395.33251288419 -0.145687983008506 0.18797775359669 -0.775027790368656 0.438323238358757 1 0.999996214038129
"SART3" 8098.55418852449 0.000976254596594469 0.189024867557625 0.00516468869524193 0.995879192948462 1 0.999996214038129
"SASH1" 3850.96438853315 -0.10337608118526 0.205087954404646 -0.504057303050062 0.614221109669761 1 0.999996214038129
"SASS6" 1389.29864820507 0.0387602456927169 0.253881162298389 0.15267082182002 0.878657871788773 1 0.999996214038129
"SAT1" 2395.24127574541 -0.157160269852721 0.189875982342423 -0.827699574816672 0.407840659995022 1 0.999996214038129
"SAT2" 3241.03639168485 0.00433961212274479 0.250742606378508 0.0173070392201074 0.986191669959657 1 0.999996214038129
"SATB1" 6338.1266931654 -0.0889106352998337 0.126448172247236 -0.703138951870279 0.481969159597907 1 0.999996214038129
"SATB2" 564.891118290003 0.166242396467406 0.291448139945372 0.570401295059099 0.568405551403691 1 0.999996214038129
"SATL1" 39.4915110243725 -0.873180717873188 0.498849247597621 -1.75038996666486 0.0800510461285053 1 0.999996214038129
"SAV1" 2032.48257357744 -0.0729223350039378 0.269621223526659 -0.270462147045066 0.786804734373297 1 0.999996214038129
"SAYSD1" 1177.27791074528 -0.12769762331799 0.0852547913983286 -1.49783515065281 0.134176085740264 1 0.999996214038129
"SBDS" 7595.13742812443 0.0166979949907104 0.152519076741594 0.109481353726006 0.912820710432972 1 0.999996214038129
"SBDSP1" 3586.21849306636 0.0316263735990443 0.188146974755572 0.168093978870142 0.866509346119843 1 0.999996214038129
"SBF1" 27225.8127484505 -0.0765815784157814 0.129540990809261 -0.591176414024359 0.554402224319179 1 0.999996214038129
"SBF2" 10943.2246989188 0.053631675269536 0.115878500607989 0.462826796930773 0.643488521876628 1 0.999996214038129
"SBF2-AS1" 117.14583050904 -0.303121296448623 0.709411412481228 -0.427285621735955 0.669171304103394 1 0.999996214038129
"SBK1" 39769.0867434019 -0.0385609246948356 0.152263188899812 -0.253251787076444 0.800073650184848 1 0.999996214038129
"SBNO1" 14946.3973847338 0.0215316655828691 0.168666179040875 0.127658465409661 0.898419260877132 1 0.999996214038129
"SBNO2" 2035.59781937313 -0.103921482009157 0.162037209618616 -0.641343320177847 0.521299649553647 1 0.999996214038129
"SC5D" 22207.4845439989 0.0114754023193747 0.153770543410239 0.0746267917435907 0.940511656827406 1 0.999996214038129
"SCAF1" 10718.4829997459 -0.16095137877934 0.160605979308095 -1.00215060156996 0.31627086175766 1 0.999996214038129
"SCAF11" 10653.2622747851 0.0507336463126551 0.273025590708142 0.185820113715597 0.852585830771077 1 0.999996214038129
"SCAF4" 5985.50360142843 0.0481255117121649 0.152954315363995 0.314639777227846 0.753035174075058 1 0.999996214038129
"SCAF8" 10993.5042452994 0.00955944461570023 0.115376045281634 0.0828546739695019 0.933967094993294 1 0.999996214038129
"SCAI" 8973.13342635686 0.0687866196685509 0.192617327066975 0.35711543045467 0.721005393284708 1 0.999996214038129
"SCAMP1" 22770.8965871322 0.0141835040762871 0.166111588836672 0.0853853977053521 0.931955001708037 1 0.999996214038129
"SCAMP1-AS1" 852.859749354782 0.0558874436127763 0.122426293730782 0.456498697376839 0.648031407333866 1 0.999996214038129
"SCAMP2" 998.495514751041 0.0659439696425259 0.242695721963558 0.271714594344715 0.785841478683483 1 0.999996214038129
"SCAMP3" 4491.39130428698 -0.0765588844689646 0.162268874198289 -0.471802647594703 0.637067660945739 1 0.999996214038129
"SCAMP4" 3467.41169854344 -0.0610157668468019 0.181901952808402 -0.335432170489506 0.737299103655105 1 0.999996214038129
"SCAMP5" 42832.365583586 0.00855854064899304 0.342589595090103 0.0249819047970272 0.980069396984731 1 0.999996214038129
"SCAND1" 3462.68323466566 -0.230483238458115 0.255290933947893 -0.902825787402064 0.366618362616383 1 0.999996214038129
"SCAND2P" 796.097544476208 0.0629011509880276 0.180094258481364 0.349267941790253 0.726888163542038 1 0.999996214038129
"SCAP" 12070.5112496736 -0.0417415363750983 0.108761085547185 -0.383791097386475 0.701133286972435 1 0.999996214038129
"SCAPER" 11872.4821106044 0.0298203545547318 0.206284790720885 0.144559152667151 0.885058949830345 1 0.999996214038129
"SCARA3" 1057.29621635183 0.0425297748868329 0.626851498424692 0.0678466510708075 0.945907707107561 1 0.999996214038129
"SCARB1" 1317.89288248937 0.051614364139872 0.229871559735255 0.224535667654219 0.822340516556485 1 0.999996214038129
"SCARB2" 49557.0109665772 0.0323841287255836 0.15122893480188 0.21413976609707 0.830438066107149 1 0.999996214038129
"SCARF1" 194.248326944127 0.0447971176076598 0.225404122270078 0.198741341358363 0.842465083303927 1 0.999996214038129
"SCARF2" 1255.82500763525 -0.00365643121163359 0.287012319696742 -0.0127396315792193 0.989835519599535 1 0.999996214038129
"SCARNA10" 14.5363136699071 1.57377336905301 1.38986933386814 1.13231749971276 0.257500975478369 1 0.999996214038129
"SCARNA12" 54.4721202299023 1.36919426418479 0.562834099512581 2.43267823568352 0.0149876130120997 1 0.999996214038129
"SCARNA15" 37.6763912968653 0.31016309227487 0.851519823517357 0.364246472846264 0.715673966715089 1 0.999996214038129
"SCARNA17" 71.2163122082898 0.150093240025947 0.675822348471259 0.222089784934554 0.824243989746119 1 0.999996214038129
"SCARNA21" 10.9480516784083 1.12341430656141 1.01122754098845 1.11094116905014 0.26659367321111 1 0.999996214038129
"SCARNA27" 14.7186533798599 -0.121814031729616 0.750701844385775 -0.1622668608591 0.871095709994735 1 0.999996214038129
"SCARNA7" 39.0586730305958 1.55368330468483 1.04458175799523 1.4873735758766 0.13691617186837 1 0.999996214038129
"SCARNA9" 29.3693958415904 0.176680059690741 1.00770055330701 0.175329922277925 0.860820401337659 1 0.999996214038129
"SCART1" 297.929538211289 0.189373708944781 0.389083569577304 0.486717311529024 0.62645867546071 1 0.999996214038129
"SCCPDH" 9631.24908715537 -0.0463790762801885 0.144929682358027 -0.320010887525552 0.74896007715866 1 0.999996214038129
"SCD" 141610.826919132 -0.094992557938523 0.184261793355529 -0.515530410339799 0.606182424769391 1 0.999996214038129
"SCD5" 34203.4430071675 -0.212049803114533 0.259119582747495 -0.818347269882606 0.413158921816148 1 0.999996214038129
"SCEL" 41.5765271934194 -0.0721744267386467 0.547202673000611 -0.131897065383243 0.89506570983498 1 0.999996214038129
"SCFD1" 6699.43542352177 0.0299418432627546 0.0900526807665196 0.332492525573837 0.739517382720667 1 0.999996214038129
"SCFD2" 1656.74510379918 -0.0946420824456026 0.166566289267596 -0.568194698109389 0.569902771160452 1 0.999996214038129
"SCG2" 27860.0671224421 0.110130963660191 0.552521960992213 0.199324138107413 0.842009198518446 1 0.999996214038129
"SCG3" 26117.315852268 -0.00434290832387774 0.191368475777569 -0.0226939588990904 0.981894394696303 1 0.999996214038129
"SCG5" 16028.1070882288 0.0345915655027613 0.2848943140072 0.121418939592761 0.903359216237343 1 0.999996214038129
"SCGB1B2P" 83.0409993217644 -0.0151238402225985 0.284003609252058 -0.0532522817665174 0.957530899850347 1 0.999996214038129
"SCGB2B2" 13.5294647106891 -0.255161176367506 0.553381737973052 -0.461094320354915 0.644730936423754 1 0.999996214038129
"SCGN" 1130.0712710681 -0.905829701388446 0.547913206371902 -1.65323575130913 0.0982828930428524 1 0.999996214038129
"SCHIP1" 1136.19632922368 -0.0932018896304232 0.220521881796891 -0.422642364879988 0.672556212153563 1 0.999996214038129
"SCLT1" 1646.99861681158 0.0227613557451844 0.199007927277667 0.114374115928691 0.908941231825414 1 0.999996214038129
"SCLY" 90.9920906078452 -0.156393936169093 0.363639793246368 -0.430079268203564 0.667137980326249 1 0.999996214038129
"SCMH1" 6681.49174819062 -0.003560295403896 0.0967054707152482 -0.0368158634414735 0.970631825426058 1 0.999996214038129
"SCML1" 2126.48712661625 -0.195578973637607 0.263683515343145 -0.74171862197411 0.458257834702718 1 0.999996214038129
"SCML2" 3188.78358474205 -0.0544251950416326 0.197087202197246 -0.27614778856703 0.782434557145597 1 0.999996214038129
"SCML4" 821.167819679721 -0.273453620032836 0.193099623185236 -1.41612715510334 0.156738278804636 1 0.999996214038129
"SCN11A" 471.000572809207 0.146025982843942 0.254118271211283 0.57463787293961 0.565536232610513 1 0.999996214038129
"SCN1A" 1471.63137319652 0.193425718771486 0.362379052688795 0.533766279635366 0.593503246302467 1 0.999996214038129
"SCN1B" 178.778986663956 0.145541388247058 0.346749265333269 0.419730920286665 0.674682034352532 1 0.999996214038129
"SCN2A" 19773.5132700811 0.188889666264639 0.279484455168077 0.6758503479238 0.499135664766178 1 0.999996214038129
"SCN2B" 1334.25183135535 -0.207322521671515 0.336352475288182 -0.61638470623379 0.537640644761649 1 0.999996214038129
"SCN3A" 30054.6406509959 0.0396976115233231 0.265251270939869 0.149660400806608 0.881032551803807 1 0.999996214038129
"SCN3B" 43762.4435736549 0.0430825051020372 0.218261856364834 0.197389071180733 0.843523081315872 1 0.999996214038129
"SCN4A" 7.76597185549558 -0.116336876429187 1.06545723610261 -0.109189625343145 0.913052088885578 1 0.999996214038129
"SCN4B" 403.899188809109 -0.289133721806438 0.239167739095235 -1.20891606409887 0.226695093903007 1 0.999996214038129
"SCN5A" 406.459920993209 -0.0924496181750423 0.566705816215737 -0.163135114427426 0.870412052801511 1 0.999996214038129
"SCN7A" 3619.76428324798 0.269034557811039 0.46076208742674 0.583890396264026 0.559294054893841 1 0.999996214038129
"SCN8A" 8211.37946308711 -0.00181454806503623 0.169616980476608 -0.0106979151494002 0.991464461478662 1 0.999996214038129
"SCN9A" 21241.0706159656 -0.09931853818226 0.492630560367578 -0.201608560597932 0.840222752265236 1 0.999996214038129
"SCNM1" 773.924052869792 -0.0789399095411852 0.132042094127102 -0.597838969936352 0.549947385256874 1 0.999996214038129
"SCNN1D" 582.196861188221 -0.0851992034916595 0.2349431030486 -0.362637601981596 0.716875617304836 1 0.999996214038129
"SCO1" 2591.01108665117 -0.0281885501231168 0.110162305551422 -0.255881991412742 0.798041960579412 1 0.999996214038129
"SCO2" 964.887818725044 -0.120442657643575 0.343399499435317 -0.350736264443104 0.725786216636753 1 0.999996214038129
"SCOC" 24624.7657466444 -0.00633168271412493 0.235601029017383 -0.0268745970275782 0.978559754832906 1 0.999996214038129
"SCOC-AS1" 166.124373355824 -0.396311654901548 0.411402274035255 -0.963319067282515 0.335387427449973 1 0.999996214038129
"SCP2" 5598.05400245634 -0.063821175503843 0.156876862467679 -0.406823380452244 0.684137713354252 1 0.999996214038129
"SCPEP1" 771.992149384853 0.185352409601024 0.360505791795817 0.514145441818598 0.607150308757926 1 0.999996214038129
"SCRG1" 423.879621942179 0.0121025712890627 1.10806023146531 0.0109223045330831 0.991285435114869 1 0.999996214038129
"SCRIB" 9694.97173899779 -0.0757632408273009 0.253566872545035 -0.298789980200765 0.765100296555318 1 0.999996214038129
"SCRN1" 60829.0410592531 -0.106384905395609 0.113429721067535 -0.937892682749945 0.348299563947144 1 0.999996214038129
"SCRN2" 1836.92961822557 -0.0745689794422954 0.228508542841615 -0.326329066366596 0.744175399061443 1 0.999996214038129
"SCRN3" 4571.30385625792 -0.0365764833204567 0.104361463913653 -0.350478825696805 0.725979378331151 1 0.999996214038129
"SCRT1" 3790.76616797334 -0.215216121201357 0.280997882668952 -0.765899440797233 0.44373613868227 1 0.999996214038129
"SCRT2" 4637.84060813803 -0.316650927451945 0.339357213607426 -0.933090309429082 0.35077334209209 1 0.999996214038129
"SCUBE1" 7958.01862350199 -0.0335434800877297 0.257131349454885 -0.130452705042934 0.896208270212417 1 0.999996214038129
"SCUBE2" 564.481330407186 0.286425443866444 0.483623275116309 0.592249088502948 0.553683802457377 1 0.999996214038129
"SCUBE3" 4395.32737322576 0.0122093330276154 0.302680935472175 0.0403373043914018 0.967824213365236 1 0.999996214038129
"SCYL1" 5995.49734163671 -0.0424801494521549 0.115335294937996 -0.368318730835971 0.712635587527911 1 0.999996214038129
"SCYL2" 12464.181416184 0.0302824686713294 0.134529921921043 0.225098388811245 0.82190273436298 1 0.999996214038129
"SCYL3" 1431.05861067487 0.0813761090039928 0.129077681916531 0.630442906904812 0.528404845757143 1 0.999996214038129
"SDAD1" 5755.22910423561 0.0279574169673644 0.15333937099445 0.182323801030698 0.855328621200511 1 0.999996214038129
"SDC1" 2007.28506873315 0.109418357541607 0.381528430392434 0.286789525564481 0.774273483599372 1 0.999996214038129
"SDC2" 5450.35624106134 0.189578221046255 0.398524383466886 0.47570043116824 0.634287813715681 1 0.999996214038129
"SDC3" 70070.711935981 -0.0209397731394488 0.241823741870958 -0.0865910558551472 0.930996575589818 1 0.999996214038129
"SDC4" 188.390933457274 0.623004152019272 0.789192739394687 0.789419518097844 0.429866851869631 1 0.999996214038129
"SDCBP" 10587.4137443637 -0.0603190495527676 0.296166216163305 -0.203666205869706 0.838614352450771 1 0.999996214038129
"SDCBP2" 18.0518652131744 -0.492147649066861 0.779736033167977 -0.631172125093825 0.527927985941965 1 0.999996214038129
"SDCBP2-AS1" 163.142370080765 0.205011056834872 0.368354033177133 0.556559826606504 0.577828208086674 1 0.999996214038129
"SDCCAG3" 2357.70224068975 0.0689405938475057 0.181304732212428 0.380247073566346 0.70376201913774 1 0.999996214038129
"SDCCAG8" 2124.93145660971 -0.0463249620831528 0.165743452379427 -0.279497991734259 0.779862679000978 1 0.999996214038129
"SDE2" 4944.78762051728 -0.0161075802013508 0.149131051340655 -0.108009566462163 0.913988103667733 1 0.999996214038129
"SDF2" 3322.67524786901 -0.0721211656722147 0.126847249325442 -0.568567044659986 0.569649994775436 1 0.999996214038129
"SDF2L1" 488.630399728836 -0.27339230716307 0.230007290662944 -1.18862452740119 0.234587451684021 1 0.999996214038129
"SDF4" 5879.07503333288 -0.0462413449893892 0.125927253807248 -0.367206808624359 0.713464761005232 1 0.999996214038129
"SDHA" 11534.87171415 -0.112529346150968 0.110897080381905 -1.01471874429374 0.310239916418882 1 0.999996214038129
"SDHAF1" 1436.82499248852 0.0103690770208153 0.250732030722819 0.0413552149317459 0.96701271553662 1 0.999996214038129
"SDHAF2" 3072.5697417152 -0.0140346362953537 0.114933586944201 -0.122110835209271 0.902811240843141 1 0.999996214038129
"SDHAP1" 1254.3566777744 0.0251140434999412 0.228571232839585 0.109874034400324 0.912509275388734 1 0.999996214038129
"SDHAP2" 1398.17781815888 0.0416340842161783 0.188806821150615 0.22051154700055 0.825472780488282 1 0.999996214038129
"SDHAP3" 617.376595845656 0.11079706781664 0.210523912027812 0.526292081262495 0.598685284120056 1 0.999996214038129
"SDHB" 2663.62193044014 -0.052163189705082 0.104701182395887 -0.498210130119134 0.618335943140071 1 0.999996214038129
"SDHC" 10635.6784672387 -0.0435434938931294 0.077280360825809 -0.563448377153376 0.57312960294871 1 0.999996214038129
"SDHD" 2606.69068508075 0.0831456896647386 0.188869735401129 0.4402277023799 0.659772197634682 1 0.999996214038129
"SDK1" 6280.15118881999 -0.188602097787016 0.232142559106525 -0.812440848902981 0.416538714883487 1 0.999996214038129
"SDK2" 8989.65818693532 0.0314449597079657 0.476621533577456 0.0659746937406376 0.947397973017441 1 0.999996214038129
"SDR39U1" 3864.59586091917 -0.0691882096650469 0.148914489890093 -0.464617041069083 0.64220572656489 1 0.999996214038129
"SDSL" 786.669733855 0.146500178966228 0.324978905053809 0.450799041685403 0.652134392064437 1 0.999996214038129
"SEC11A" 7332.55539064583 -0.00609221316438157 0.17730192327955 -0.0343606716255189 0.972589544435967 1 0.999996214038129
"SEC11C" 8075.10937091113 -0.0621223480087092 0.260902070969129 -0.238105998077952 0.811798882718978 1 0.999996214038129
"SEC13" 5553.48175315641 -0.00909706958395373 0.123415632182481 -0.0737108372989811 0.941240475332309 1 0.999996214038129
"SEC14L1" 16577.8833728114 -0.0105223243006383 0.129330968144887 -0.0813596654503533 0.935155925036397 1 0.999996214038129
"SEC14L1P1" 62.9451332697814 0.0741831377422002 0.301184868633042 0.246304331551874 0.805446657123885 1 0.999996214038129
"SEC14L2" 207.167552607746 0.0306892038907518 0.570392918693537 0.0538036200748148 0.957091625296779 1 0.999996214038129
"SEC14L5" 393.62276664826 0.557109771505668 0.767077881941007 0.726275368670471 0.467669976137562 1 0.999996214038129
"SEC16A" 14059.3582697009 0.0172589642137279 0.0995980237879062 0.173286211486292 0.862426461375806 1 0.999996214038129
"SEC16B" 56.5938664738588 0.193136910633735 0.485020204682131 0.398203845467245 0.690479931586027 1 0.999996214038129
"SEC22A" 2250.47993977759 0.0251038216280742 0.125771922915151 0.199597978994167 0.841795008508108 1 0.999996214038129
"SEC22B" 6518.0326872286 -0.048698029950632 0.117479866059269 -0.414522348247005 0.678491603646948 1 0.999996214038129
"SEC22C" 7496.17426434844 -0.0215581527555027 0.0649796250028158 -0.331767885003469 0.74006453609676 1 0.999996214038129
"SEC23A" 11697.9115931917 0.0205581283391724 0.0897355934310048 0.22909670012913 0.818793758182094 1 0.999996214038129
"SEC23B" 8728.98347769671 -0.0613171039756457 0.0861799886696133 -0.711500487783957 0.476774148657027 1 0.999996214038129
"SEC23IP" 6430.80282094113 0.0565309314725579 0.111637539805532 0.506379230239508 0.612590452251594 1 0.999996214038129
"SEC24A" 7838.91231613522 0.0199273173516148 0.162315486733787 0.122769045348689 0.902289987023339 1 0.999996214038129
"SEC24B" 7249.09966667179 0.0463114755033106 0.106898440540656 0.433228728773617 0.664848609767904 1 0.999996214038129
"SEC24B-AS1" 125.291590722137 -0.311386029849678 0.267352322083869 -1.16470291869017 0.24413926714933 1 0.999996214038129
"SEC24C" 15180.9746872696 -0.0389525804787038 0.13541518493119 -0.287652972585734 0.773612391516817 1 0.999996214038129
"SEC24D" 2128.00241749786 0.204242871171883 0.190047866776783 1.07469173232959 0.282512766507739 1 0.999996214038129
"SEC31A" 17976.4896162961 0.0197472313436599 0.0932337928601728 0.211803368047847 0.832260440813426 1 0.999996214038129
"SEC31B" 1892.53570604704 0.0974680041213751 0.388665230878346 0.250776237177447 0.801987114601622 1 0.999996214038129
"SEC61A1" 20785.4206521982 -0.0342264450359864 0.0905514391638131 -0.377977924503979 0.705446993281955 1 0.999996214038129
"SEC61A2" 5372.8265359671 0.0321954505529447 0.115753925777153 0.278137007767033 0.780907188003078 1 0.999996214038129
"SEC61B" 4258.3679395071 -0.14061748791738 0.143134263163755 -0.98241668213644 0.3258946111514 1 0.999996214038129
"SEC61G" 6007.19006401664 -0.0826911780635258 0.16580676110545 -0.498720181928743 0.617976524732209 1 0.999996214038129
"SEC62" 23846.6954124184 -0.00967140742828848 0.10465048976574 -0.0924162653221973 0.926367316872685 1 0.999996214038129
"SEC63" 17622.9564243998 0.0280716882343552 0.0888978104723321 0.315774799010286 0.752173447602511 1 0.999996214038129
"SECISBP2" 7826.34852567131 0.0345155087101277 0.158124701642162 0.218280308842805 0.827210715828145 1 0.999996214038129
"SECISBP2L" 16584.2200212704 0.00624963070422332 0.124583802678855 0.0501640708490272 0.95999164279758 1 0.999996214038129
"SEH1L" 4912.53293688664 0.0293449394624856 0.0805066285149947 0.364503395605742 0.715482138627928 1 0.999996214038129
"SEL1L" 18476.0785830345 -0.0276927529860716 0.148924123035025 -0.185952097092817 0.852482327024686 1 0.999996214038129
"SEL1L3" 4656.48160842681 -0.198924763030479 0.333253709343642 -0.596916875800933 0.550562879597426 1 0.999996214038129
"SELENBP1" 278.288157847551 0.152070511068545 1.34196425592361 0.113319345427633 0.909777380594128 1 0.999996214038129
"SELK" 3795.18014414307 -0.0561597148479923 0.0869867331334264 -0.645612414962757 0.518530395110202 1 0.999996214038129
"SELM" 471.48215891943 -0.0365657554106495 0.368920138957168 -0.0991156392654802 0.921046454893663 1 0.999996214038129
"SELO" 1476.7041930228 -0.01703951166574 0.178785117212857 -0.0953072153397043 0.92407081173278 1 0.999996214038129
"SELPLG" 73.5951071794753 0.0789603008094773 0.345464993915226 0.228562378823405 0.819209067883825 1 0.999996214038129
"SELT" 17655.3491607208 -0.0537824388496706 0.26768798594033 -0.200914653157647 0.840765309776405 1 0.999996214038129
"SELV" 32.3705019705013 -0.641940440781882 0.637800498917666 -1.00649096680113 0.314179454779871 1 0.999996214038129
"SEMA3A" 6799.28634596961 0.0991212444011569 0.209084522946764 0.474072604725481 0.635448133465624 1 0.999996214038129
"SEMA3B" 413.418964232072 0.187296632054288 0.304067096990244 0.615971388907946 0.537913403207881 1 0.999996214038129
"SEMA3C" 5101.17058170367 -0.325624903032458 0.382886066699709 -0.850448557293258 0.395075749493361 1 0.999996214038129
"SEMA3D" 8558.81254032695 -0.53434504268628 0.6299032787947 -0.848296969828023 0.39627260472128 1 0.999996214038129
"SEMA3E" 13490.4220911466 -0.217586872107342 0.479451101094649 -0.453824950262005 0.649954824100813 1 0.999996214038129
"SEMA3F" 1770.14697548824 -0.0891486300729293 0.245349719594705 -0.363353299201624 0.716340982994704 1 0.999996214038129
"SEMA3G" 17.8738448380195 1.46243987402175 1.08446354821494 1.34853760315777 0.177485534200416 1 0.999996214038129
"SEMA4A" 2000.08250286738 0.157880515641872 0.277010563585586 0.569944025232427 0.5687156635075 1 0.999996214038129
"SEMA4B" 3017.90483419384 0.120827449513061 0.189960690505422 0.636065541726445 0.524733703756348 1 0.999996214038129
"SEMA4C" 11964.047462017 -0.0222047291740224 0.156704055914733 -0.141698496853869 0.887318162298229 1 0.999996214038129
"SEMA4D" 9678.2826514127 0.0334397004984868 0.296823155332062 0.112658665261735 0.910301172893495 1 0.999996214038129
"SEMA4F" 7017.97612593706 -0.0125629591186188 0.224458392818582 -0.0559701019011249 0.955365625038534 1 0.999996214038129
"SEMA4G" 4406.6939973525 0.0186933719263937 0.227086394079601 0.0823183264772836 0.934393581456782 1 0.999996214038129
"SEMA5A" 3101.68925498501 0.187377266359949 0.636749219316415 0.294271686051078 0.768550306543378 1 0.999996214038129
"SEMA5B" 7149.15017822763 -0.086813053678582 0.387138262415653 -0.224243021438616 0.822568209453744 1 0.999996214038129
"SEMA6A" 7947.63290404846 -0.0820369135414731 0.196542962898921 -0.417399393656558 0.676386298315576 1 0.999996214038129
"SEMA6B" 8618.99089286654 -0.0642087836825379 0.215085315010574 -0.298527045788232 0.765300937067486 1 0.999996214038129
"SEMA6C" 10321.7554994314 -0.0705379636695431 0.125871348376225 -0.560397299143153 0.575208473450185 1 0.999996214038129
"SEMA6D" 24250.7576162314 0.117410844377318 0.378827071981685 0.309932560424284 0.756612241500092 1 0.999996214038129
"SEMA7A" 3558.6315729056 -0.178013222911191 0.334786677663132 -0.53172134612331 0.594919005346306 1 0.999996214038129
"SENP1" 4350.10381267507 -0.00866806727004067 0.161580076565981 -0.0536456440314971 0.957217490167295 1 0.999996214038129
"SENP2" 7949.77348437112 0.0317122337364899 0.0684623332056853 0.463207025697109 0.643215980784156 1 0.999996214038129
"SENP3" 1270.81990563366 -0.0607021257328522 0.10084939438968 -0.60190867877997 0.547234926910131 1 0.999996214038129
"SENP3-EIF4A1" 32.4177172237753 0.419427359556264 0.678488105288209 0.618179384851705 0.536457097639176 1 0.999996214038129
"SENP5" 9863.63491498536 0.037114701031276 0.111621701258175 0.332504348284672 0.739508456854515 1 0.999996214038129
"SENP6" 14171.7571608854 0.0488912014376798 0.142027585276043 0.344237363063348 0.730667785718256 1 0.999996214038129
"SENP7" 7698.09607702434 0.0452484548466517 0.19255010915002 0.234995737194818 0.814212041817247 1 0.999996214038129
"SENP8" 756.586866079957 -0.010951002793334 0.107167419875708 -0.102185933057218 0.918609093098572 1 0.999996214038129
"SEP15" 9559.24954500758 -0.0371873500931749 0.129003829297765 -0.288265474719665 0.773143533117626 1 0.999996214038129
"SEPHS1" 9967.68778075692 0.00197022497206641 0.227939770307819 0.00864362094164495 0.993103474177086 1 0.999996214038129
"SEPHS2" 7219.4897412266 -0.0109806213256036 0.297663933210197 -0.0368893241689767 0.970573252033941 1 0.999996214038129
"SEPN1" 11478.3459191857 -0.057839001139037 0.306381528029127 -0.188780967022066 0.850264489727544 1 0.999996214038129
"SEPP1" 203.621494607199 0.358027673407634 0.759828652890419 0.471195278100769 0.637501290378044 1 0.999996214038129
"SEPSECS" 1423.98720864343 -0.129822754306053 0.217290817583247 -0.597460839578811 0.550199744827127 1 0.999996214038129
"SEPSECS-AS1" 46.3017267742181 -0.265188690303898 0.463465937330856 -0.572185934161948 0.567196015697081 1 0.999996214038129
"SEPT1" 173.125913320632 -0.0335824770870625 0.27066189508296 -0.124075378533684 0.901255592583581 1 0.999996214038129
"SEPT10" 3055.1656612363 0.174149780091502 0.604798983944326 0.287946548712345 0.773387654417008 1 0.999996214038129
"SEPT11" 43181.2434996361 0.0527402903206809 0.302494881188219 0.174351017489994 0.861589607016968 1 0.999996214038129
"SEPT12" 67.1417255755355 -0.404904054855366 0.427211158903867 -0.947784360067428 0.343239244139297 1 0.999996214038129
"SEPT2" 37146.4723433628 0.0391413502452613 0.396354863444803 0.0987532987613062 0.921334149354279 1 0.999996214038129
"SEPT3" 87363.6287579784 0.0628484781902239 0.158229900449736 0.397197230179569 0.691222024558085 1 0.999996214038129
"SEPT4" 3014.00091258609 0.0794408068666283 0.28164759411683 0.282057466585976 0.777899446341405 1 0.999996214038129
"SEPT5" 917.404349477443 -0.00198740795116889 0.255616283145036 -0.00777496615910513 0.99379653704094 1 0.999996214038129
"SEPT5-GP1BB" 2132.50666346619 0.00555490083181343 0.220910538256998 0.025145476877844 0.979938926333538 1 0.999996214038129
"SEPT6" 14102.1479947393 -0.116608346230662 0.177034135030987 -0.658677187934696 0.510103084786768 1 0.999996214038129
"SEPT7" 36266.5459723497 0.0174820693179355 0.083882277404211 0.208411953739562 0.834907323516652 1 0.999996214038129
"SEPT7P2" 2053.05070150731 -0.0257223293757005 0.132152256649715 -0.194641620414252 0.845673517772828 1 0.999996214038129
"SEPT7P9" 10.6833796267174 -0.633237383485768 0.728428953872409 -0.869319348330963 0.38467248289 1 0.999996214038129
"SEPT8" 7403.30764357072 -0.0359150342572126 0.228037128181011 -0.157496432899752 0.874853618945913 1 0.999996214038129
"SEPT9" 15457.4969309386 0.0243769969641993 0.156848764938305 0.155417206975061 0.876492419780957 1 0.999996214038129
"SEPW1" 10864.3352256975 -0.0114890774391428 0.165306154841649 -0.0695018128644305 0.944590189687735 1 0.999996214038129
"SERAC1" 4029.39609254928 -0.0120978844574154 0.161407853827884 -0.0749522663891926 0.94025269090714 1 0.999996214038129
"SERBP1" 40359.1397197171 0.0253817278670835 0.217505188757925 0.116694815475563 0.907101898857204 1 0.999996214038129
"SERF2" 13905.3163248879 -0.0234664308619357 0.131214101490374 -0.178840769363933 0.858062731990844 1 0.999996214038129
"SERGEF" 2456.50736053377 -0.0969979684775337 0.211192401400268 -0.459287208414736 0.646027932302836 1 0.999996214038129
"SERHL" 28.7638934755224 -0.473458756634542 0.840519426926756 -0.563293056016182 0.573235345797402 1 0.999996214038129
"SERHL2" 36.1498889118687 -0.258627159715697 0.456546297963247 -0.566486161139604 0.571063337853609 1 0.999996214038129
"SERINC1" 122961.922473654 0.0337486294802332 0.270989035826009 0.124538726732479 0.900888739541504 1 0.999996214038129
"SERINC2" 1300.99473264613 -0.152604588369336 0.456175417620898 -0.334530495231896 0.737979283200737 1 0.999996214038129
"SERINC3" 15674.8473920856 -0.0296714899782534 0.23490580784513 -0.12631228768007 0.89948473000245 1 0.999996214038129
"SERINC4" 138.036163917027 -0.115874390356567 0.381061507877285 -0.304083167575882 0.761064530344777 1 0.999996214038129
"SERINC5" 5157.54996520699 0.139307897234329 0.208990072690132 0.666576624626947 0.505042604320437 1 0.999996214038129
"SERP1" 9141.72431167254 0.0441172144862076 0.185633919202272 0.237657076227196 0.812147078060116 1 0.999996214038129
"SERP2" 996.70412136934 0.09309538819561 0.32116087042746 0.289871515392587 0.771914533902133 1 0.999996214038129
"SERPINB1" 111.706857729199 0.227431929607932 0.662885209913735 0.343093987023076 0.731527754557382 1 0.999996214038129
"SERPINB2" 47.7623141437498 -0.0739705888237169 0.746296402530347 -0.0991169039176884 0.921045450791492 1 0.999996214038129
"SERPINB6" 573.212957604154 0.0271008574724483 0.484275609342875 0.055961640333739 0.955372365827563 1 0.999996214038129
"SERPINB8" 1582.19237978334 0.177300117330063 0.40212796507635 0.440904718716591 0.659281977402946 1 0.999996214038129
"SERPINB9" 2827.33860105521 0.087317805280939 0.389574869490506 0.224136134333139 0.82265137651341 1 0.999996214038129
"SERPINB9P1" 23.0370395767317 -0.261616616373148 0.782122738009419 -0.334495602364136 0.738005608794255 1 0.999996214038129
"SERPINC1" 11.5053635653482 -0.281484711362187 0.773960589574161 -0.36369385619113 0.716086631682822 1 0.999996214038129
"SERPINE1" 180.604417607095 0.267485635661249 1.02118717582513 0.261935952579034 0.793370820871277 1 0.999996214038129
"SERPINE2" 5376.51197449594 -0.310554972384019 0.184005141477542 -1.68775160242966 0.091458921570273 1 0.999996214038129
"SERPINF1" 924.118833667593 -0.734899621568282 0.547781293798986 -1.3415931319443 0.179727954303931 1 0.999996214038129
"SERPINF2" 21.5283815377606 -0.542207293348042 0.580768042958982 -0.933603871496656 0.350508267532334 1 0.999996214038129
"SERPING1" 847.407340173183 0.0597713337290547 0.708730718931908 0.0843357457669298 0.932789492613155 1 0.999996214038129
"SERPINH1" 3567.79367728449 0.352446465546647 0.632487814901937 0.557238348696554 0.577364591739075 1 0.999996214038129
"SERPINI1" 6497.35833314018 0.216804434091721 0.314237617540593 0.689937875002233 0.490233256317939 1 0.999996214038129
"SERPINI2" 78.7121063943741 0.154228885383702 0.633007572996353 0.243644613371142 0.807506072808454 1 0.999996214038129
"SERTAD1" 444.164214770342 0.0672011191740666 0.194478218046686 0.345545736941781 0.729684132096339 1 0.999996214038129
"SERTAD2" 2975.91747048915 -0.0136695709409375 0.273335980339815 -0.050010141086963 0.960114307016539 1 0.999996214038129
"SERTAD3" 819.308767433857 -0.203012447806481 0.178180924309792 -1.1393612901767 0.254552494470861 1 0.999996214038129
"SERTAD4" 1442.68499705475 -0.0647852507305409 0.316654071800373 -0.204593139643513 0.837890015798965 1 0.999996214038129
"SERTAD4-AS1" 124.755351292432 0.00444921163882623 0.410801199934265 0.0108305711851333 0.991358623407781 1 0.999996214038129
"SERTM1" 462.393767650757 -0.290839380135122 0.624784279581938 -0.465503678053057 0.641570803592322 1 0.999996214038129
"SESN1" 4286.24925388913 0.113338309751425 0.17328492188952 0.654057540122766 0.513074735380644 1 0.999996214038129
"SESN2" 3513.12032994417 -0.0410212320990744 0.165398529345651 -0.248014491189023 0.804123194678783 1 0.999996214038129
"SESN3" 25056.6148178056 -0.0295662647617914 0.147334856764759 -0.200673930195609 0.84095354572251 1 0.999996214038129
"SESTD1" 31555.5094373281 0.0118111188256508 0.201997503733361 0.0584716078533407 0.95337297744046 1 0.999996214038129
"SET" 67376.8731286796 0.00442541310513626 0.124135199966344 0.0356499454331738 0.971561482913059 1 0.999996214038129
"SETBP1" 13295.2282487876 0.081313958232716 0.211829216683328 0.383865641887708 0.701078032857421 1 0.999996214038129
"SETD1A" 3752.3958872025 -0.0308042922769613 0.159169017151562 -0.193531962615746 0.846542376648727 1 0.999996214038129
"SETD1B" 5514.61393751306 -0.070297872411276 0.118858032472901 -0.591444018958531 0.554222953695896 1 0.999996214038129
"SETD2" 16767.7529150277 0.0312184480269015 0.119340649680804 0.261591068176689 0.793636730861866 1 0.999996214038129
"SETD3" 5431.80949146567 0.00286304959433161 0.113573999962474 0.0252086709570641 0.979888520731614 1 0.999996214038129
"SETD4" 3284.14592835449 0.0578937581957781 0.110124411079443 0.5257123069109 0.599088111632701 1 0.999996214038129
"SETD5" 25020.1227429495 -0.0401590459837704 0.100343089053358 -0.400217357893136 0.688996430896297 1 0.999996214038129
"SETD6" 2047.28188787455 0.142988365927597 0.170231456433186 0.839964416234187 0.400928338196099 1 0.999996214038129
"SETD7" 5642.6292224313 -0.275728649439002 0.17352763851314 -1.58896099665486 0.112069198649681 1 0.999996214038129
"SETD8" 3538.72334575318 -0.0420588268274763 0.161161071340183 -0.260973859739971 0.794112665799534 1 0.999996214038129
"SETD9" 801.688253548079 0.135271483660674 0.309112464643767 0.437612516908905 0.661667196058499 1 0.999996214038129
"SETDB1" 6215.11376801648 -0.00245606694844114 0.258048144592567 -0.00951786323563392 0.992405958529643 1 0.999996214038129
"SETDB2" 2331.60128766056 0.0136301049988344 0.118062036443816 0.115448669270759 0.908089504321765 1 0.999996214038129
"SETMAR" 2475.0293005438 0.0427958400982978 0.0956885190315064 0.447241116608846 0.654700977116505 1 0.999996214038129
"SETX" 12950.8027209533 0.0607596945106091 0.154876473154754 0.39231068007274 0.694828673317873 1 0.999996214038129
"SEZ6" 2552.92798043305 0.0656762439008918 0.366494818582287 0.179201016142458 0.857779865875623 1 0.999996214038129
"SEZ6L" 23546.4588844419 -0.0301415605145027 0.297405397625207 -0.101348397692793 0.919273898141698 1 0.999996214038129
"SEZ6L2" 29237.5416624266 -0.176543193695999 0.274581155545309 -0.642954515015386 0.520253614364744 1 0.999996214038129
"SF1" 23288.5769769876 -0.0377091005114809 0.151892737692789 -0.248261378945909 0.803932178861934 1 0.999996214038129
"SF3A1" 13664.6059078436 -0.00405538690143584 0.161539763294879 -0.0251045737514982 0.979971552007157 1 0.999996214038129
"SF3A2" 6804.49276910072 -0.105025304881476 0.243299523427488 -0.43167082040248 0.66598067804706 1 0.999996214038129
"SF3A3" 12095.8139057174 0.0247217665958649 0.183389296784301 0.134804849734181 0.892766171308539 1 0.999996214038129
"SF3B1" 41493.1605794144 0.0967875861168725 0.146724432442471 0.659655549561057 0.509474897822003 1 0.999996214038129
"SF3B2" 21520.9722327598 -0.114844689818195 0.192540235702359 -0.596471118876832 0.550860542179183 1 0.999996214038129
"SF3B3" 23844.6775218576 -0.0116883036435074 0.182535091240291 -0.0640331870660463 0.948943801564257 1 0.999996214038129
"SF3B4" 5124.77228327962 -0.0723259214777424 0.133381880514369 -0.542246976866929 0.587648377323787 1 0.999996214038129
"SF3B5" 4138.9049962574 -0.0434531949801953 0.158472226430134 -0.274200697239226 0.783930392328458 1 0.999996214038129
"SF3B6" 4473.44408001724 -0.0222383978107958 0.10972350061018 -0.202676707242537 0.839387730243941 1 0.999996214038129
"SFI1" 2050.16574302113 0.0433241085251303 0.185434107941088 0.233636136340648 0.815267471285009 1 0.999996214038129
"SFMBT1" 2858.19351589774 0.0597672218904709 0.120273233493854 0.496928702706949 0.619239329961302 1 0.999996214038129
"SFMBT2" 3527.01426733574 0.0845852488083547 0.316014665808239 0.267662415578149 0.788959182490587 1 0.999996214038129
"SFPQ" 43938.2314753891 0.0512995415650454 0.196757723133973 0.260724411463714 0.794305039356942 1 0.999996214038129
"SFR1" 442.051404004073 0.0626096489303013 0.517607249293474 0.120959760543854 0.903722907536355 1 0.999996214038129
"SFRP1" 15913.683023136 -0.104502584583996 0.998371358442652 -0.104673059478598 0.916635239924319 1 0.999996214038129
"SFRP2" 9525.30934827893 0.0434312150831876 1.20726157061434 0.0359749835001265 0.971302306313426 1 0.999996214038129
"SFRP4" 51.7068569124349 -0.148066804365637 1.24271842494006 -0.119147508714839 0.905158492277512 1 0.999996214038129
"SFRP5" 92.6249565119591 0.16798519580593 0.443148899049666 0.379071675832152 0.704634638844314 1 0.999996214038129
"SFSWAP" 4942.60845260032 0.0305274354373411 0.128958700301835 0.236722573706854 0.812872021349581 1 0.999996214038129
"SFT2D1" 1376.58491744783 -0.0232656109529415 0.124721734310638 -0.186540149409686 0.852021196681819 1 0.999996214038129
"SFT2D2" 304.010696765448 0.0829728341838324 0.263846438952437 0.314473958842362 0.753161091805512 1 0.999996214038129
"SFT2D3" 1274.09946931051 0.00762406013868303 0.286624894486909 0.0265994346106292 0.978779224216568 1 0.999996214038129
"SFTA3" 103.72433788295 0.432620559761349 2.19462335219488 0.197127474893893 0.843727783396505 1 0.999996214038129
"SFTPA2" 20.6799556957276 0.303852831238485 1.14827860725224 0.264615947139855 0.791305333898205 1 0.999996214038129
"SFTPD" 18.6506287397121 0.443194210670133 0.695596213803857 0.63714293130857 0.524031746522058 1 0.999996214038129
"SFXN1" 10245.1964941464 0.000690673170148826 0.175464477204224 0.00393625639305297 0.99685932990694 1 0.999996214038129
"SFXN2" 676.870465977091 0.165046730264143 0.471043014220429 0.350385687254685 0.726049266353122 1 0.999996214038129
"SFXN3" 8182.88573643181 0.00855878624883327 0.259113975165006 0.0330309711908938 0.973649889671841 1 0.999996214038129
"SFXN4" 1284.9048203661 0.168647239824085 0.1641365471154 1.02748134274759 0.304193866305045 1 0.999996214038129
"SFXN5" 1743.17013898232 -0.072202961315714 0.311834224821451 -0.231542773590858 0.816893159578816 1 0.999996214038129
"SGCA" 38.5233591595195 2.27809067055223 1.891758371182 1.20421862815855 0.228505087850411 1 0.999996214038129
"SGCB" 15209.8761224084 -0.0939708780165037 0.159569950040822 -0.588900842498624 0.555927792557956 1 0.999996214038129
"SGCD" 1939.73775705231 0.0240255025718015 0.335482358935406 0.0716148015890974 0.942908460357299 1 0.999996214038129
"SGCE" 2916.86284274119 0.079315771203443 0.153861883718514 0.515499805972408 0.606203805144663 1 0.999996214038129
"SGCG" 21.342900342342 0.716808618729446 1.07387041054406 0.667500111457846 0.504452738507721 1 0.999996214038129
"SGCZ" 262.75512875924 -0.335493840894234 0.473646563295496 -0.708321070800061 0.478745895008196 1 0.999996214038129
"SGIP1" 10980.0478181006 0.0650369282008279 0.262307587381096 0.247941467687468 0.804179694836887 1 0.999996214038129
"SGK1" 772.020909145758 0.0754167452102928 0.248837997525031 0.303075679600366 0.761832187894207 1 0.999996214038129
"SGK2" 107.436807570184 0.533768728742784 0.495914644716511 1.07633185353482 0.28177886760806 1 0.999996214038129
"SGK223" 1872.52229342132 0.00421147758078399 0.716565320969237 0.00587731147118239 0.99531061091556 1 0.999996214038129
"SGK494" 1936.58420818807 0.167622897195837 0.326716652541993 0.513052811638649 0.607914378948148 1 0.999996214038129
"SGMS1" 1614.73567261411 0.0527024631968796 0.14770545350198 0.356807835779557 0.721235669786034 1 0.999996214038129
"SGMS2" 109.099499767697 0.398956885031661 0.426333769992923 0.935785323874962 0.349383729278483 1 0.999996214038129
"SGOL1" 999.483400146871 0.0861114834001729 0.955537714001868 0.0901183513097888 0.92819316631879 1 0.999996214038129
"SGOL1-AS1" 11.7153125126931 0.653711425734808 0.818865443659283 0.798313606706313 0.424688523871555 1 0.999996214038129
"SGOL2" 2703.75972985634 0.210634799439387 0.626897737107334 0.335995469390764 0.736874282976781 1 0.999996214038129
"SGPL1" 9024.70919641265 -0.0258462042117627 0.143270132448927 -0.180401900730958 0.856837062239036 1 0.999996214038129
"SGPP1" 2145.86872241839 -0.0567115222287748 0.180926970024674 -0.313449798120429 0.753938955513024 1 0.999996214038129
"SGPP2" 127.64767809711 -1.11338176465212 0.821364311483974 -1.35552732092846 0.17524961007188 1 0.999996214038129
"SGSH" 1567.6266991807 -0.0198326914531339 0.134677555823854 -0.147260553785764 0.882926366494933 1 0.999996214038129
"SGSM1" 1985.35008088651 0.168677841111747 0.313917819757433 0.537331207390794 0.591038852562262 1 0.999996214038129
"SGSM2" 18354.1467278596 -0.011345911228278 0.127970043177303 -0.0886606814108693 0.92935158111772 1 0.999996214038129
"SGSM3" 6964.1194546561 0.0260711568513495 0.122622096160951 0.212613857270301 0.831628162025348 1 0.999996214038129
"SGTA" 10317.8589023339 -0.0322546467101853 0.129905282785311 -0.248293572198224 0.803907271967002 1 0.999996214038129
"SGTB" 7634.72336149606 -0.0726475748854086 0.228033206136383 -0.318583315633247 0.750042506900553 1 0.999996214038129
"SH2B1" 5995.93024352608 -0.0502047508151292 0.122490476857659 -0.409866563532691 0.681903834320591 1 0.999996214038129
"SH2B2" 1364.61384537399 -0.0548339833741079 0.164604247797346 -0.333126174493488 0.739039042304225 1 0.999996214038129
"SH2B3" 2799.93975663267 0.053833113360889 0.279170046451372 0.192832698368541 0.84708999446506 1 0.999996214038129
"SH2D2A" 10.4237774398093 -0.368918524943152 0.867141511950584 -0.425442122028378 0.67051440525981 1 0.999996214038129
"SH2D3A" 22.4295430488374 0.0121170381869892 0.858514670432755 0.0141139558871851 0.988739066377039 1 0.999996214038129
"SH2D3C" 3392.46675862853 -0.136344501338892 0.298654985506897 -0.456528462458041 0.648010008375258 1 0.999996214038129
"SH2D4B" 53.2850625827697 -0.0352792682358869 0.438947437752441 -0.0803724209361573 0.935941060832933 1 0.999996214038129
"SH2D5" 728.061508460469 -0.104224445601848 0.340724136605105 -0.30589099627727 0.759687641523811 1 0.999996214038129
"SH2D7" 6.35569717389349 -0.203387534963264 1.2969580558242 -0.156818899462414 0.875387577524745 1 0.999996214038129
"SH3BGR" 300.462294874094 -0.0493416038341947 0.305258076561682 -0.161638979023785 0.87159016009953 1 0.999996214038129
"SH3BGRL" 14857.9246405343 -0.0509647250085538 0.10323419784891 -0.493680641400868 0.621531739016273 1 0.999996214038129
"SH3BGRL2" 13846.5060220824 -0.0485154858335 0.399109991748708 -0.121559186280776 0.903248138334829 1 0.999996214038129
"SH3BGRL3" 6437.64019079036 -0.0761802477439389 0.253564257717012 -0.300437642236467 0.763843354712998 1 0.999996214038129
"SH3BP1" 322.479418169742 0.0177994412719059 0.305602643759259 0.0582437411304844 0.953554479453591 1 0.999996214038129
"SH3BP2" 5881.74087409013 0.0353892324280113 0.144787440407764 0.244421976991546 0.806904022675049 1 0.999996214038129
"SH3BP4" 3392.41687910854 -0.0196007613837702 0.534501570968396 -0.0366711015428037 0.97074725076667 1 0.999996214038129
"SH3BP5" 11758.7036125188 0.106898349104133 0.225068846914567 0.474958443025704 0.634816593921379 1 0.999996214038129
"SH3BP5-AS1" 930.7033066489 -0.00743357270613266 0.223313987365479 -0.0332875373989305 0.973445291968395 1 0.999996214038129
"SH3BP5L" 6524.4522337494 -0.0877579630132241 0.12221450368735 -0.718065044372533 0.472717182137863 1 0.999996214038129
"SH3D19" 1577.60224367747 -0.142588282862329 0.365723140977338 -0.389880395539874 0.696624991150685 1 0.999996214038129
"SH3D21" 855.483981027863 -0.0836428079817433 0.462895106134626 -0.180694949834741 0.856607022985563 1 0.999996214038129
"SH3GL1" 6130.26244551321 -0.0764556271061483 0.14452596038261 -0.529009645767057 0.596798758605976 1 0.999996214038129
"SH3GL1P1" 76.0981031591507 -0.0945277243064563 0.4870332138064 -0.194088866276032 0.846106299288324 1 0.999996214038129
"SH3GL2" 2624.39779905054 -0.113280421035331 0.172685606343186 -0.655992259193877 0.511829104812947 1 0.999996214038129
"SH3GL3" 3576.31997925717 0.0422589360118317 0.285040575171888 0.14825586142025 0.88214084781938 1 0.999996214038129
"SH3GLB1" 29417.7979824868 0.0424724020686591 0.153521017550619 0.27665529284715 0.782044803494297 1 0.999996214038129
"SH3GLB2" 5196.82103070461 -0.0432739613203506 0.172671914576982 -0.250613780627641 0.802112726280296 1 0.999996214038129
"SH3KBP1" 6595.89593252821 -0.0192014385067018 0.259371314446411 -0.0740306943645036 0.940985961693832 1 0.999996214038129
"SH3PXD2A" 11571.7866711159 -0.0523190875051042 0.333065224015671 -0.157083609253191 0.875178955130214 1 0.999996214038129
"SH3PXD2B" 11524.6483361448 -0.0542615683491064 0.133096917935794 -0.407684634555416 0.683505219632301 1 0.999996214038129
"SH3RF1" 3818.05877857221 -0.0423855188113477 0.32297193455773 -0.131235919521581 0.895588682000669 1 0.999996214038129
"SH3RF3" 1006.00235135546 0.297029154971573 0.370400642482945 0.801913174287352 0.42260318482113 1 0.999996214038129
"SH3RF3-AS1" 36.8374418630925 0.182400889814982 0.812164743768113 0.224586072240364 0.822301300862596 1 0.999996214038129
"SH3TC1" 91.7168157184381 0.107096701142735 0.911398327615398 0.11750811681095 0.906457412321819 1 0.999996214038129
"SH3TC2" 47.6195822531676 -0.13801032381249 1.0177030300837 -0.135609622584242 0.892129898009652 1 0.999996214038129
"SH3YL1" 2226.96951265415 -0.072767559892823 0.169044940544352 -0.430462808638341 0.666859015107368 1 0.999996214038129
"SHANK1" 12872.501407263 0.102670040197617 0.294239368768163 0.348933729118054 0.727139062545136 1 0.999996214038129
"SHANK2" 5675.65982389675 0.0669150981096955 0.185795239918689 0.360155072535658 0.718731170270033 1 0.999996214038129
"SHANK3" 6295.73243612958 -0.0111220425628246 0.188681309261998 -0.0589461807654771 0.952994975042996 1 0.999996214038129
"SHARPIN" 2012.91990324059 -0.106570551680815 0.186647529264808 -0.570972206814574 0.568018482931449 1 0.999996214038129
"SHB" 1366.411776793 0.0609093095351915 0.458524813209777 0.132837542877587 0.894321862529989 1 0.999996214038129
"SHBG" 54.8111225988857 0.169447866858053 0.464403434599243 0.364872122455938 0.715206864841831 1 0.999996214038129
"SHC1" 6736.63634871013 -0.030513192614628 0.287858386889151 -0.106000707307437 0.915581790999161 1 0.999996214038129
"SHC2" 10774.1608414732 -0.0531155252425178 0.391793872055985 -0.135570076591009 0.892161162430091 1 0.999996214038129
"SHC3" 31369.3479853194 0.135440879520716 0.248662721278066 0.544677058244126 0.585975646128101 1 0.999996214038129
"SHC4" 7726.29473019123 0.0123659980289039 0.376882215541968 0.032811306872417 0.973825061488306 1 0.999996214038129
"SHCBP1" 621.347641074535 0.178717854013546 0.973790649363734 0.183528003817164 0.854383748051104 1 0.999996214038129
"SHD" 1973.00345730621 -0.215157144058391 0.59353040970093 -0.362503993968575 0.716975439453774 1 0.999996214038129
"SHF" 6132.39634094601 -0.0798484717415211 0.174912013343663 -0.456506504128089 0.648025794811494 1 0.999996214038129
"SHFM1" 5359.10638749246 -0.0862297585029155 0.158481846084376 -0.54409864999305 0.586373589417339 1 0.999996214038129
"SHH" 117.471943674474 -0.436581379230942 0.871762398202818 -0.500803177713304 0.616509649007084 1 0.999996214038129
"SHISA2" 925.399280829326 -0.195389566202495 0.617567000979518 -0.316386021099879 0.751709525990147 1 0.999996214038129
"SHISA3" 457.352406765018 -0.0951884868845645 1.34922883962767 -0.070550290720759 0.943755674027823 1 0.999996214038129
"SHISA4" 607.397645444398 -0.134921542788347 0.372700869956554 -0.362010270606761 0.717344355421213 1 0.999996214038129
"SHISA5" 15065.4468335785 -0.116577559114238 0.231808390165983 -0.502904830281441 0.615031184932486 1 0.999996214038129
"SHISA6" 14341.1219349035 -0.0509309343361894 0.405854094410815 -0.125490749108067 0.90013504828794 1 0.999996214038129
"SHISA7" 5468.34831036024 0.0798171705283104 0.232322682570296 0.343561677427512 0.731175949155505 1 0.999996214038129
"SHISA8" 63.7130791176211 -0.12357666407781 0.451306958650455 -0.273819540579081 0.784223306120679 1 0.999996214038129
"SHISA9" 2576.98773589923 -0.02070392411152 0.27799868464275 -0.0744748995417951 0.940632512954111 1 0.999996214038129
"SHKBP1" 2163.86936400891 -0.126961064001504 0.178873110289451 -0.709782838773567 0.477838812704608 1 0.999996214038129
"SHMT1" 698.327367842085 0.056150129831638 0.540648331456617 0.103857029726436 0.917282807942493 1 0.999996214038129
"SHMT2" 5523.3915319099 0.0416740810210688 0.353430760386684 0.117912999353745 0.906136593110412 1 0.999996214038129
"SHOC2" 12634.2997063758 -0.000750429980647987 0.143312339498339 -0.00523632496179219 0.995822036250315 1 0.999996214038129
"SHOX2" 2479.89952083604 -0.338076057639392 0.572566738147993 -0.590457033415743 0.554884283558071 1 0.999996214038129
"SHPK" 1882.66420836063 -0.016806729028445 0.0935555962704759 -0.179644293857693 0.85743182885153 1 0.999996214038129
"SHPRH" 5402.53644439094 0.0173363684039986 0.156305741537226 0.110913189966664 0.911685186058112 1 0.999996214038129
"SHQ1" 1614.5229323409 0.0140570653234732 0.115083811908914 0.122146330489983 0.902783130131472 1 0.999996214038129
"SHROOM1" 719.880524182003 -0.0734779225270143 0.332403960390097 -0.221050081475513 0.825053437963814 1 0.999996214038129
"SHROOM2" 5208.04491860308 0.0614732052385281 0.208468075842874 0.294880666931764 0.76808504116733 1 0.999996214038129
"SHROOM3" 4655.58063177509 0.24257492075067 0.825960947790664 0.293688123390732 0.768996230472612 1 0.999996214038129
"SHROOM4" 269.531027851963 0.0307133137458992 1.20475126935174 0.0254934894257681 0.979661341486769 1 0.999996214038129
"SIAE" 2156.04117512879 -0.0523807458958588 0.1789898663205 -0.292646432854838 0.769792418415591 1 0.999996214038129
"SIAH1" 5547.94489057211 -0.0863239809408905 0.0775989550844273 -1.11243741422768 0.265950125503091 1 0.999996214038129
"SIAH2" 2554.87704285682 -0.0160764937215161 0.153673010658665 -0.104614946063788 0.916681354542295 1 0.999996214038129
"SIAH3" 1536.49657197533 -0.192520403029222 0.318331895468829 -0.604778866866871 0.545325937231416 1 0.999996214038129
"SIDT1" 787.473959037394 0.0996609432772782 0.708234974748942 0.140717342168263 0.888093244351136 1 0.999996214038129
"SIDT2" 3847.82729267456 -0.013438517731231 0.163875544374652 -0.0820044124491684 0.934643204649212 1 0.999996214038129
"SIGIRR" 101.126205474157 0.0742908687850558 0.41523053368794 0.17891475399275 0.858004637701247 1 0.999996214038129
"SIGLEC1" 29.2531566484078 0.219524887846928 0.554373682364728 0.395987210126076 0.692114463512579 1 0.999996214038129
"SIGMAR1" 4499.71480331629 -0.0544218057796226 0.216577927491926 -0.251280480932903 0.801597265084225 1 0.999996214038129
"SIK1" 1988.6585886566 0.00424497431845502 0.348312364616853 0.0121872627838651 0.990276211898263 1 0.999996214038129
"SIK2" 6338.59434731562 0.0705735200626526 0.131421879423374 0.536999777908371 0.591267767463721 1 0.999996214038129
"SIK3" 7465.19429460048 0.0475887000346229 0.178327864732543 0.266860706855861 0.789576411180979 1 0.999996214038129
"SIKE1" 11901.6416884641 0.0116363427900655 0.227121711148622 0.0512339517486773 0.959139097777336 1 0.999996214038129
"SIL1" 1162.69644910987 -0.100412524437212 0.136363532446099 -0.736359073690782 0.461512204319944 1 0.999996214038129
"SIM1" 3806.20787705753 0.0434436088722355 0.730223478188583 0.0594935799380255 0.952558978888738 1 0.999996214038129
"SIM2" 34.1529138814151 0.356259879313049 0.73107309939973 0.487310885334951 0.626038034841302 1 0.999996214038129
"SIMC1" 1570.4188089009 0.0691495924465774 0.214418961256795 0.322497562907982 0.747075783736586 1 0.999996214038129
"SIN3A" 10352.2788334355 -0.0027651509947049 0.168068494589162 -0.016452524320303 0.986873377059141 1 0.999996214038129
"SIN3B" 7950.42433002175 -0.00875206062951484 0.121672188970315 -0.0719314800167697 0.942656437500096 1 0.999996214038129
"SIPA1" 449.725552391105 0.0278059068027246 0.490323146964203 0.0567093496908776 0.95477672602716 1 0.999996214038129
"SIPA1L1" 2782.44256867491 0.037977235302315 0.300926549050356 0.126201012912158 0.899572809589598 1 0.999996214038129
"SIPA1L2" 19983.0899252953 -0.0144851614649232 0.14239999567865 -0.101721642587767 0.918977622951053 1 0.999996214038129
"SIPA1L3" 3783.84812322324 0.00114299581157617 0.126673438786738 0.00902316872837457 0.992800650674503 1 0.999996214038129
"SIRPA" 4540.8397871992 0.1014073429616 0.227893485776729 0.444976926900626 0.656336428426484 1 0.999996214038129
"SIRPB1" 11.4545367993261 0.235712386526567 0.651152226247787 0.361992752270603 0.717357446542199 1 0.999996214038129
"SIRT1" 5732.26388457085 -0.0385750687846546 0.117514584318196 -0.328257713784736 0.742716813802824 1 0.999996214038129
"SIRT2" 5472.99782393884 -0.0257249881072519 0.141908872517721 -0.181278222079027 0.856149199086561 1 0.999996214038129
"SIRT3" 2611.85406993538 -0.0620154581215111 0.106830627155939 -0.580502612148745 0.561575725737709 1 0.999996214038129
"SIRT4" 223.316722318105 -0.187459046828106 0.239742200158986 -0.781919272884755 0.434262017716901 1 0.999996214038129
"SIRT5" 1596.96609742393 -0.0665918083719278 0.0948258321287614 -0.702253878262882 0.482520850714742 1 0.999996214038129
"SIRT6" 1817.53226430411 -0.0921090561249554 0.163749600485632 -0.562499425047681 0.57377579525305 1 0.999996214038129
"SIRT7" 1080.44636910149 0.0607351880498091 0.193621306130619 0.313680293060499 0.753763869731025 1 0.999996214038129
"SIVA1" 1569.62738741457 0.00592353120734336 0.246889975873523 0.0239925950269357 0.980858515320795 1 0.999996214038129
"SIX1" 5146.84700079759 -1.06085543426029 0.791782156269429 -1.33983246005268 0.180299819974118 1 0.999996214038129
"SIX2" 204.139553938708 0.493848534855956 0.696331033590889 0.709215173578065 0.478190958760552 1 0.999996214038129
"SIX3" 974.873238537873 0.367987927093671 1.34855608158356 0.27287550893809 0.784948913349964 1 0.999996214038129
"SIX3-AS1" 56.8416894287478 0.38028168117525 1.36148902150215 0.279313072062587 0.780004575291741 1 0.999996214038129
"SIX4" 1589.39900544489 -0.869575739024894 0.646179785045407 -1.34571795520312 0.178393493549531 1 0.999996214038129
"SIX5" 850.305613930786 0.0118936134529871 1.0006764080343 0.0118855739552716 0.990516907319801 1 0.999996214038129
"SKA1" 568.72379959663 0.234584807062523 0.972231153329961 0.241285013609216 0.809334225224919 1 0.999996214038129
"SKA2" 12191.2613067888 -0.0947398427089077 0.22816617393147 -0.415222997679589 0.677978664801297 1 0.999996214038129
"SKA3" 929.016092455836 0.213075593196895 1.09403592099759 0.194761057756314 0.845580009843278 1 0.999996214038129
"SKAP2" 2646.58883000733 0.124001412557089 0.358676960550981 0.345718923140768 0.729553961599815 1 0.999996214038129
"SKI" 10199.9572676712 -0.0294898857160136 0.0972700378028233 -0.303175431840509 0.761756170999922 1 0.999996214038129
"SKIDA1" 4118.26621411058 -0.257498442375158 0.297265421562322 -0.866223999487854 0.38636733472046 1 0.999996214038129
"SKIL" 12126.6134828621 -0.0688218315244474 0.198223040566247 -0.34719390504681 0.728445649456127 1 0.999996214038129
"SKINTL" 16.6843688950032 0.42673392515938 0.905951942231908 0.471033732879998 0.637616645953217 1 0.999996214038129
"SKIV2L" 3118.81852398949 -0.0675119161729195 0.242688535540182 -0.278183376164225 0.780871595314731 1 0.999996214038129
"SKIV2L2" 12592.5679065286 0.0258059790648449 0.115732064258066 0.222980374801759 0.823550780635645 1 0.999996214038129
"SKOR1" 217.889412974016 -0.268153978600635 0.224889652612182 -1.19238024286987 0.233112183588768 1 0.999996214038129
"SKOR2" 177.573192627516 -0.371921106181671 1.2213469595854 -0.304517158914387 0.760733922166719 1 0.999996214038129
"SKP1" 39474.8289765766 0.0208769207605763 0.148927515740888 0.140181756586198 0.888516385704491 1 0.999996214038129
"SKP2" 3423.10068362525 0.304156510988002 0.581800833546033 0.522784591307975 0.60112416361797 1 0.999996214038129
"SLA" 88.7591468150808 -0.305026918777351 1.70519689901706 -0.178880760898158 0.858031329699971 1 0.999996214038129
"SLAIN1" 4589.28144131432 -0.0111306544846757 0.182168326148758 -0.0611009318688389 0.951278827015345 1 0.999996214038129
"SLAIN2" 7509.52317099592 -0.0207673954009682 0.0919187923378129 -0.225931987059246 0.821254318898917 1 0.999996214038129
"SLBP" 5145.1358843167 -0.00109949384322113 0.0775312467315216 -0.0141812996639729 0.988685339194445 1 0.999996214038129
"SLC10A2" 13.2881105073673 0.139358096553681 1.37452131239996 0.101386639331446 0.919243542089853 1 0.999996214038129
"SLC10A3" 699.378909385675 -0.0994317435064636 0.231071460857134 -0.430307330631107 0.666972095305107 1 0.999996214038129
"SLC10A4" 285.074650725319 -0.715435590649349 0.35261317197555 -2.02895310643403 0.042463066852615 1 0.999996214038129
"SLC10A5" 125.884022006311 -0.0026562227754716 0.315203901017947 -0.00842699841878023 0.99327630764756 1 0.999996214038129
"SLC10A7" 1118.72961423472 -0.071810247103169 0.182035960529895 -0.394483853048234 0.693223846134894 1 0.999996214038129
"SLC11A2" 6146.21457028136 0.0174065685099152 0.0880089477712079 0.197781804586121 0.843215782792967 1 0.999996214038129
"SLC12A1" 63.9175177376361 -0.0269651700914035 0.497680579146047 -0.0541816804217518 0.95679041614823 1 0.999996214038129
"SLC12A2" 5542.61549817055 -0.0512471957886563 0.194821270548082 -0.263047231159538 0.792514175365678 1 0.999996214038129
"SLC12A4" 677.517102074207 0.117346533011531 0.810858363513374 0.144718903191773 0.884932813690404 1 0.999996214038129
"SLC12A5" 8613.36164773732 0.0127408712060152 0.269922402495275 0.047201977635918 0.962352251355251 1 0.999996214038129
"SLC12A6" 6435.06160159551 0.00698857923915326 0.108631775587184 0.0643327350710979 0.948705288614369 1 0.999996214038129
"SLC12A7" 2787.38241798985 -0.104927090223564 0.435447581160438 -0.240963768690459 0.809583197607327 1 0.999996214038129
"SLC12A8" 83.1549300328475 0.25471664139891 0.458207586883597 0.555897913282736 0.578280644836224 1 0.999996214038129
"SLC12A9" 2186.8070971148 -0.129836356065886 0.181670736766419 -0.714679526140867 0.474807091673125 1 0.999996214038129
"SLC13A3" 527.276694405947 0.389213938483138 0.457334908428456 0.851047954814116 0.394742714568326 1 0.999996214038129
"SLC13A4" 23.7329548984925 0.600914490120441 1.29144858124213 0.465302683241538 0.641714713531299 1 0.999996214038129
"SLC13A5" 10.65051023665 -0.290828998637858 1.02685791130369 -0.283222240814821 0.777006480343294 1 0.999996214038129
"SLC14A2" 19.7847020904744 0.0369660392541491 0.573537749529352 0.0644526699148986 0.948609792642838 1 0.999996214038129
"SLC15A2" 132.704813260422 -0.147067346431253 0.709435164193651 -0.207302025405537 0.835773992460162 1 0.999996214038129
"SLC15A3" 28.8178763958292 -0.00201432759611816 1.0167390286604 -0.00198116482139191 0.998419260210677 1 0.999996214038129
"SLC15A4" 683.261336883618 -0.0677939377013146 0.131367403016438 -0.516063621146803 0.605809974987791 1 0.999996214038129
"SLC16A1" 5884.36719996808 -0.0376500063992726 0.449171057814941 -0.0838210871876444 0.933198681867798 1 0.999996214038129
"SLC16A1-AS1" 148.363479636014 -0.118758802067056 0.364542279038789 -0.325775112780318 0.744594509540078 1 0.999996214038129
"SLC16A10" 334.129197223414 0.0615206648670747 0.227818389470896 0.2700425765012 0.787127498611681 1 0.999996214038129
"SLC16A13" 169.394013593004 -0.263409232530481 0.232325439194802 -1.13379418734087 0.256880889793284 1 0.999996214038129
"SLC16A14" 20199.296857224 0.144142611036511 0.162451598807435 0.887295736666607 0.374919700304655 1 0.999996214038129
"SLC16A2" 13209.2620656841 -0.0488281553531502 0.268348520881311 -0.181957982077891 0.855615700802551 1 0.999996214038129
"SLC16A3" 2969.53439382569 -0.527130187638111 1.59654849026239 -0.330168604870547 0.741272567595102 1 0.999996214038129
"SLC16A4" 52.3873229085287 0.655334482588199 0.457943960215496 1.43103641388745 0.152419779228341 1 0.999996214038129
"SLC16A6" 2076.48881523392 0.0355486247606788 0.341794104405101 0.104005962368929 0.91716461694858 1 0.999996214038129
"SLC16A7" 2431.31180175947 -0.0816398729612699 0.360598371323535 -0.226401113964049 0.820889461604786 1 0.999996214038129
"SLC16A9" 8066.03898038816 0.156485073421231 0.2893701825129 0.540778155034185 0.588660501492196 1 0.999996214038129
"SLC17A4" 87.7045866370781 -0.697887438829667 0.774425024886089 -0.901168501020896 0.367498735928256 1 0.999996214038129
"SLC17A5" 2546.31227661364 -0.081798944004646 0.206952322817862 -0.395255017633395 0.692654693009286 1 0.999996214038129
"SLC17A6" 38699.1771217226 -0.124090742926497 0.384225632355573 -0.322963208273569 0.746723105717055 1 0.999996214038129
"SLC17A7" 4185.95861308699 -0.336524160877398 0.503916614446114 -0.667817157105035 0.504250313318969 1 0.999996214038129
"SLC17A8" 67.8072044646918 -0.515041412759877 0.880999588080076 -0.584610276472755 0.558809796213836 1 0.999996214038129
"SLC18A1" 11.3434298000905 -0.298827850972281 1.32571150114633 -0.225409412767323 0.821660789727247 1 0.999996214038129
"SLC18A2" 35.9091274081339 0.131354727981238 0.47372823068524 0.277278657831381 0.781566145914799 1 0.999996214038129
"SLC18A3" 1793.28583167263 -0.174392035742199 0.735471463549437 -0.237115978505231 0.812566816749194 1 0.999996214038129
"SLC18B1" 1914.14504827699 0.102309835811893 0.222351286750131 0.460127023806541 0.645425047942821 1 0.999996214038129
"SLC19A1" 1198.05083090109 -0.0354355814909532 0.145149668298919 -0.244131329449392 0.807129109100176 1 0.999996214038129
"SLC19A2" 2073.96834668953 -0.0422230553876124 0.0985409448856987 -0.428482347480922 0.668299982792984 1 0.999996214038129
"SLC19A3" 50.2748084512267 -0.487494398647111 0.706512208500666 -0.690001379709564 0.490193319700303 1 0.999996214038129
"SLC1A1" 4323.48174017286 0.153554322884129 0.248382977133973 0.618215968968375 0.53643298493999 1 0.999996214038129
"SLC1A2" 24943.5069770202 0.0624264246447434 0.206289258691409 0.302615972546239 0.76218254056918 1 0.999996214038129
"SLC1A3" 6428.01656904323 -0.0568188209305398 1.51811470058573 -0.0374272253003134 0.970144365223431 1 0.999996214038129
"SLC1A4" 9156.78671636578 -0.0586081007688264 0.150941205194752 -0.3882843037672 0.697805651640391 1 0.999996214038129
"SLC1A5" 2442.92610140589 0.169134350273957 0.582973862582927 0.290123384819673 0.771721846308584 1 0.999996214038129
"SLC1A6" 3246.09128535742 0.0125798065693533 0.27164385704727 0.0463099247157436 0.963063229018366 1 0.999996214038129
"SLC20A1" 9343.30273382346 0.118133569935389 0.138596032347298 0.852358959593931 0.394014891218167 1 0.999996214038129
"SLC20A2" 4515.35589231076 -0.109745228368 0.319986772763366 -0.342968015272176 0.73162252250014 1 0.999996214038129
"SLC22A1" 13.4784652578395 -0.281809035907878 0.988301713342794 -0.285144740824842 0.775533253973388 1 0.999996214038129
"SLC22A14" 13.377677669036 -0.013606447468043 0.734050402872922 -0.0185361215180731 0.985211161705818 1 0.999996214038129
"SLC22A15" 3505.23188984484 -0.112641410074525 0.307290597156647 -0.366563152653525 0.713944897637758 1 0.999996214038129
"SLC22A17" 19776.8052696395 -0.0645498445491035 0.328758350843156 -0.196344349530756 0.844340650982353 1 0.999996214038129
"SLC22A18" 289.639253467717 -0.107057145792894 0.408081647004353 -0.262342466461747 0.793057424660681 1 0.999996214038129
"SLC22A20" 245.1417174223 0.141736837141146 0.361148865594354 0.392460978405361 0.694717638088789 1 0.999996214038129
"SLC22A23" 6738.8553354956 0.151996593671843 0.263742364548219 0.576307086395496 0.564407633866973 1 0.999996214038129
"SLC22A31" 62.9077327220156 -0.508036379617987 0.670380806444474 -0.757832525534972 0.44855124816691 1 0.999996214038129
"SLC22A4" 252.856522119013 0.0258491199102888 0.340975170241158 0.0758093907307289 0.939570744904536 1 0.999996214038129
"SLC22A5" 465.91297015841 0.138235799472588 0.219152970902391 0.630773102930723 0.528188892514998 1 0.999996214038129
"SLC22A7" 28.1203637088851 -0.194595390397523 0.577674492070048 -0.336859932485866 0.736222491013899 1 0.999996214038129
"SLC23A2" 15509.7207858257 0.0888622827633156 0.213893224330918 0.415451602271586 0.677811337806967 1 0.999996214038129
"SLC23A3" 21.1329633545979 0.243450460823732 0.62381839182324 0.390258549627236 0.696345370659083 1 0.999996214038129
"SLC24A1" 373.348072746899 0.0570082877786724 0.333730738025376 0.170821207887472 0.864364352688367 1 0.999996214038129
"SLC24A2" 616.405140551454 0.421230411851784 0.40872021480751 1.03060821704198 0.302724581185232 1 0.999996214038129
"SLC24A3" 3549.50162258154 0.054461661933859 0.277549891229716 0.196222962626865 0.844435655838445 1 0.999996214038129
"SLC24A4" 330.032424432315 -0.0390494599265932 0.459585445760142 -0.0849667026813839 0.932287862362992 1 0.999996214038129
"SLC24A5" 90.5355679737587 -0.210505194696504 0.73700937639469 -0.285620782365424 0.775168584241825 1 0.999996214038129
"SLC25A1" 8175.11987262198 -0.0841045717413663 0.206050511038999 -0.408174536026499 0.68314554146309 1 0.999996214038129
"SLC25A10" 843.251854464477 -0.0898581357863636 0.22271831170617 -0.40346092379199 0.686609175723021 1 0.999996214038129
"SLC25A11" 5386.25869319125 -0.145201005392581 0.185962865565214 -0.780806452682145 0.434916338326965 1 0.999996214038129
"SLC25A12" 5497.6032066675 0.0320556811396451 0.140354305901088 0.228391148628071 0.819342170003831 1 0.999996214038129
"SLC25A13" 7231.5713001318 -0.0308094204041336 0.20785729680733 -0.148223905907388 0.882166066016157 1 0.999996214038129
"SLC25A14" 3144.18981677482 0.0317274218498927 0.154539513314203 0.205302975073992 0.837335419794254 1 0.999996214038129
"SLC25A15" 2796.94567891712 -0.0760656178824166 0.12053627591678 -0.631059963516156 0.528001317819505 1 0.999996214038129
"SLC25A16" 1255.56412300133 -0.0286572831063771 0.192343631913821 -0.148990028009957 0.881561501634724 1 0.999996214038129
"SLC25A17" 3488.7004738775 0.0164598019093953 0.0907976932170804 0.181279956860171 0.85614783748877 1 0.999996214038129
"SLC25A18" 42.9421800550242 -0.470826265086468 0.615560293564514 -0.764874326704964 0.444346382930048 1 0.999996214038129
"SLC25A19" 341.464800244331 0.0544896032910639 0.152205309308416 0.358000673817829 0.720342809291265 1 0.999996214038129
"SLC25A20" 764.064283422898 -0.0505880641706755 0.129175851823041 -0.39162168049781 0.695337766231524 1 0.999996214038129
"SLC25A21" 222.321379482484 0.0409057822107973 0.388822956760734 0.105204133396807 0.916213830949637 1 0.999996214038129
"SLC25A21-AS1" 876.164299570777 -0.105846566785875 0.202900389017007 -0.52166763848345 0.60190176040101 1 0.999996214038129
"SLC25A22" 5554.00447729425 -0.00570673859730575 0.17366584006804 -0.0328604554302096 0.973785867747807 1 0.999996214038129
"SLC25A23" 9829.72758631178 -0.00335397304037364 0.170279896722176 -0.0196968233181741 0.984285224914193 1 0.999996214038129
"SLC25A24" 3089.25036571636 -0.0543165280914251 0.167883516286034 -0.323536993345329 0.74628859604355 1 0.999996214038129
"SLC25A25" 4777.32575916937 -0.0238099755118038 0.123742774747839 -0.192415076842453 0.847417083444318 1 0.999996214038129
"SLC25A26" 1745.26084978365 -0.107541628090003 0.18747600259455 -0.573628766357798 0.566219041309122 1 0.999996214038129
"SLC25A27" 2533.4033491787 0.15805976322805 0.2143991775682 0.737221872867362 0.460987434098904 1 0.999996214038129
"SLC25A28" 1461.49341031244 0.0396118626122823 0.187492576074626 0.21127163241128 0.832675317369685 1 0.999996214038129
"SLC25A29" 8989.2574853548 0.0375118816398349 0.202059507200228 0.18564769438274 0.85272104894757 1 0.999996214038129
"SLC25A3" 33907.9356457399 -0.0319339876627411 0.114319772003849 -0.279339147576904 0.779984566058386 1 0.999996214038129
"SLC25A30" 1215.102796735 0.0209796280102381 0.139057296972996 0.150870385567125 0.880077961938874 1 0.999996214038129
"SLC25A32" 3849.7087652266 0.0455009018746791 0.297830120106361 0.152774681951006 0.878575964201519 1 0.999996214038129
"SLC25A33" 2870.2773530769 0.00369738218579397 0.232413340407057 0.0159086487002779 0.987307270211209 1 0.999996214038129
"SLC25A34" 281.112439668198 0.127946839693502 0.288588704047981 0.443353595961363 0.657509994856462 1 0.999996214038129
"SLC25A35" 101.677853064886 -0.218733602495785 0.368976493042684 -0.59281175527483 0.553307139768738 1 0.999996214038129
"SLC25A36" 16059.0738071395 0.0204920933102315 0.156732520417075 0.13074563757222 0.895976528630664 1 0.999996214038129
"SLC25A37" 969.430548485022 0.0473369739230833 0.314054835754407 0.150728371398494 0.880189991777484 1 0.999996214038129
"SLC25A38" 3183.99981862139 -0.03847756599942 0.132264200678128 -0.290914440960916 0.771116756467672 1 0.999996214038129
"SLC25A39" 4009.98744689417 -0.0502921355905096 0.162799675749497 -0.30892036706446 0.757382103393182 1 0.999996214038129
"SLC25A4" 12616.8041067634 -0.0703606093687155 0.264975045606249 -0.265536738403928 0.790596012134707 1 0.999996214038129
"SLC25A40" 2353.99614322326 0.0688971317837715 0.218666773297532 0.315078192927032 0.752702285409944 1 0.999996214038129
"SLC25A41" 245.105288287112 0.279227188378305 0.22514389505454 1.24021656599067 0.214895302653313 1 0.999996214038129
"SLC25A42" 2077.69151312779 0.0153528373469464 0.173250588113096 0.0886163649668209 0.929386801891018 1 0.999996214038129
"SLC25A43" 87.3087446363972 0.179726886736815 0.444060901656818 0.404734769636875 0.685672481508395 1 0.999996214038129
"SLC25A44" 6645.18664301776 0.0250079492456238 0.206898317789597 0.120870722936739 0.903793431829319 1 0.999996214038129
"SLC25A45" 32.9434220666723 0.78741629781083 0.457802759779346 1.71999028181995 0.0854342081094735 1 0.999996214038129
"SLC25A46" 7368.00290216514 0.0846615733184166 0.152503593468037 0.555144776546924 0.578795637908182 1 0.999996214038129
"SLC25A5" 13528.8904681714 -0.119771419731024 0.1463480189921 -0.818401373355724 0.413128037800285 1 0.999996214038129
"SLC25A5-AS1" 210.25412160358 -0.26161590041331 0.207394953124058 -1.2614381231197 0.207151040292036 1 0.999996214038129
"SLC25A51" 1999.37878647166 0.11952927900102 0.120775778499692 0.989679226131626 0.322330931993406 1 0.999996214038129
"SLC25A53" 1017.88008748677 0.0359214714583261 0.125260995744923 0.286772999405778 0.774286138333727 1 0.999996214038129
"SLC26A1" 121.361206652676 0.0807591456477308 0.3436956316023 0.234972860350985 0.814229797844994 1 0.999996214038129
"SLC26A10" 1243.88702771739 -0.0178243544387595 0.312355743790301 -0.0570642762078542 0.954493993487564 1 0.999996214038129
"SLC26A11" 3778.35811256934 -0.0503142656406171 0.281848160762829 -0.178515501057166 0.858318148633892 1 0.999996214038129
"SLC26A2" 3190.48984934582 -0.0104737528522748 0.171099490005052 -0.0612144013519005 0.95118846062177 1 0.999996214038129
"SLC26A4" 23.3973518575094 -0.355712247409581 0.681474243312101 -0.521974602709485 0.601688013797693 1 0.999996214038129
"SLC26A5" 82.7044187651078 0.778963483447442 1.2352434170806 0.630615369145994 0.528292047208711 1 0.999996214038129
"SLC26A6" 1513.05605115231 0.0548543840581412 0.16942698185043 0.323764157627304 0.746116593844347 1 0.999996214038129
"SLC26A8" 26.5997647226422 0.454260304921412 0.800223168155477 0.567667024648245 0.570261086543003 1 0.999996214038129
"SLC27A1" 1907.35661217537 0.00872370031144124 0.195856969556337 0.0445411788572167 0.964473028549571 1 0.999996214038129
"SLC27A2" 109.219528477146 0.29823647003453 0.544775603247422 0.547448285600042 0.584070789942145 1 0.999996214038129
"SLC27A3" 1375.70384437148 0.0511903813993172 0.376186001714718 0.136077315918144 0.891760159980319 1 0.999996214038129
"SLC27A4" 5745.31421070655 -0.0288402166707023 0.232115710229124 -0.124249309287311 0.901117881519093 1 0.999996214038129
"SLC27A5" 506.151707278767 -0.150220963754016 0.279089662369527 -0.538253414614536 0.590402108180712 1 0.999996214038129
"SLC27A6" 14.8215414283764 -0.666325043090101 0.878698032924657 -0.758309473929634 0.448265737006024 1 0.999996214038129
"SLC29A1" 2662.77092017871 -0.0934498945677379 0.298885605447994 -0.312661074552813 0.754538171835584 1 0.999996214038129
"SLC29A2" 773.332373742227 0.0276617523096582 0.234772195973424 0.117823800194762 0.90620727106997 1 0.999996214038129
"SLC29A3" 434.507330664301 0.0364827399464852 0.182616862419099 0.199777498436911 0.84165460021357 1 0.999996214038129
"SLC29A4" 3698.68757919354 -0.121265723498675 0.167525035587687 -0.723866275110872 0.469147836358132 1 0.999996214038129
"SLC2A1" 9729.09994444654 0.217281866534194 0.503220076644048 0.431782984461266 0.665899147545877 1 0.999996214038129
"SLC2A1-AS1" 46.3514240128897 0.134037912469928 0.538397783531823 0.248957028743052 0.803394021113977 1 0.999996214038129
"SLC2A10" 128.193224414296 0.582577144336285 1.07921633237954 0.539814981350192 0.589324634327031 1 0.999996214038129
"SLC2A11" 3422.94430817388 -0.0165485840584605 0.374469250094591 -0.0441921040359932 0.964751275972816 1 0.999996214038129
"SLC2A12" 367.952442575079 0.190177595279812 0.950443624215326 0.200093504164248 0.841407453565105 1 0.999996214038129
"SLC2A13" 10082.3344363972 0.0777014918618338 0.326573164933028 0.237929812382988 0.811935532445133 1 0.999996214038129
"SLC2A3" 15437.1270713554 0.0103823179414483 0.310724128137463 0.0334132981679981 0.973345005179987 1 0.999996214038129
"SLC2A4" 35.9260455530027 0.183417287912321 0.792339626116777 0.231488217762428 0.816935537753729 1 0.999996214038129
"SLC2A4RG" 2723.7281435243 0.000782419572470058 0.270827614707214 0.00288899480695834 0.997694918853768 1 0.999996214038129
"SLC2A6" 2988.16779950061 -0.199998408580012 0.350203257712949 -0.571092370431186 0.567937030108308 1 0.999996214038129
"SLC2A8" 1340.25512637779 -0.0342728671873683 0.181004049564479 -0.189348621038223 0.849819590414883 1 0.999996214038129
"SLC30A1" 1198.70289239996 0.124101814819415 0.246111593840261 0.504250177258872 0.614085583960586 1 0.999996214038129
"SLC30A10" 628.548112627267 0.296484775976579 0.308769270842093 0.960214645608966 0.336947197358251 1 0.999996214038129
"SLC30A2" 30.3717553867396 -0.0444109308221661 1.10943503024932 -0.040030222240401 0.96806903173327 1 0.999996214038129
"SLC30A3" 130.000666810545 -0.15803009082795 0.812281295588343 -0.194550941510338 0.845744512068339 1 0.999996214038129
"SLC30A4" 1157.77346295461 0.0318913687456681 0.240197774013794 0.132771291809876 0.89437425913093 1 0.999996214038129
"SLC30A5" 4458.46795739739 -0.00427899301829051 0.0755713119186629 -0.0566219231829133 0.954846370384422 1 0.999996214038129
"SLC30A6" 4299.30448156097 0.0167700213911506 0.123004329600536 0.136336838269126 0.891555003031435 1 0.999996214038129
"SLC30A7" 3769.42541381373 -0.0291946966651893 0.141663216087864 -0.20608523137779 0.836724334814878 1 0.999996214038129
"SLC30A9" 15340.0304197905 0.0256953267651229 0.0811898091323626 0.316484630764831 0.751634689001164 1 0.999996214038129
"SLC31A1" 4110.23222147604 0.0308450632076605 0.0830603793185966 0.371357119491923 0.710371559370292 1 0.999996214038129
"SLC31A2" 350.841186593096 0.021080244352921 0.219456170713714 0.0960567400969589 0.923475508772785 1 0.999996214038129
"SLC32A1" 927.097865017226 -0.241846896427278 1.06533349703018 -0.227015199560956 0.820411923161895 1 0.999996214038129
"SLC33A1" 1909.49092697274 -0.00783075780569596 0.090607247601552 -0.0864252917176333 0.931128342263356 1 0.999996214038129
"SLC34A3" 16.2683777155155 0.469973400115915 0.634126580280511 0.741134995331719 0.458611592769414 1 0.999996214038129
"SLC35A1" 3360.78371945324 0.0555874663822199 0.152202307098593 0.365220918407049 0.714946504592632 1 0.999996214038129
"SLC35A2" 2393.13822950401 -0.0889594217651573 0.219667647359437 -0.404972797926838 0.685497506197345 1 0.999996214038129
"SLC35A3" 2452.63632834862 0.0306858928192494 0.144183757668858 0.212824893145903 0.831463546595578 1 0.999996214038129
"SLC35A4" 5154.39268084059 0.0823423619875989 0.150981898690349 0.545379033525575 0.585492857449583 1 0.999996214038129
"SLC35A5" 9236.73254894178 0.0471211904861759 0.196709551675826 0.239547038182625 0.810681426732917 1 0.999996214038129
"SLC35B1" 4504.39613912157 -0.00949665574017512 0.156153357352274 -0.0608162123517534 0.951505578631248 1 0.999996214038129
"SLC35B2" 4640.09731574961 -0.00293686121648974 0.100462532107102 -0.0292333983117088 0.976678444608721 1 0.999996214038129
"SLC35B3" 1529.30946839684 0.0312819679399137 0.125890998021333 0.248484549583225 0.803759522935536 1 0.999996214038129
"SLC35B4" 13113.5689175521 -0.00705549522653505 0.137971921592998 -0.0511371817183788 0.959216208011288 1 0.999996214038129
"SLC35C1" 2854.64591404 -0.0874859114465492 0.161724689344246 -0.540955816958335 0.588538036827128 1 0.999996214038129
"SLC35C2" 3688.94453734288 -0.0231708014920694 0.106974110713058 -0.216601954787188 0.828518562204674 1 0.999996214038129
"SLC35D1" 2846.46349107416 0.0935517372996078 0.197889894510733 0.472746410476933 0.636394111133321 1 0.999996214038129
"SLC35D2" 1212.54668933266 -0.202630291993489 0.324864932804866 -0.623737041249699 0.532800292645238 1 0.999996214038129
"SLC35E1" 8076.41361540505 0.0157817459485306 0.14815125256819 0.106524552948121 0.915166175802211 1 0.999996214038129
"SLC35E2" 7013.81847859983 0.0484057026964857 0.119320202660888 0.405679018448 0.684978460656968 1 0.999996214038129
"SLC35E2B" 18686.5796633099 0.0802409288178901 0.112658544872169 0.712248936899884 0.47631063815031 1 0.999996214038129
"SLC35E3" 2172.20080750846 -0.0485264544601913 0.210062415257773 -0.231009694907313 0.817307270277027 1 0.999996214038129
"SLC35E4" 912.967858784392 -0.0289079686910067 0.221834370598758 -0.130313299120332 0.896318558613933 1 0.999996214038129
"SLC35F1" 29626.9372982672 0.0860978197592111 0.223557622494063 0.385125851664923 0.700144175618652 1 0.999996214038129
"SLC35F2" 272.940279710128 -0.133004005437031 0.596910108998405 -0.22282082918684 0.823674956171395 1 0.999996214038129
"SLC35F3" 556.688544346437 -0.0148957687637688 0.34423623613951 -0.0432719371174275 0.96548476119775 1 0.999996214038129
"SLC35F4" 1529.1840425903 -0.00253449967355022 0.496032469712003 -0.00510954388736236 0.995923191558708 1 0.999996214038129
"SLC35F5" 4557.47037116914 -0.0494588702128578 0.177216450158201 -0.279087354298688 0.780177787529839 1 0.999996214038129
"SLC35F6" 3683.40450441087 -0.0680427821927281 0.15921405967528 -0.427366668066267 0.669112281185911 1 0.999996214038129
"SLC35G1" 171.266398950183 0.113484171952969 0.26767194288665 0.423967378609515 0.671589604013836 1 0.999996214038129
"SLC35G2" 2566.33069113731 0.0126260526986477 0.34379071519226 0.0367259851435685 0.970703489467396 1 0.999996214038129
"SLC35G5" 40.9399343371443 -0.486988638280485 0.518678144406097 -0.938903332505175 0.347780378073592 1 0.999996214038129
"SLC36A1" 5706.1801068217 0.0974235132380337 0.359182413331836 0.271236869128188 0.786208857975815 1 0.999996214038129
"SLC36A4" 5671.00171323514 -0.0137967040065725 0.124197794693878 -0.111086545784316 0.911547717614123 1 0.999996214038129
"SLC37A1" 4791.60519583753 0.000783172078112236 0.204815319122801 0.00382379639114138 0.996949059330703 1 0.999996214038129
"SLC37A2" 40.7025922235875 -0.116364581247909 0.773767956707589 -0.150386921866142 0.880459358767759 1 0.999996214038129
"SLC37A3" 7859.66629062072 0.0177846090619876 0.167571633234093 0.106131382255749 0.915478112311724 1 0.999996214038129
"SLC37A4" 1824.46013132139 0.0191490644077334 0.360141130892516 0.0531710009358758 0.9575956608206 1 0.999996214038129
"SLC38A1" 63388.7117269722 0.0424059382787319 0.193674965450253 0.218954154349 0.826685760721541 1 0.999996214038129
"SLC38A10" 4046.75526979798 -0.0639967084194709 0.138324803164074 -0.462655336972077 0.643611436962872 1 0.999996214038129
"SLC38A2" 19681.724770355 -0.0500889985175676 0.18929168801239 -0.264612773247017 0.791307779172069 1 0.999996214038129
"SLC38A3" 126.477574239032 -0.195880553004922 0.595509373592092 -0.328929420243006 0.742209036388143 1 0.999996214038129
"SLC38A4" 16.2301783464465 1.02625269867001 1.66022284940201 0.618141533854721 0.536482045916894 1 0.999996214038129
"SLC38A5" 53.8333425038535 0.252160537935946 0.546620466177354 0.461308263298966 0.644577457279008 1 0.999996214038129
"SLC38A6" 494.088349238712 0.119297815763915 0.236528051848306 0.504370685978615 0.614000913545122 1 0.999996214038129
"SLC38A7" 3288.04844775254 0.00335754148585454 0.186750577669082 0.0179787475238981 0.985655807690639 1 0.999996214038129
"SLC38A9" 1810.56901786013 -0.0285627443727198 0.186083057041763 -0.153494599813617 0.878008248570952 1 0.999996214038129
"SLC39A1" 3351.57011152573 -0.00587495450294516 0.354693384094053 -0.0165634735983328 0.986784864404506 1 0.999996214038129
"SLC39A10" 17031.4492555439 -0.0216142688958247 0.124430136998613 -0.173706060422208 0.862096474410099 1 0.999996214038129
"SLC39A11" 1250.35376793775 -0.214863289782486 0.135514032096449 -1.58554274017588 0.112843074173537 1 0.999996214038129
"SLC39A13" 2792.44992050385 -0.0354445396333615 0.167883294865271 -0.211126066246236 0.832788900715904 1 0.999996214038129
"SLC39A14" 3414.97032489264 0.0108413532631438 0.158240187844671 0.0685120095647616 0.945378060289972 1 0.999996214038129
"SLC39A3" 3088.02450486139 -0.0936844807378815 0.218074037220283 -0.429599423810585 0.667487056296354 1 0.999996214038129
"SLC39A5" 11.6807972662132 -0.0888803743724224 0.935415887023614 -0.0950169604829243 0.92430135535292 1 0.999996214038129
"SLC39A6" 29481.2759665139 0.0332882154786571 0.0975520367578632 0.341235473753181 0.732926319989281 1 0.999996214038129
"SLC39A7" 15873.4380728368 -0.0660571808366232 0.120638058265276 -0.547565020413105 0.583990613343351 1 0.999996214038129
"SLC39A8" 166.638387769328 0.271939544448142 0.841330467672631 0.323225599092361 0.74652439527202 1 0.999996214038129
"SLC39A9" 14468.4261702042 0.00961215161813922 0.157546203483815 0.0610116359873229 0.951349942142945 1 0.999996214038129
"SLC3A1" 341.356199735565 -0.118029630073507 0.752205431945444 -0.156911430123876 0.875314651514278 1 0.999996214038129
"SLC3A2" 9166.08030354946 0.00938732190351554 0.186969158668715 0.0502078629992054 0.959956745691226 1 0.999996214038129
"SLC40A1" 705.135632019777 0.0542642765166378 0.350338495228224 0.154890990444221 0.876907256511541 1 0.999996214038129
"SLC41A1" 3266.32011176801 0.0662981347972844 0.189914431958538 0.349094769226167 0.727018163407344 1 0.999996214038129
"SLC41A2" 2666.15067229455 0.0818710373377316 0.380646260297574 0.215084307602886 0.82970158831705 1 0.999996214038129
"SLC41A3" 5005.45325246271 -0.0150990066396109 0.152768950941379 -0.0988355719311361 0.921268824438191 1 0.999996214038129
"SLC43A1" 84.1828989349518 -0.0277719670156095 0.358233214122232 -0.0775248243903301 0.938206043690082 1 0.999996214038129
"SLC43A2" 15511.2550086079 -0.0641570429535488 0.270220252892336 -0.237424997818764 0.812327098618038 1 0.999996214038129
"SLC43A3" 313.533345666846 0.00541642138552461 0.332449061213727 0.0162924851276463 0.987001052746499 1 0.999996214038129
"SLC44A1" 3405.00534218202 0.0405474004757608 0.288901971812487 0.140350030224363 0.888383437071072 1 0.999996214038129
"SLC44A2" 16926.3504268442 0.0873227171853974 0.350518088248154 0.249124710287636 0.803264315862295 1 0.999996214038129
"SLC44A3" 214.596250379252 -0.211705286944269 0.323064212170009 -0.655304050926141 0.512272013175162 1 0.999996214038129
"SLC44A4" 21.4947397938472 0.390842670238801 0.502861481558256 0.777237240417912 0.437018814619907 1 0.999996214038129
"SLC44A5" 3821.27786450744 0.174651734633202 0.231084528900749 0.755791551533141 0.449774182898917 1 0.999996214038129
"SLC45A1" 1650.37811798498 -0.0526387216800564 0.329298475194096 -0.159851094509411 0.872998373937235 1 0.999996214038129
"SLC45A2" 54.4925388467301 -0.0207319302295637 0.577421787579727 -0.0359043089046949 0.971358660075296 1 0.999996214038129
"SLC45A3" 1512.38281297178 -0.224660944059836 0.52621146020135 -0.426940424242891 0.669422721017362 1 0.999996214038129
"SLC45A4" 3259.67463873383 0.0179805353124135 0.164774489204364 0.109122081938988 0.913105660618748 1 0.999996214038129
"SLC46A1" 1745.32300199509 -0.0459683206752625 0.158113461841989 -0.29072996150828 0.771257854929731 1 0.999996214038129
"SLC46A3" 751.328992702024 -0.139696663692215 0.31816009100171 -0.439076639852556 0.660606004933133 1 0.999996214038129
"SLC47A1" 20.2868841714089 -0.0294780485558612 1.17766912178303 -0.0250308410151999 0.980030363737808 1 0.999996214038129
"SLC48A1" 1965.32699078045 -0.135144371676215 0.187664574033885 -0.720137896946995 0.471440096275593 1 0.999996214038129
"SLC4A1" 19.2068001059589 -0.0486883240899638 0.45971422779604 -0.105909978734801 0.915653776715182 1 0.999996214038129
"SLC4A10" 6709.42226987823 0.135811586785679 0.279414790582112 0.486057257394067 0.626926570592096 1 0.999996214038129
"SLC4A11" 51.7903632710624 0.18329321232493 0.655460356362443 0.279640424543961 0.779753389585299 1 0.999996214038129
"SLC4A1AP" 4941.46025364658 -0.0164690319523716 0.0684714746984643 -0.240523984986422 0.809924071590087 1 0.999996214038129
"SLC4A2" 3030.80084127272 -0.0409886911875904 0.330718796070656 -0.123938196663105 0.901364209522735 1 0.999996214038129
"SLC4A3" 5682.92258281545 0.0183971667614541 0.233864370476155 0.0786659666198698 0.937298316262607 1 0.999996214038129
"SLC4A4" 1373.39002059164 -0.528520315041489 0.363870794970924 -1.45249446327156 0.146364167568306 1 0.999996214038129
"SLC4A5" 931.043377117235 0.0063377128212043 0.351342300214779 0.0180385704121878 0.985608083671055 1 0.999996214038129
"SLC4A7" 6439.66822653548 -0.059433053346082 0.233494823777287 -0.254536920282099 0.799080784825069 1 0.999996214038129
"SLC4A8" 33756.199872173 -0.17667169804777 0.151657994438135 -1.16493494920796 0.244045325298851 1 0.999996214038129
"SLC50A1" 645.217822195728 -0.27390216943267 0.21321004149707 -1.28465886273201 0.198911519497933 1 0.999996214038129
"SLC51B" 14.8552962431739 0.375956474061956 0.741794154846881 0.506820485987195 0.612280780903617 1 0.999996214038129
"SLC52A2" 2627.92169963707 -0.146408433101883 0.276082640378546 -0.530306552056795 0.595899404652386 1 0.999996214038129
"SLC5A1" 105.277211401381 -0.470272034490462 0.801024093675767 -0.58708850108673 0.557144269949 1 0.999996214038129
"SLC5A12" 857.850469320558 1.03968604184709 0.572176098382081 1.81707352821443 0.0692058554857589 1 0.999996214038129
"SLC5A2" 39.6175703004132 -0.436932716827213 0.943549626798876 -0.463073382064246 0.643311768650766 1 0.999996214038129
"SLC5A3" 9078.1047351057 -0.0140049121021001 0.175567707820612 -0.0797692940002941 0.936420746314787 1 0.999996214038129
"SLC5A6" 5481.00256418252 0.0156510156837844 0.151844378169305 0.103072737183156 0.917905242331523 1 0.999996214038129
"SLC5A7" 5394.46982247976 -0.32788066589148 0.461739534869117 -0.710098748603842 0.47764290228623 1 0.999996214038129
"SLC6A1" 933.728180138164 0.066108655080772 0.963005270109711 0.0686482796436208 0.945269587883878 1 0.999996214038129
"SLC6A10P" 73.2992527910234 0.415035251082359 0.772594327646555 0.537196865457997 0.591131636228273 1 0.999996214038129
"SLC6A11" 362.553259579027 0.0956214125828018 0.483368302193247 0.197823092968502 0.843183477635059 1 0.999996214038129
"SLC6A12" 44.2536025028565 0.281072201855013 0.442345933092959 0.635412650659422 0.525159319459419 1 0.999996214038129
"SLC6A13" 23.9148874738622 0.40406550251794 0.650709123577831 0.620961790571252 0.534624763734063 1 0.999996214038129
"SLC6A15" 7393.93533905911 -0.092494759539641 0.288777429997217 -0.32029774466977 0.748742632671236 1 0.999996214038129
"SLC6A16" 354.545002864052 0.171489598370371 1.0494866830055 0.163403310539645 0.870200896483787 1 0.999996214038129
"SLC6A17" 4879.31188098881 -0.0240915510701157 0.292474170254166 -0.082371551132805 0.934351258060303 1 0.999996214038129
"SLC6A2" 2.4864934213044 -3.20826007303855 1.49500009736783 -2.14599322012565 0.0318735196158986 1 0.999996214038129
"SLC6A3" 19.023554031687 0.437451296656908 0.905036473887679 0.483352118150322 0.628845739984496 1 0.999996214038129
"SLC6A4" 12.5243317830457 -1.17134162076117 0.737868835711651 -1.58746590731325 0.112407162537476 1 0.999996214038129
"SLC6A6" 3023.766665496 0.14039561817724 0.165398413712663 0.848832918199207 0.395974270249413 1 0.999996214038129
"SLC6A7" 140.111319556158 0.332329560415462 0.993355123091867 0.334552621403985 0.737962589844912 1 0.999996214038129
"SLC6A8" 11630.3742676422 -0.025772817724516 0.261243605321283 -0.0986543486598263 0.92141271646099 1 0.999996214038129
"SLC6A9" 1031.59464269077 0.0214576999961184 0.356352065103205 0.0602148888625184 0.951984487634859 1 0.999996214038129
"SLC7A1" 14237.7829160127 5.59043972055607e-05 0.322160812841051 0.000173529476513778 0.99986154351054 1 0.999996214038129
"SLC7A11" 1306.53950912016 0.18831153501883 0.542172491478994 0.34732771945905 0.728345128375043 1 0.999996214038129
"SLC7A14" 6550.61002381405 0.0353389450326808 0.262793253510179 0.13447432367708 0.893027513396604 1 0.999996214038129
"SLC7A2" 256.659914134544 0.14296072483831 0.544459671903731 0.262573579303754 0.792879266335336 1 0.999996214038129
"SLC7A3" 656.172781873692 -0.00773361105760216 0.728354625713002 -0.0106179198766419 0.991528284846727 1 0.999996214038129
"SLC7A4" 223.433930010881 0.34274024807189 0.475895388281785 0.720200818312928 0.471401360156199 1 0.999996214038129
"SLC7A5" 11059.0343861378 -0.019552382667273 0.279649390511079 -0.0699174871489606 0.944259334458351 1 0.999996214038129
"SLC7A5P1" 36.5493191777742 0.244944870761789 0.546375835551899 0.448308389250721 0.653930646930984 1 0.999996214038129
"SLC7A5P2" 249.287903667593 -0.215939258005316 0.345748297078927 -0.624556244614045 0.532262344874257 1 0.999996214038129
"SLC7A6" 6232.75423301134 0.112480702389742 0.219035192642471 0.513527990788874 0.607582036132399 1 0.999996214038129
"SLC7A6OS" 1571.71990883509 -0.0449174038660665 0.151765471103614 -0.29596589750906 0.767256125102128 1 0.999996214038129
"SLC7A7" 14.2646093969265 0.95390696048318 0.92335801403196 1.03308461721995 0.301564301465041 1 0.999996214038129
"SLC7A8" 1323.02326606371 -0.354351035179989 0.313028344324741 -1.13200942216395 0.257630473179678 1 0.999996214038129
"SLC7A9" 44.3282835108214 0.0629516052285348 0.625764541419839 0.1005995083801 0.91986838698362 1 0.999996214038129
"SLC8A1" 7913.19827519479 -0.0262355023652866 0.249629696867345 -0.10509768146387 0.916298299040453 1 0.999996214038129
"SLC8A1-AS1" 11.0828365218948 -0.0616452586644356 0.839204388322324 -0.0734567877888155 0.94144262948245 1 0.999996214038129
"SLC8A2" 6874.12983325237 -0.138289933354035 0.26404852471734 -0.523729240684349 0.600466874783188 1 0.999996214038129
"SLC8A3" 2212.87229703527 0.127454981724633 0.273873656641829 0.465378756348655 0.641660244491231 1 0.999996214038129
"SLC8B1" 214.658735858297 0.116714468490209 0.591389182329347 0.197356448135384 0.843548608644657 1 0.999996214038129
"SLC9A1" 2312.50805151442 0.0409756180464966 0.204380444372529 0.200486979917753 0.841099739805455 1 0.999996214038129
"SLC9A2" 92.6146375679757 0.475544859798201 0.430054986464185 1.10577687683155 0.26882310577712 1 0.999996214038129
"SLC9A3" 41.0634827598212 -0.623767618667618 0.822466074704178 -0.758411365346556 0.44820475608224 1 0.999996214038129
"SLC9A3R1" 1530.59325315565 0.00263407042339234 0.265551398171693 0.00991924893458582 0.992085714203621 1 0.999996214038129
"SLC9A3R2" 1418.85518448521 0.0913716096967708 0.345819829614898 0.264217381052213 0.791612418682733 1 0.999996214038129
"SLC9A4" 86.8108951197214 -0.53025238617852 0.390189664175807 -1.35896061547034 0.174159069212574 1 0.999996214038129
"SLC9A5" 606.209012302588 0.00195902291464733 0.317758315942316 0.00616513499839594 0.99508096513071 1 0.999996214038129
"SLC9A6" 16350.0045710499 0.0379714316164017 0.184214640716468 0.206126024884445 0.836692470338362 1 0.999996214038129
"SLC9A7" 11379.7787105532 0.0559639206143709 0.303075640679259 0.184653311262309 0.853500968532906 1 0.999996214038129
"SLC9A7P1" 29.2878343502044 0.310548956513217 0.60356313581137 0.51452605052783 0.606884251949759 1 0.999996214038129
"SLC9A8" 1979.70369285559 -0.0331818166577044 0.121321405843383 -0.27350339725324 0.784466281232416 1 0.999996214038129
"SLC9A9" 1129.68037957818 -0.312625768612017 0.424958983310807 -0.735661042334923 0.461937003805751 1 0.999996214038129
"SLC9B1" 212.073397088226 0.0422657295802059 0.39134617583433 0.108000875414453 0.913994997792602 1 0.999996214038129
"SLC9B2" 4264.22839483218 0.139702534962006 0.246248068664606 0.56732438844945 0.570493810308616 1 0.999996214038129
"SLC9C2" 34.4272961470678 0.343739944386397 0.683861196384045 0.502645779880394 0.615213336619115 1 0.999996214038129
"SLCO1A2" 1280.21045739846 0.779946878326767 0.558255098702325 1.39711554832149 0.162378826933684 1 0.999996214038129
"SLCO1C1" 8.09400624023373 -0.565009339402113 1.29037440291289 -0.437864652403721 0.661484400615134 1 0.999996214038129
"SLCO3A1" 2756.70128285757 -0.181012594181996 0.195903963540888 -0.923986380419586 0.355493406862483 1 0.999996214038129
"SLCO4A1" 670.784442088555 0.148376528190155 0.272275580312077 0.544949818930104 0.585788031012603 1 0.999996214038129
"SLCO4C1" 135.918842473871 0.0583738717547821 0.523680080791976 0.111468573840925 0.911244784708858 1 0.999996214038129
"SLCO5A1" 3086.19705485612 0.087350539092708 0.227861588298409 0.38334911884452 0.701460924192465 1 0.999996214038129
"SLCO6A1" 48.0854672046765 0.402010122491027 0.609534971043372 0.659535779879677 0.509551777840346 1 0.999996214038129
"SLFN12" 243.113562919859 0.337577133582933 1.21271576015251 0.278364596779446 0.780732493576101 1 0.999996214038129
"SLFN13" 71.8000699950472 -0.147433789566836 1.11450443100769 -0.132286409515243 0.894757756538018 1 0.999996214038129
"SLFN5" 1095.21035400277 0.0316969547502906 0.24204122854871 0.130956841280087 0.895809448966439 1 0.999996214038129
"SLFNL1" 39.5787482258119 0.00320010903298058 0.653369257255845 0.00489785675931717 0.996092091335194 1 0.999996214038129
"SLFNL1-AS1" 83.6490558847386 -0.0709544042459022 0.45396037704548 -0.156300875216679 0.875795866495308 1 0.999996214038129
"SLIRP" 2648.89872521903 -0.0767703169357252 0.303939952093887 -0.252583829163764 0.800589827369528 1 0.999996214038129
"SLIT1" 15625.9713266083 -0.109406987578184 0.205065295697075 -0.53352268703624 0.593671810653547 1 0.999996214038129
"SLIT2" 11779.0999886756 0.114348213501599 0.428873415791884 0.266624624635369 0.789758194051655 1 0.999996214038129
"SLIT3" 1489.41007679631 -0.679726739384246 0.282340925216368 -2.40746798879174 0.0160635703950687 1 0.999996214038129
"SLITRK1" 4486.55600823159 -0.0667356722323397 0.223326852182958 -0.298825114759004 0.765073487200596 1 0.999996214038129
"SLITRK2" 1142.97861774413 0.514371863122688 1.14417135646209 0.449558416418659 0.653028877777695 1 0.999996214038129
"SLITRK3" 1128.74447095331 0.00450427464509814 0.460304829465747 0.00978541687326207 0.992192491556529 1 0.999996214038129
"SLITRK4" 2653.17017724467 0.251403153293498 0.21564709995625 1.165808180794 0.243692008884548 1 0.999996214038129
"SLITRK5" 3659.10292329865 0.0361810482595879 0.133699987429517 0.270613699785586 0.786688157961987 1 0.999996214038129
"SLITRK6" 304.678447610464 -0.178071826400482 1.43340678441506 -0.124229791805505 0.901133334493162 1 0.999996214038129
"SLK" 10524.4545746451 0.0495043055055038 0.150411476655579 0.329125852669219 0.742060564217387 1 0.999996214038129
"SLMAP" 4477.89986365306 0.0379769094555363 0.121366102902888 0.312911995583509 0.754347523757076 1 0.999996214038129
"SLMO1" 310.966723857581 0.0183749221161273 0.278087164843771 0.0660761244642494 0.947317219218309 1 0.999996214038129
"SLMO2" 2946.09637140881 -0.0893763020988085 0.117817611726251 -0.758598827367797 0.448092574376691 1 0.999996214038129
"SLTM" 12832.7227182303 0.0546596032460033 0.141519936962359 0.38623252962967 0.699324464185801 1 0.999996214038129
"SLU7" 7696.02215234058 -0.0432883186513116 0.0813301704487067 -0.532254124299575 0.594550001037264 1 0.999996214038129
"SLX4" 3499.21115745465 0.00884464997916874 0.0720827040407955 0.122701417723773 0.902343541170085 1 0.999996214038129
"SLX4IP" 664.640156442174 0.22441055909307 0.145197515744124 1.54555370966912 0.122212388053306 1 0.999996214038129
"SMA4" 1699.1513211476 0.103736977311025 0.193382865208504 0.536433138474688 0.591659233806413 1 0.999996214038129
"SMA5" 661.336343643185 0.0100784998839858 0.171138659134132 0.0588908428696211 0.953039051725589 1 0.999996214038129
"SMAD1" 8043.19760528775 -0.0746576624364541 0.166231005485587 -0.449119959410505 0.653345122879669 1 0.999996214038129
"SMAD2" 14099.1586271546 -0.0377142135924413 0.212076270815583 -0.177833255212399 0.858853929713007 1 0.999996214038129
"SMAD3" 3779.4907854492 0.0267065336607931 0.602258698071213 0.0443439567520122 0.964630233694193 1 0.999996214038129
"SMAD4" 11056.0236187283 -0.0496950439730896 0.230098326659747 -0.215973078529054 0.829008732560746 1 0.999996214038129
"SMAD5" 9139.58434127916 0.034233286287532 0.240712586947337 0.142216436297207 0.886909049460067 1 0.999996214038129
"SMAD6" 98.7840516081185 0.359737561434087 1.09848266505526 0.327485879275111 0.74330042139688 1 0.999996214038129
"SMAD7" 856.485590348013 0.113540060141033 0.276237956103118 0.411022662282691 0.681055917382717 1 0.999996214038129
"SMAD9" 1247.01011983731 -0.182498920585036 0.33456473303704 -0.545481643950893 0.585422301849073 1 0.999996214038129
"SMAGP" 73.840113360717 -0.228816590237778 0.537793892809172 -0.425472645370798 0.670492158566756 1 0.999996214038129
"SMAP1" 14007.6338689235 0.00974754545003818 0.141247082606232 0.0690105966805159 0.944981184679219 1 0.999996214038129
"SMAP2" 13309.7323480337 0.0184175951373049 0.159068068532837 0.115784363934129 0.90782344293483 1 0.999996214038129
"SMARCA1" 14462.4925694144 0.0401799436206545 0.0975299452883871 0.41197545535216 0.680357413580288 1 0.999996214038129
"SMARCA2" 9623.32691091057 -0.11248313363256 0.22216939766021 -0.50629445286877 0.612649956564828 1 0.999996214038129
"SMARCA4" 46887.4177440753 -0.131801704796577 0.136911157276654 -0.962680525227376 0.335707872842963 1 0.999996214038129
"SMARCA5" 34484.1087782184 0.0412473872576921 0.158417111704719 0.260372044495895 0.794576804733465 1 0.999996214038129
"SMARCA5-AS1" 99.9466864364442 -0.142447148658542 0.311921244575774 -0.456676648787664 0.647903477360027 1 0.999996214038129
"SMARCAD1" 20704.9541352099 0.0657183060521644 0.152572046418675 0.430736216723643 0.666660181929362 1 0.999996214038129
"SMARCAL1" 2543.98712338807 0.00829439456158489 0.145788666393471 0.0568932741259806 0.954630212106442 1 0.999996214038129
"SMARCB1" 12196.8971773372 -0.0432317613573235 0.14915164425571 -0.289851054428912 0.771930187765154 1 0.999996214038129
"SMARCC1" 25941.3826280979 -0.028572789781528 0.27574226660628 -0.103621364012089 0.917469832900054 1 0.999996214038129
"SMARCC2" 31392.0524326115 -0.0428703520815845 0.116046349589299 -0.369424391489327 0.711811420015783 1 0.999996214038129
"SMARCD1" 16415.5065094886 -0.01272839237481 0.154770291161904 -0.0822405403469512 0.934455436079476 1 0.999996214038129
"SMARCD2" 1778.06234441597 -0.044618209261035 0.145941327804447 -0.30572703381746 0.759812488221671 1 0.999996214038129
"SMARCD3" 7529.13858780654 0.0227604966026215 0.17877015404031 0.127317094538551 0.898689430923035 1 0.999996214038129
"SMARCE1" 26301.9098165555 -0.0522971080069336 0.0883464321825837 -0.591954951829319 0.553880754602186 1 0.999996214038129
"SMC1A" 21983.8336846048 -0.049081178825307 0.229516130765229 -0.213846315122451 0.830666906027526 1 0.999996214038129
"SMC2" 8949.14107450089 -0.00269390542359613 0.201254062174997 -0.0133855952743637 0.989320159119636 1 0.999996214038129
"SMC3" 19934.2384558348 0.0351336077686427 0.215178656971176 0.163276452521725 0.870300773259191 1 0.999996214038129
"SMC4" 10032.3783605769 0.139618579386271 0.808382716034045 0.172713464324479 0.862876659844958 1 0.999996214038129
"SMC5" 6276.33689538031 0.0887916030870998 0.180035658783142 0.493188980934336 0.621879063013147 1 0.999996214038129
"SMC5-AS1" 83.0708115937733 0.215369140152179 0.27933186318331 0.771015299500021 0.440697863134022 1 0.999996214038129
"SMC6" 4918.13352603626 0.0618353801023583 0.158209610954617 0.390844650519341 0.695912068503018 1 0.999996214038129
"SMCHD1" 15988.3345675694 0.0778537436178565 0.183466257701513 0.424349112437445 0.671311226790059 1 0.999996214038129
"SMCO2" 16.9119284179357 -0.259493301429316 0.721772375850196 -0.359522350967854 0.71920436034031 1 0.999996214038129
"SMCO3" 77.7451582181355 -0.672496556525089 1.28524702666583 -0.523243036219794 0.600805136198969 1 0.999996214038129
"SMCO4" 247.697628202649 -0.112181960598184 0.24751115988066 -0.453240010075803 0.650375924960605 1 0.999996214038129
"SMCR5" 12.1424311523224 0.208891859338835 0.95718485801039 0.218235649666501 0.827245510009734 1 0.999996214038129
"SMCR8" 4767.27743762442 -0.0338534297844916 0.106705471382535 -0.317260486701083 0.751045956825883 1 0.999996214038129
"SMDT1" 4612.36014533764 -0.0367788780640905 0.188138242215644 -0.195488581326993 0.845010476017543 1 0.999996214038129
"SMEK1" 11178.0376384116 0.0355138212528348 0.176904253766788 0.200751652357962 0.840892769035307 1 0.999996214038129
"SMEK2" 14397.4681847954 0.0453522565385614 0.201427438091635 0.225154313475056 0.821859229479044 1 0.999996214038129
"SMG1" 22147.0739222641 0.0451531467680341 0.246006622983808 0.183544435594346 0.85437085636045 1 0.999996214038129
"SMG1P1" 224.018384820508 0.00623067861321076 0.345870413756164 0.018014488563926 0.985627295084295 1 0.999996214038129
"SMG1P2" 268.91652039742 0.249126385204956 0.217655969581357 1.14458788189513 0.25237991446854 1 0.999996214038129
"SMG1P3" 349.574638554309 0.230720310325103 0.248523551585373 0.928363967331467 0.353218802918548 1 0.999996214038129
"SMG1P5" 153.815297754852 0.0646853856386148 0.236297615069261 0.273745402041637 0.784280284147373 1 0.999996214038129
"SMG1P7" 292.807835242261 0.0664773553350123 0.29471923078266 0.225561647804503 0.821542372713649 1 0.999996214038129
"SMG5" 10181.4385184802 0.0223770865946291 0.131883595891074 0.169673009318846 0.865267301699846 1 0.999996214038129
"SMG6" 9342.67158830333 0.00943710048059392 0.120758712607616 0.0781484025194777 0.937710005248606 1 0.999996214038129
"SMG7" 17458.3901826043 0.0187853473778202 0.0796466071775608 0.235858726988093 0.813542295847255 1 0.999996214038129
"SMG7-AS1" 13.7603854209042 0.0486056002412526 0.555301491144127 0.0875301093485396 0.930250153470008 1 0.999996214038129
"SMG8" 4355.68880125033 -0.0490179507787647 0.0794930895366358 -0.616631597343741 0.537477748285369 1 0.999996214038129
"SMG9" 3064.2204249063 0.0760010488434854 0.128078865850193 0.593392581508178 0.552918452463702 1 0.999996214038129
"SMIM11" 1117.70097130211 0.00570786291301814 0.0925007665830758 0.0617061147043777 0.950796870421519 1 0.999996214038129
"SMIM12" 3339.18775116882 -0.0589892251871389 0.199674524412842 -0.295426897149755 0.767667788777529 1 0.999996214038129
"SMIM13" 12481.259844996 -0.0148733098272439 0.161887112691048 -0.0918745759313699 0.926797691477521 1 0.999996214038129
"SMIM14" 4751.7384768286 0.05601513576027 0.18242669324139 0.307055589097095 0.758801060560413 1 0.999996214038129
"SMIM15" 5607.24082286118 -0.0187771870915736 0.10428075594618 -0.180063779948668 0.857102497209963 1 0.999996214038129
"SMIM17" 929.200278409171 0.023593010512762 0.192218059046435 0.12274086331848 0.902312304248434 1 0.999996214038129
"SMIM18" 2327.1560374564 0.0100978168651483 0.197856524711027 0.0510360569604483 0.959296788674258 1 0.999996214038129
"SMIM19" 1571.03489434156 0.0271259635975459 0.104161989336881 0.260420944052969 0.794539089132831 1 0.999996214038129
"SMIM20" 1199.68257672587 -0.0900313881199459 0.162005396246831 -0.555730797897462 0.578394899328788 1 0.999996214038129
"SMIM3" 202.420021837354 -0.143770712500269 0.605395643408947 -0.237482238376716 0.812282696852231 1 0.999996214038129
"SMIM4" 371.68409070077 -0.0416566308469554 0.329461790749979 -0.12643842781322 0.899384885226653 1 0.999996214038129
"SMIM7" 4518.45069109544 0.00656410782144382 0.0881220186801285 0.0744888498897271 0.940621413018341 1 0.999996214038129
"SMIM8" 2142.37348673588 0.0303567661933434 0.145549761054771 0.208566238607015 0.834786868608449 1 0.999996214038129
"SMKR1" 388.807383697128 0.0311699143924823 0.387268250451276 0.0804866248554085 0.935850233541348 1 0.999996214038129
"SMNDC1" 3865.47182080917 -0.0312055514882864 0.17670192323067 -0.176599953853078 0.859822630334747 1 0.999996214038129
"SMO" 3187.10321176992 0.134401836537277 0.775927764653352 0.173214366929274 0.862482931158226 1 0.999996214038129
"SMOC1" 3567.91949123131 0.0502964695472231 1.03126024690218 0.0487718494902808 0.961101116319919 1 0.999996214038129
"SMOC2" 182.651419316005 0.599758405310068 0.426639175891437 1.40577433860102 0.159791144358857 1 0.999996214038129
"SMOX" 1301.99941518799 -0.0569536274328978 0.174028762121087 -0.327265601034789 0.743467007562022 1 0.999996214038129
"SMPD1" 1964.86303633452 -0.129444885720413 0.14964512063625 -0.865012405149257 0.38703198007862 1 0.999996214038129
"SMPD2" 421.881192249393 -0.0763009709952987 0.165602133274574 -0.460748720360922 0.644978896150052 1 0.999996214038129
"SMPD3" 14121.3212839882 -0.193128300860128 0.232786088623252 -0.82963849773984 0.406743203706345 1 0.999996214038129
"SMPD4" 6008.17486548419 -0.0375849377775254 0.110762137287794 -0.339330196201145 0.734360997373101 1 0.999996214038129
"SMPDL3A" 879.34486341458 -0.0787237940500879 0.339523177309386 -0.2318657438174 0.816642291968114 1 0.999996214038129
"SMPX" 57.9189507077111 1.67292798463226 2.43348426472161 0.687462010289039 0.491791632580183 1 0.999996214038129
"SMS" 10811.8819894378 -0.0102877863369448 0.125535202204948 -0.0819514061095706 0.934685355715428 1 0.999996214038129
"SMTN" 1290.9167767906 -0.0928221012116481 0.280418255354916 -0.331013047257448 0.740634630305647 1 0.999996214038129
"SMTNL2" 354.157158557693 -0.198946990958676 0.455071312343841 -0.437177614941273 0.661982542567578 1 0.999996214038129
"SMU1" 10193.7737248034 -0.00520119489852148 0.0829305038788935 -0.062717512317506 0.949991452033797 1 0.999996214038129
"SMUG1" 2423.968033019 -0.0490773879770784 0.0966430444096826 -0.507821212347501 0.611578732207026 1 0.999996214038129
"SMURF1" 9024.52930327987 -0.0120111512231222 0.123653055501262 -0.0971359031479785 0.922618469073108 1 0.999996214038129
"SMURF2" 4995.26443794447 0.0382991633983038 0.146473004457276 0.261475918652812 0.793725517862871 1 0.999996214038129
"SMYD1" 83.2735941349616 2.43110688100926 1.85724510654193 1.30898548201633 0.190539268557057 1 0.999996214038129
"SMYD2" 3587.9731528678 0.138211983771183 0.189003486129407 0.731266849102203 0.464616175145944 1 0.999996214038129
"SMYD3" 2429.85156874381 -0.0585013870180043 0.198938290736008 -0.294068008735613 0.768705935960633 1 0.999996214038129
"SMYD4" 1718.86763249124 0.0441950215664856 0.24371627797622 0.18133799651576 0.856102283478145 1 0.999996214038129
"SMYD5" 3190.59972920933 0.0280817287652002 0.140747525920369 0.199518453923574 0.841857209393332 1 0.999996214038129
"SNAI1" 63.7534676043929 -0.0734469263547073 0.348284415461733 -0.210882035181896 0.832979322746073 1 0.999996214038129
"SNAI2" 153.9009067623 0.480983694305408 0.527390582356045 0.912006604586451 0.361765240809755 1 0.999996214038129
"SNAI3" 23.0110265753636 -0.388088455045674 0.624817600879838 -0.621122795675388 0.534518831673667 1 0.999996214038129
"SNAI3-AS1" 679.961495124293 -0.0847447617654426 0.174607760521142 -0.485343615384046 0.627432621677893 1 0.999996214038129
"SNAP23" 811.250240109726 0.219679739231989 0.460540186097408 0.477004495728251 0.633358920294186 1 0.999996214038129
"SNAP25" 29181.5172635889 -0.0325107663624908 0.379522969344831 -0.0856621838162102 0.93173496452855 1 0.999996214038129
"SNAP25-AS1" 263.409667192821 0.0829201513023439 0.459877927261251 0.180309048090577 0.85690995273961 1 0.999996214038129
"SNAP29" 3964.99368955124 -0.0366147288000672 0.0779523600507186 -0.469706481962115 0.63856473618056 1 0.999996214038129
"SNAP47" 3211.3422494858 -0.0766011313455279 0.109243437610951 -0.701196639548528 0.483180306716896 1 0.999996214038129
"SNAP91" 27988.2212284803 0.028415589200914 0.245498954456203 0.11574627380331 0.907853631495225 1 0.999996214038129
"SNAPC1" 721.389067708702 0.112231726503976 0.311116782211948 0.360738259460134 0.718295120889236 1 0.999996214038129
"SNAPC2" 1290.12923043246 -0.104241736203463 0.150855516147796 -0.691003808580229 0.489563147627266 1 0.999996214038129
"SNAPC3" 6399.07282993409 -0.0357144160043867 0.186069491158496 -0.191941278401007 0.847788203056189 1 0.999996214038129
"SNAPC4" 2194.06294779097 -0.0303689754264592 0.188167453298365 -0.161393348818433 0.871783604876997 1 0.999996214038129
"SNAPC5" 1138.18151611322 -0.0573508435383986 0.123345955708089 -0.464959253906348 0.641960636070505 1 0.999996214038129
"SNAPIN" 2327.84303470729 -0.0079962420030997 0.151097986682587 -0.0529209037040147 0.957794928985108 1 0.999996214038129
"SNCA" 23102.2444553919 -0.179871637589547 0.372639103947195 -0.482696624386034 0.629311160416652 1 0.999996214038129
"SNCA-AS1" 6.34864753741489 -0.737771397638931 0.919424708602439 -0.802427203376308 0.422305882364039 1 0.999996214038129
"SNCAIP" 4001.07979575188 -0.00518843804117899 0.487325450045417 -0.0106467619138205 0.991505273531273 1 0.999996214038129
"SNCB" 3045.55821465158 -0.0494504500957366 0.41319430411105 -0.119678440878135 0.904737879279266 1 0.999996214038129
"SNCG" 18591.6563293087 -0.146841345657525 0.542095176646863 -0.270877425189086 0.786485308225938 1 0.999996214038129
"SND1" 16133.6300832364 -0.0402898151691425 0.143508799823055 -0.280748046243989 0.778903654549316 1 0.999996214038129
"SND1-IT1" 33.1576949037233 -0.471542114969648 0.489011438306047 -0.964276248022104 0.33490744577962 1 0.999996214038129
"SNED1" 75.3373610665043 0.950170902071086 0.637808254336539 1.48974381502709 0.136291609262912 1 0.999996214038129
"SNF8" 4234.88713745842 -0.111787703470529 0.128142439950503 -0.872370648738304 0.383006207365876 1 0.999996214038129
"SNHG1" 5686.87292114164 0.0588973211004609 0.215070342359999 0.273851431369717 0.784198797302365 1 0.999996214038129
"SNHG10" 433.240687170351 0.00285785372476501 0.201631242672885 0.0141736651864088 0.988691430014063 1 0.999996214038129
"SNHG11" 995.144815082895 -0.130302130222204 0.231991320497763 -0.561668125956726 0.574342154840125 1 0.999996214038129
"SNHG12" 468.390141431972 0.000250377100014399 0.193595048875148 0.00129330321962867 0.998968093616288 1 0.999996214038129
"SNHG15" 1399.58205646777 0.0103619351586459 0.375980534714863 0.027559764939704 0.978013272392687 1 0.999996214038129
"SNHG16" 6409.73318763837 0.0416706759000635 0.161204247440323 0.25849614114845 0.796024026673104 1 0.999996214038129
"SNHG17" 1879.96174053681 -0.0659264133711652 0.149480911811248 -0.441035665171829 0.659187177366598 1 0.999996214038129
"SNHG18" 51.5809451368838 0.518662942744971 1.1567230632638 0.448389903527572 0.653871827141768 1 0.999996214038129
"SNHG20" 1261.31427895449 0.075498573555335 0.344465797506817 0.219175819781762 0.82651309057681 1 0.999996214038129
"SNHG21" 371.75766127978 0.00585230256040818 0.267703523511074 0.021861133853048 0.982558728052049 1 0.999996214038129
"SNHG3" 921.194218924333 0.0893458802095028 0.198671634263267 0.449716339933598 0.652914987831967 1 0.999996214038129
"SNHG4" 78.5323664393055 0.203479071327131 0.411796972020083 0.494124739016313 0.621218087327021 1 0.999996214038129
"SNHG5" 3508.25325808938 0.0571235623717551 0.233200606040011 0.244954605143497 0.806491580511684 1 0.999996214038129
"SNHG6" 7091.22331092561 -0.0709439379917245 0.165382678951241 -0.428968368644218 0.667946244239134 1 0.999996214038129
"SNHG7" 2027.75364710196 0.01679991994171 0.181657883283212 0.0924810948915345 0.926315810935603 1 0.999996214038129
"SNHG8" 2289.49000578972 -0.132134621322082 0.362095623062008 -0.364916372655115 0.715173832253019 1 0.999996214038129
"SNHG9" 180.085155938511 -0.235683952944035 0.49401844163981 -0.477075212337665 0.633308564906939 1 0.999996214038129
"SNIP1" 2449.53615630972 -0.0413966744207126 0.0775020999777565 -0.53413616447288 0.59324733052483 1 0.999996214038129
"SNN" 28428.9799185799 -0.0652438122113728 0.127824468760738 -0.510417237356145 0.609759183187155 1 0.999996214038129
"SNORA11" 20.7253212287378 0.259481674593476 0.601946076205261 0.431071295005823 0.666416531677545 1 0.999996214038129
"SNORA14B" 10.3012540049072 -0.868109165840726 0.831082207706191 -1.04455270223716 0.296229749299199 1 0.999996214038129
"SNORA16A" 25.9384206238903 -0.00832586991768124 0.843368694916958 -0.00987215907806614 0.992123284633519 1 0.999996214038129
"SNORA18" 103.496848062032 -0.0206206929180915 0.334710097978686 -0.0616076211701406 0.950875307657711 1 0.999996214038129
"SNORA25" 59.7342115508548 0.356139387099014 0.574832566555019 0.61955325397335 0.535551950918467 1 0.999996214038129
"SNORA26" 19.4228986210306 -0.352008665797132 0.696454660569761 -0.505429406573514 0.613257269076131 1 0.999996214038129
"SNORA27" 13.0080242964537 -0.433439312484649 1.04155864582237 -0.416144894215172 0.677303980387458 1 0.999996214038129
"SNORA32" 75.8915800550251 0.125982905154329 0.551614531466166 0.228389387820282 0.819343538757048 1 0.999996214038129
"SNORA33" 26.6129348739155 -0.0445841745598294 0.612412389886788 -0.0728009022940757 0.941964552937109 1 0.999996214038129
"SNORA40" 131.591611202472 0.358628029224712 0.415739292610195 0.862627217584093 0.388342460781749 1 0.999996214038129
"SNORA44" 15.985950429562 0.649249453293282 0.809763047633487 0.801777081815104 0.42268191806195 1 0.999996214038129
"SNORA45A" 19.8836196010138 -0.119328400135009 0.856306493469157 -0.139352441030283 0.889171652141819 1 0.999996214038129
"SNORA45B" 17.5685124827808 0.303107709268904 0.945328727313495 0.320637361915677 0.748485220609788 1 0.999996214038129
"SNORA47" 16.853641240734 0.10198320951358 0.574914511096659 0.177388476973812 0.859203257831175 1 0.999996214038129
"SNORA51" 14.2242430185896 0.456195150035222 0.812679883714602 0.561346674351089 0.574561229014829 1 0.999996214038129
"SNORA52" 21.7831879141479 0.309604500871283 0.723856815030139 0.427715114982225 0.668858544024574 1 0.999996214038129
"SNORA55" 11.9361199061606 0.326637186027612 1.10101082647768 0.296670276233867 0.766718252035292 1 0.999996214038129
"SNORA57" 44.9509463828904 0.326951498176728 0.58215858242054 0.561619304515456 0.574375424850521 1 0.999996214038129
"SNORA5A" 7.40491376491564 -0.388386186149453 0.832160243960543 -0.466720429109887 0.640699911662561 1 0.999996214038129
"SNORA5C" 24.4001716498219 0.334749675206095 0.630982634824589 0.530521216798865 0.595750602635974 1 0.999996214038129
"SNORA6" 33.8749505031496 -0.0033981468746871 0.852784137250432 -0.0039847679222124 0.996820623610375 1 0.999996214038129
"SNORA60" 20.5356073176607 0.353671078176776 0.909233757592744 0.388977064724415 0.697293112680915 1 0.999996214038129
"SNORA61" 48.4777148380182 0.20989392514287 0.408668334492137 0.513604572284053 0.607528482214656 1 0.999996214038129
"SNORA62" 32.343371957822 0.00284883862770195 0.643062034508623 0.00443011478648215 0.996465291371268 1 0.999996214038129
"SNORA63" 27.1636117580862 1.31091744020488 0.883954604800873 1.48301443658431 0.138070575196914 1 0.999996214038129
"SNORA64" 12.5879777640143 -0.217372894970332 0.852300424263774 -0.255042575108538 0.798690216077089 1 0.999996214038129
"SNORA67" 42.450016304213 0.346663969669155 0.576276567622563 0.601558330055518 0.547468173461141 1 0.999996214038129
"SNORA68" 16.1512617310187 0.331312412311239 0.834902190667847 0.396827815299202 0.691494437618934 1 0.999996214038129
"SNORA70" 207.344256488703 0.198460473074255 0.37680791834469 0.526688701092292 0.598409783248829 1 0.999996214038129
"SNORA71B" 11.9366475226877 -0.173763527656491 1.20741766595163 -0.143913355383565 0.885568889403093 1 0.999996214038129
"SNORA71E" 14.7694188907449 0.255927046024592 0.943000275364492 0.271396576131084 0.786086035114068 1 0.999996214038129
"SNORA72" 25.8551131122256 0.0733775653884657 0.586248853724634 0.12516453537141 0.900393293078183 1 0.999996214038129
"SNORA8" 189.412802809739 0.116617063458859 0.264382840851763 0.441091649833074 0.659146648364494 1 0.999996214038129
"SNORA81" 36.8905970679197 0.0976297623458553 0.613871872600138 0.159039315374284 0.873637898823846 1 0.999996214038129
"SNORA9" 17.7277951280259 0.582223472936394 1.02001423053878 0.570799362896002 0.568135654860979 1 0.999996214038129
"SNORD10" 45.454132788229 0.395975923876605 0.481856734421186 0.821771069262438 0.411207202214813 1 0.999996214038129
"SNORD102" 25.7370709826351 0.821031747100741 0.953676360171392 0.860912340275676 0.389286324563407 1 0.999996214038129
"SNORD104" 55.7546504965605 0.218902074376004 0.46014657277063 0.47572249220059 0.634272094706434 1 0.999996214038129
"SNORD110" 55.1608980235098 -0.165262867627222 0.646780232535978 -0.25551626242385 0.798324384783933 1 0.999996214038129
"SNORD115-13" 22.0927267118501 0.175069747434288 0.73889177145424 0.236935575950083 0.812706770050919 1 0.999996214038129
"SNORD115-20" 17.7444306048002 0.820951273983446 0.835579083918729 0.982493805533426 0.325856633183796 1 0.999996214038129
"SNORD115-45" 30.1692685739086 -0.326070867048891 0.732268931387244 -0.445288408496544 0.65611134359667 1 0.999996214038129
"SNORD115-46" 235.807213184051 0.104288747943819 0.340638535335048 0.306156635629149 0.759485387808523 1 0.999996214038129
"SNORD116-1" 29.3885865738287 -0.371563849504918 0.559337421495651 -0.664292849406299 0.506502896741151 1 0.999996214038129
"SNORD116-2" 17.2357172720209 -0.713030285147384 0.9994585060922 -0.713416595887781 0.475588006584561 1 0.999996214038129
"SNORD116-20" 98.5379817403627 0.239059031944418 0.565130613138167 0.423015540809097 0.672283922487292 1 0.999996214038129
"SNORD116-21" 189.435954778629 0.159752763543286 0.376769091698072 0.424007083020773 0.671560647697599 1 0.999996214038129
"SNORD116-22" 42.4349865656206 0.518132411699221 0.442634132795416 1.17056587666885 0.241773320124266 1 0.999996214038129
"SNORD116-24" 43.1465015150473 -0.0779700180028543 0.661126206551205 -0.117935149492241 0.906119042313574 1 0.999996214038129
"SNORD116-27" 17.5815506057637 0.0346374080888317 0.802967682405895 0.043136739930864 0.965592532314953 1 0.999996214038129
"SNORD116-4" 238.705011474845 0.05726646657682 0.412915891182719 0.13868796963176 0.889696725065761 1 0.999996214038129
"SNORD12" 14.2297979682619 -0.588168273283977 1.083058988311 -0.543062085843734 0.587087056019887 1 0.999996214038129
"SNORD124" 13.6481119261995 0.222369193333834 1.32364892851687 0.167997109009105 0.866585553433167 1 0.999996214038129
"SNORD17" 15.0300064696122 1.69054654346224 1.05044872214913 1.60935656145454 0.107538397837597 1 0.999996214038129
"SNORD18C" 11.7173985895825 -0.616444487486208 0.912061378487467 -0.675880485706454 0.499116528386113 1 0.999996214038129
"SNORD2" 28.0931115180672 0.510545598134105 0.751655893103643 0.679227825948419 0.496993518900692 1 0.999996214038129
"SNORD22" 27.5898831013688 -0.416970649003752 0.794654709015432 -0.524719282819545 0.599778350503295 1 0.999996214038129
"SNORD25" 96.0750274046998 -0.344440486305078 0.319274971913043 -1.0788208178087 0.280667612639439 1 0.999996214038129
"SNORD26" 9.62260774998823 -0.779738998752862 1.17280175620943 -0.664851493122785 0.506145483565996 1 0.999996214038129
"SNORD28" 24.835233212196 0.0248361369183044 0.869620695939585 0.028559735335496 0.977215725521747 1 0.999996214038129
"SNORD30" 10.5701303730831 -0.375252732153629 1.2219627033709 -0.307090168233825 0.758774741003113 1 0.999996214038129
"SNORD31" 92.9810127893191 0.220598139837013 0.709225946978604 0.311040706811123 0.755769675832465 1 0.999996214038129
"SNORD35B" 50.0815757207515 -0.40858485661001 0.520899509643126 -0.784383262118899 0.432815256706261 1 0.999996214038129
"SNORD36A" 76.0766678868253 -0.488357987011422 0.349903670651655 -1.39569266621842 0.162807063708917 1 0.999996214038129
"SNORD36C" 13.2621087969657 -0.593711492351448 0.834666106365327 -0.711316163222262 0.47688833775974 1 0.999996214038129
"SNORD38B" 25.3536163414381 0.0834005071253063 0.689923661815468 0.120883674152943 0.903783173472243 1 0.999996214038129
"SNORD42A" 13.5062153786626 -0.00774847433056818 0.933860159847192 -0.0082972533401961 0.993379825623211 1 0.999996214038129
"SNORD44" 14.9336277039775 -0.183942436569592 0.853896505500456 -0.215415375733135 0.829443483290536 1 0.999996214038129
"SNORD45A" 18.7126919308017 -0.142431423794082 0.856195962143521 -0.166353767235131 0.867878555321332 1 0.999996214038129
"SNORD45B" 24.3891644947016 0.829071823037379 0.861173005326704 0.962723886964911 0.335686105989983 1 0.999996214038129
"SNORD45C" 16.1974841256615 -0.382638347540261 0.795026602692502 -0.481289992365522 0.630310408717834 1 0.999996214038129
"SNORD47" 18.836019040452 -0.128035850066142 0.784829518959296 -0.163138423024559 0.870409447818595 1 0.999996214038129
"SNORD4A" 18.1534982855735 0.190148977939116 0.904148003755424 0.210307358031343 0.833427792830056 1 0.999996214038129
"SNORD5" 57.2565629516615 0.444730406345162 0.662755737146421 0.671032148676683 0.502200049529125 1 0.999996214038129
"SNORD52" 32.0860990552654 0.043775118684457 0.779425487120736 0.0561633143998999 0.955211705879836 1 0.999996214038129
"SNORD55" 86.1406466991995 -0.113080669999629 0.354941323012401 -0.318589757427816 0.750037621422618 1 0.999996214038129
"SNORD58C" 28.1709784546235 0.426274603342217 0.644976181961943 0.660915263638944 0.50866665684505 1 0.999996214038129
"SNORD60" 33.2852947724583 -0.025144913222908 0.69332582702896 -0.0362670944059 0.971069387530066 1 0.999996214038129
"SNORD63" 16.888092243811 0.126181015801606 0.940238830749042 0.134201026031954 0.893243614596351 1 0.999996214038129
"SNORD77" 10.2256305323164 -0.461946294656267 0.954802635706414 -0.483813384443052 0.628518315312446 1 0.999996214038129
"SNORD80" 114.068476919609 0.101273820272021 0.372785872568759 0.271667538188002 0.785877663599294 1 0.999996214038129
"SNORD83B" 20.928234569778 0.254172494522023 0.733824550184668 0.346366845396574 0.729067038352979 1 0.999996214038129
"SNORD84" 131.398790478625 0.313880912412287 0.524941590027741 0.597934929095063 0.549883352363151 1 0.999996214038129
"SNORD87" 15.605058188542 -0.14383177168012 1.05080713554367 -0.136877421950226 0.891127685517973 1 0.999996214038129
"SNORD89" 69.1911009437327 -0.369096956473706 0.328826285818387 -1.12246791814436 0.261663540835911 1 0.999996214038129
"SNORD94" 27.9921391035995 0.706432321086925 0.610376594995823 1.15737124732275 0.247120716018362 1 0.999996214038129
"SNORD95" 22.7519852992035 -0.53341469156598 0.844809313322447 -0.631402475273596 0.527777397963163 1 0.999996214038129
"SNORD96A" 86.7755932783748 0.359753333740193 0.500850308487435 0.71828513957922 0.472581491017974 1 0.999996214038129
"SNORD97" 19.2119088617637 0.261199368377201 0.747961396114847 0.349215039350901 0.726927876331487 1 0.999996214038129
"SNORD99" 12.3361351538796 0.717549059622481 0.83157521603656 0.862879323222801 0.388203820144092 1 0.999996214038129
"SNPH" 6227.1044747862 -0.0379420113199437 0.280328600928703 -0.135348341889644 0.89233646538972 1 0.999996214038129
"SNRK" 7358.16535645606 0.0352812217905382 0.124173810331072 0.284127721429112 0.776312503400209 1 0.999996214038129
"SNRK-AS1" 394.33126314822 -0.0251609812949685 0.224651944307916 -0.111999837671033 0.910823535281441 1 0.999996214038129
"SNRNP200" 40674.3242767064 -0.0419721955700901 0.209438698725936 -0.200403248422649 0.841165219148366 1 0.999996214038129
"SNRNP25" 2957.31495957641 0.0582498022529684 0.169488187405647 0.343680601843687 0.731086501013702 1 0.999996214038129
"SNRNP27" 4500.52943456483 -0.0302326532841808 0.0851162843549232 -0.355192352595125 0.722445493449359 1 0.999996214038129
"SNRNP35" 2009.51920434009 -0.0557282507194905 0.088001873916104 -0.633262091357494 0.526562504288338 1 0.999996214038129
"SNRNP40" 4532.03945977407 -0.0182080284990216 0.185971024359047 -0.0979078787234513 0.922005443731928 1 0.999996214038129
"SNRNP48" 1864.73002936232 0.100573524489514 0.277522047627428 0.362398322401156 0.717054392955182 1 0.999996214038129
"SNRNP70" 14009.1168826654 -0.0464262959865961 0.191071944500457 -0.242978089263571 0.808022371125618 1 0.999996214038129
"SNRPA" 3814.72103084563 0.0171441045077671 0.421391557520406 0.040684499254442 0.967547419167097 1 0.999996214038129
"SNRPA1" 4225.55706888794 0.113410984053292 0.134571307672467 0.842757538845676 0.399364059859756 1 0.999996214038129
"SNRPB" 8287.54459105372 -0.0647877791962591 0.296064277565391 -0.21883011259928 0.82678238885775 1 0.999996214038129
"SNRPB2" 7353.34715670412 -0.0117901361204542 0.0798803900637848 -0.147597377917655 0.882660524554557 1 0.999996214038129
"SNRPC" 5291.24791524897 -0.0331223819672708 0.167555621239191 -0.197679920985686 0.843295500432811 1 0.999996214038129
"SNRPD1" 7333.86334024887 0.0182417739642126 0.190297538636431 0.0958592218003618 0.923632381669082 1 0.999996214038129
"SNRPD2" 8489.59591549705 -0.035129576222103 0.183323825860479 -0.191625807814195 0.848035325423972 1 0.999996214038129
"SNRPD3" 17886.2228482629 -0.0400952188749203 0.0760351173902316 -0.527325007853166 0.597967910784448 1 0.999996214038129
"SNRPE" 5987.85845065903 0.0121346674963347 0.192031973370235 0.0631908701627472 0.949614514805925 1 0.999996214038129
"SNRPF" 3870.43646586922 -0.0680622378120678 0.18421631440679 -0.369469110438131 0.711778093261084 1 0.999996214038129
"SNRPG" 3544.32265089688 -0.123711309736434 0.166609386485511 -0.742523049547346 0.457770491841198 1 0.999996214038129
"SNRPN" 2202.69574801389 0.0519684038006931 0.157931697768232 0.329056196666471 0.742113212155565 1 0.999996214038129
"SNTA1" 748.704156081723 -0.0759865789222715 0.174275500098487 -0.436014120626994 0.662826484525343 1 0.999996214038129
"SNTB1" 234.294853408866 0.236074697607229 0.89947650474613 0.262457881180409 0.792968453381493 1 0.999996214038129
"SNTB2" 2309.30973102817 0.0699624062075514 0.247878060768316 0.282245253939368 0.77775546061469 1 0.999996214038129
"SNTG1" 1074.4973213853 -0.37365045469589 0.403938008972001 -0.925019300973456 0.354955867791442 1 0.999996214038129
"SNTG2" 66.3249925976006 0.141052117863504 0.35610503662097 0.396096947130903 0.69203351036027 1 0.999996214038129
"SNUPN" 1876.03327414641 0.0331066902195015 0.124963465527165 0.264930954658141 0.791062651724656 1 0.999996214038129
"SNURF" 399.532841685506 -0.199572114518062 0.355956884384914 -0.560663729998982 0.575026797215321 1 0.999996214038129
"SNW1" 7471.45673470595 0.0255958933634961 0.174158977905795 0.146968555231998 0.883156840054589 1 0.999996214038129
"SNX1" 10893.747508032 0.0190347788069541 0.111242143219489 0.171111219687641 0.864136313946904 1 0.999996214038129
"SNX10" 8251.28827965704 -0.0124799915054783 0.286932467026464 -0.0434945255056384 0.965307328411884 1 0.999996214038129
"SNX11" 2901.79840591279 -0.0963888939277711 0.103021976199337 -0.935614880278249 0.349471510336533 1 0.999996214038129
"SNX12" 10811.6910961757 -0.128243409300881 0.127461981799867 -1.00613067120078 0.314352716402517 1 0.999996214038129
"SNX13" 6530.52701039171 0.144384243950823 0.141273806804509 1.02201708311448 0.306772815102802 1 0.999996214038129
"SNX14" 10572.7596910934 0.0367056359723433 0.158989334096463 0.230868543358217 0.817416929363308 1 0.999996214038129
"SNX16" 1099.8503794719 0.0930647221808499 0.164773245357588 0.564804813905816 0.572206532375135 1 0.999996214038129
"SNX17" 7235.71912217735 -0.0169171787855443 0.143003786595633 -0.11829881703329 0.905830894689452 1 0.999996214038129
"SNX18" 3333.06668857563 -0.206267301810792 0.21988179665225 -0.938082665101241 0.348201929596103 1 0.999996214038129
"SNX19" 10809.7534120642 0.0232704581499053 0.0696134946781388 0.334280849675732 0.738167639844063 1 0.999996214038129
"SNX2" 8257.49445890873 0.0483632050442883 0.116522913648591 0.415053173062094 0.678102978111507 1 0.999996214038129
"SNX21" 1307.82731703824 -0.0675038433982158 0.176574701255123 -0.382296234502377 0.702241647397947 1 0.999996214038129
"SNX22" 611.803504884854 -0.171424475822975 0.521277510286814 -0.328854539933354 0.742265636708619 1 0.999996214038129
"SNX24" 2293.73556640547 0.0994237417368082 0.174223876790378 0.570666567455804 0.568225685539858 1 0.999996214038129
"SNX25" 2713.25530616998 0.0347108319895435 0.13029161080346 0.266408802343411 0.789924386827179 1 0.999996214038129
"SNX27" 11360.0899452223 0.0673554600351088 0.125132317020217 0.538273897895029 0.590387968943223 1 0.999996214038129
"SNX29" 4773.51503126879 -0.0105355886595774 0.133026765000128 -0.0791990142703031 0.936874328629683 1 0.999996214038129
"SNX3" 7575.04585152937 0.0331766238160288 0.0707250236245294 0.469093145760679 0.639003058172053 1 0.999996214038129
"SNX30" 16376.9454893596 0.0516304390795033 0.219813954187313 0.234882445340602 0.814299975043008 1 0.999996214038129
"SNX32" 883.033148912561 -0.0835419164382561 0.259511049169287 -0.321920460441587 0.747512952430033 1 0.999996214038129
"SNX33" 749.638908239496 -0.0575935098237085 0.672400814317493 -0.0856535396706318 0.93174183630252 1 0.999996214038129
"SNX4" 10992.2819970903 -0.00639035490408753 0.206009106009938 -0.0310197691153481 0.97525377378418 1 0.999996214038129
"SNX5" 3828.12361264756 0.0894269390657777 0.22620234306987 0.395340463109859 0.692591641186909 1 0.999996214038129
"SNX6" 12307.403035973 -0.0120871864831984 0.0994558427970617 -0.121533196474562 0.9032687225865 1 0.999996214038129
"SNX7" 1042.05944920159 -0.165663742047343 0.424699761046624 -0.390072604795169 0.69648285968264 1 0.999996214038129
"SNX8" 2666.03998594758 -0.060794216077145 0.128002527527234 -0.474945434684564 0.634825866020099 1 0.999996214038129
"SNX9" 3252.95774646293 -0.030391263953824 0.0900435547310395 -0.33751737194964 0.735726918728289 1 0.999996214038129
"SOAT1" 3096.96367796293 0.0526350936531526 0.22555659626578 0.233356481364576 0.815484603183533 1 0.999996214038129
"SOBP" 20249.0934922175 -0.0863230847250573 0.293322458532807 -0.294294153802077 0.768533139552224 1 0.999996214038129
"SOCS1" 33.375588833363 0.265945334798157 0.58828072518488 0.452072154352122 0.651217003016873 1 0.999996214038129
"SOCS2" 3870.1260126904 -0.142115766901287 0.319217618082564 -0.4452002610474 0.65617503810574 1 0.999996214038129
"SOCS2-AS1" 239.593991451107 -0.209927545813571 0.339368130728163 -0.618583558105887 0.536190736127101 1 0.999996214038129
"SOCS3" 572.938544741952 0.27704429301878 0.257018985236244 1.07791372985201 0.28107225761743 1 0.999996214038129
"SOCS4" 17283.6910325656 0.0318896818466375 0.369773028470322 0.0862412328410182 0.931274653720539 1 0.999996214038129
"SOCS5" 5049.93832215005 0.0757192884693396 0.132592019167064 0.571069729120985 0.567952377077187 1 0.999996214038129
"SOCS6" 4689.338027904 0.0246199925281767 0.137027280630025 0.179672196769714 0.857409921962352 1 0.999996214038129
"SOCS7" 11559.8845557015 -0.0114465025192048 0.0721021303296667 -0.158754012771452 0.873862681702026 1 0.999996214038129
"SOD1" 15221.4792228906 -0.0956727354546442 0.214283756137486 -0.44647684537161 0.655252834639339 1 0.999996214038129
"SOD2" 13391.0471984109 -0.0157041889516084 0.198215823035009 -0.079227726178221 0.936851491602566 1 0.999996214038129
"SOGA1" 14904.8570182181 -0.0527799245747248 0.17393456537274 -0.303447014465571 0.761549221207195 1 0.999996214038129
"SOGA3" 20174.277066892 -0.0175763419651155 0.21239137422905 -0.0827544999363324 0.93404674876209 1 0.999996214038129
"SOHLH1" 11.8951152674627 -0.134155214759243 0.99052581478259 -0.135438383086148 0.892265278385964 1 0.999996214038129
"SON" 50110.8615421199 -0.00590305652137473 0.0991285382912307 -0.0595495164473431 0.952514427001056 1 0.999996214038129
"SORBS1" 8206.04850133673 0.049560701457284 0.117206047840009 0.42285105905914 0.672403932116129 1 0.999996214038129
"SORBS2" 10798.8302982463 0.0499434505242472 0.180306615414663 0.276991780969262 0.781786417166932 1 0.999996214038129
"SORBS3" 1925.56009715531 -0.211656572138042 0.507927445038403 -0.416706311512737 0.676893237282596 1 0.999996214038129
"SORCS1" 10042.5769414015 0.191208942929358 0.274748797781001 0.695940963067539 0.486465802618598 1 0.999996214038129
"SORCS2" 8086.42658274745 -0.212137273384862 0.40159208260361 -0.528240676483285 0.597332300382796 1 0.999996214038129
"SORCS3" 2778.42172957345 0.185407975805942 0.266032419223931 0.696937524933293 0.48584189267517 1 0.999996214038129
"SORD" 3460.77703916577 0.0710443658728236 0.207595816958475 0.342224457668309 0.732181980678053 1 0.999996214038129
"SORL1" 3384.64351613596 -0.0183397673596162 0.378326961484554 -0.048475972443653 0.961336913136232 1 0.999996214038129
"SORT1" 21635.0071157588 0.0575489603289975 0.0999703673619023 0.57566018658974 0.564844891024741 1 0.999996214038129
"SOS1" 12727.7881364808 -0.0266151328162092 0.158511207617207 -0.167906946242457 0.866656485404003 1 0.999996214038129
"SOS2" 7062.96909491241 0.0122445858638948 0.18081669873006 0.0677182248646996 0.946009941269255 1 0.999996214038129
"SOSTDC1" 106.274498759488 0.142653069576455 0.632121186770057 0.22567360905172 0.82145528552422 1 0.999996214038129
"SOWAHA" 638.773788308555 0.203299099656873 0.310833615183243 0.654044767767552 0.51308296385217 1 0.999996214038129
"SOWAHB" 18.9402443987754 0.404530077759077 0.686909563483934 0.588913154312981 0.555919533072937 1 0.999996214038129
"SOWAHC" 2018.41981916998 0.0320148788855377 0.140035074278406 0.228620429920924 0.819163944290354 1 0.999996214038129
"SOWAHD" 15.9283733935059 0.29772426497661 0.849113226854666 0.35062963991205 0.725866217145036 1 0.999996214038129
"SOX1" 5121.96602259914 3.43179285788215e-05 1.29694380119259 2.64606134415885e-05 0.999978887485068 1 0.999996214038129
"SOX11" 88713.6392752284 -0.0551268669452831 0.11402607831099 -0.483458413740518 0.62877028078385 1 0.999996214038129
"SOX12" 15879.1991374252 -0.144547083784775 0.166454252564814 -0.868389251446073 0.385181277032372 1 0.999996214038129
"SOX13" 2372.37673374865 0.0160844921490202 0.244116713657489 0.0658885330219044 0.947466570067578 1 0.999996214038129
"SOX14" 51.3693541116219 -0.255850702971519 1.34004720092401 -0.190926635117854 0.848583072206788 1 0.999996214038129
"SOX15" 94.0243414739556 -0.615217702080433 0.456170634227817 -1.3486569628092 0.177447175071253 1 0.999996214038129
"SOX18" 19.1322661765567 0.223718100725841 0.801751050245848 0.279036866440325 0.780216532606564 1 0.999996214038129
"SOX2" 9383.54010674839 -0.0858216136602512 1.19363070110134 -0.0718996366137915 0.942681779243076 1 0.999996214038129
"SOX2-OT" 3203.30829477416 -0.114163731599238 1.13140522902117 -0.10090436977917 0.919626374233564 1 0.999996214038129
"SOX21" 3574.3777484457 -0.0433806375102979 1.2700303190731 -0.0341571668477632 0.972751822497226 1 0.999996214038129
"SOX21-AS1" 1371.65152432581 0.0278862474509774 1.10914431415029 0.0251421272193428 0.979941598129638 1 0.999996214038129
"SOX3" 5449.46964302764 -0.156306962900495 1.21650237933017 -0.128488826291125 0.897762140257634 1 0.999996214038129
"SOX30" 21.3275962716277 0.615024278563552 0.601938695328317 1.02173906302551 0.306904417419517 1 0.999996214038129
"SOX4" 74538.7840809227 -0.274076215785256 0.28432963117748 -0.963938280545145 0.335076870196174 1 0.999996214038129
"SOX5" 2145.09430938653 0.00307783490487946 0.61690005090604 0.00498919541400434 0.996019214523343 1 0.999996214038129
"SOX6" 1352.49152271457 0.241397863218773 0.82482160043677 0.292666757382379 0.769776881588986 1 0.999996214038129
"SOX7" 141.900326326982 -0.493719254241816 0.797278593505002 -0.619255625654421 0.535747972187961 1 0.999996214038129
"SOX8" 958.003050697231 0.339074835340136 0.274456890386015 1.23543932478153 0.216667044876302 1 0.999996214038129
"SOX9" 5575.1555014268 -0.0269983031257903 1.0666817712213 -0.0253105507698688 0.979807258330744 1 0.999996214038129
"SOX9-AS1" 110.045619620853 -0.287420794505865 1.24733249691731 -0.230428370315216 0.817758917898455 1 0.999996214038129
"SP1" 6548.86964307424 0.0249100820154588 0.45551213515044 0.0546858801187192 0.956388718562058 1 0.999996214038129
"SP110" 35.0827652286948 -0.311498304175765 1.13579612366426 -0.27425547392328 0.78388829969468 1 0.999996214038129
"SP140" 16.8848624505196 0.149462316411989 0.646944998143004 0.231027856836372 0.817293160733657 1 0.999996214038129
"SP140L" 1805.64486233623 1.25663973687245 0.50826469082462 2.4724120316791 0.0134204738188345 1 0.999996214038129
"SP2" 1854.3051331197 -0.0542043120028539 0.190414023677299 -0.284665545930144 0.775900389316041 1 0.999996214038129
"SP3" 11085.9276777985 0.0845390265880247 0.177538299943177 0.476173460121463 0.63395080551968 1 0.999996214038129
"SP4" 4825.65589558496 -0.0216586575998213 0.181605239817731 -0.119262294532686 0.905067554848125 1 0.999996214038129
"SP5" 19.5917676791043 1.06666735188381 1.79429928392857 0.594475716196226 0.55219397957954 1 0.999996214038129
"SP6" 552.432995069751 0.15463872115386 0.335049104289239 0.461540470260038 0.644410892970847 1 0.999996214038129
"SP8" 2729.18686804069 0.035373800099847 1.41608068178654 0.0249800739144461 0.98007085736193 1 0.999996214038129
"SP9" 222.143585203102 -0.264539993368164 1.22880606912368 -0.215282134435435 0.829547357729941 1 0.999996214038129
"SPA17" 1206.23426791176 0.225384311280852 0.290234344000566 0.776559755727642 0.437418552869435 1 0.999996214038129
"SPACA6P" 330.648524698406 -0.164528622493969 0.527568185580577 -0.311862290014529 0.755145182396484 1 0.999996214038129
"SPACA6P-AS" 51.9247722290582 0.119258559052256 0.805184856264812 0.148113266319348 0.882253379913937 1 0.999996214038129
"SPAG1" 301.357889693 0.1612256076884 0.303075768074994 0.53196469223665 0.59475044987339 1 0.999996214038129
"SPAG16" 2899.74033333086 -0.00830386121220492 0.161289907741653 -0.0514840719327937 0.958939793774894 1 0.999996214038129
"SPAG17" 100.852354064978 -0.141188494651367 0.42049226330078 -0.335769541972225 0.737044660024262 1 0.999996214038129
"SPAG4" 176.011691736108 -0.586700212749386 0.702371542636211 -0.835313188440586 0.403541393688082 1 0.999996214038129
"SPAG5" 3082.06119487916 0.120262859760945 0.632242102927373 0.190216468033544 0.849139507083748 1 0.999996214038129
"SPAG5-AS1" 61.5143304121545 -0.355214495963579 0.63673953976292 -0.557864674299695 0.576936795433477 1 0.999996214038129
"SPAG6" 60.3435891048643 0.322063948384624 1.14206511627285 0.282001388358384 0.77794244573381 1 0.999996214038129
"SPAG7" 5073.60355944515 -0.0758087351762679 0.17716085331013 -0.42790906546132 0.668717326713406 1 0.999996214038129
"SPAG8" 149.463422972992 -0.00011369596681355 0.398987466339615 -0.000284961249175614 0.999772633821933 1 0.999996214038129
"SPAG9" 49295.1874559127 -0.00214956162188902 0.100587486213752 -0.0213700700037491 0.982950448788476 1 0.999996214038129
"SPANXA2-OT1" 13.6607081508879 0.0305136469730069 0.841358053470054 0.0362671360274714 0.97106935434269 1 0.999996214038129
"SPARC" 22396.6679008821 0.329953544018123 0.732957763684145 0.450167199757381 0.652589885070445 1 0.999996214038129
"SPARCL1" 1045.52568696919 -0.300691807151358 0.813975153687254 -0.369411530301931 0.711821004905584 1 0.999996214038129
"SPAST" 18084.239708834 -0.0468433856138956 0.126677178401863 -0.369785514682783 0.711542309028074 1 0.999996214038129
"SPATA13" 4522.08484336706 -0.0402296392712812 0.543489912310376 -0.0740209493498508 0.94099371581583 1 0.999996214038129
"SPATA17" 246.018638449009 0.292933406972351 0.220323326265207 1.3295614764809 0.18366279791786 1 0.999996214038129
"SPATA18" 366.11556081437 -0.121472156815391 0.846411908199934 -0.143514234190923 0.885884070355248 1 0.999996214038129
"SPATA2" 2180.63797856348 0.0221184004790208 0.179268253463575 0.123381580685255 0.90180494210648 1 0.999996214038129
"SPATA20" 1646.88325299579 0.0233826901564972 0.193342141013617 0.12093943945128 0.903739003260153 1 0.999996214038129
"SPATA24" 257.227532294951 0.0918591055922913 0.237197115350056 0.387269067150018 0.698557023150487 1 0.999996214038129
"SPATA25" 43.3079528805818 -0.246482818803957 0.58104490908175 -0.424206141300652 0.671415482399164 1 0.999996214038129
"SPATA2L" 2313.20058462191 -0.0592265193906534 0.416739795707786 -0.142118703326769 0.886986245009554 1 0.999996214038129
"SPATA33" 1122.01246451352 0.0393176169797089 0.141229073845532 0.278396054786226 0.780708347681187 1 0.999996214038129
"SPATA4" 17.2531165855717 0.235319515993166 0.603697252396321 0.389797228758433 0.696686493138959 1 0.999996214038129
"SPATA41" 18.6580038677545 -0.249900106284751 0.865157073890032 -0.288849405300609 0.772696622754871 1 0.999996214038129
"SPATA45" 15.808609160778 -0.264814091986529 0.766784517829974 -0.345356597360574 0.729826302399778 1 0.999996214038129
"SPATA5" 1517.20149394273 -0.0681621037062191 0.277082987033018 -0.245998877217592 0.805683101651848 1 0.999996214038129
"SPATA5L1" 1513.18157782665 0.0508059865622819 0.119571304580776 0.42490116454287 0.670908725694583 1 0.999996214038129
"SPATA6" 1405.76737847497 0.107102887001319 0.328168536880085 0.326365495057971 0.744147840477547 1 0.999996214038129
"SPATA6L" 513.303676903834 0.310919692121296 0.310168446692365 1.00242205626311 0.316139793930445 1 0.999996214038129
"SPATA7" 2224.36864526853 0.0718968641700012 0.120830375494109 0.595023096435768 0.551828032435299 1 0.999996214038129
"SPATA9" 23.5212118959687 -0.296349657374964 0.587628272638912 -0.504314838433694 0.614040151848726 1 0.999996214038129
"SPATC1L" 932.670998081352 -0.0822080228021747 0.178696765827728 -0.460042029419978 0.645486052890793 1 0.999996214038129
"SPATS1" 7.03290323664308 0.0154236537964968 1.10805169591158 0.0139196157123409 0.988894112170154 1 0.999996214038129
"SPATS2" 7488.10253671368 0.0580703816636395 0.0831493873876478 0.698386163603487 0.484935727026706 1 0.999996214038129
"SPATS2L" 4417.91731261045 0.108085440717274 0.188856749588302 0.572314417953792 0.567108983661342 1 0.999996214038129
"SPC24" 398.695982729929 -0.0726237302632101 1.19723126250062 -0.0606597342868603 0.951630199980672 1 0.999996214038129
"SPC25" 933.20500160603 0.118485672553486 0.811850880841516 0.145945117939234 0.883964713918998 1 0.999996214038129
"SPCS1" 5662.59558652231 -0.0868023816682706 0.146705274068461 -0.59167867153681 0.554065781457602 1 0.999996214038129
"SPCS2" 13498.5367452018 -0.0232222528810193 0.0938342195185233 -0.247481707634762 0.804535446478899 1 0.999996214038129
"SPCS3" 18258.1213906417 0.013313914148927 0.12165857611685 0.109436708647151 0.912856119293731 1 0.999996214038129
"SPDEF" 23.2552873424976 0.184891637581154 0.612827906855484 0.301702379269675 0.762878954360588 1 0.999996214038129
"SPDL1" 2572.08350076511 0.0864555597955094 0.3412059558881 0.253382329070079 0.799972781568072 1 0.999996214038129
"SPDYA" 15.5380755446585 0.315208632303107 0.584408210575897 0.539363798452607 0.589635855268187 1 0.999996214038129
"SPDYE1" 25.4325110306078 0.138127047070312 0.415379023063021 0.332532553164956 0.73948716298085 1 0.999996214038129
"SPDYE3" 23.71856065475 -0.551609769196168 0.953367043219533 -0.578591187013739 0.562865052702703 1 0.999996214038129
"SPDYE5" 22.7800554669443 -0.161033222821478 0.632826940697201 -0.254466446457011 0.799135222935026 1 0.999996214038129
"SPECC1" 3641.92201362369 0.00118658610542773 0.388081047804425 0.00305757292746156 0.997560413568832 1 0.999996214038129
"SPECC1L" 6374.04030305665 -0.0902138752896877 0.112601521560627 -0.801178119437001 0.423028536390946 1 0.999996214038129
"SPECC1L-ADORA2A" 25.7897326638813 0.0375649780210464 0.41772435400871 0.0899276703897019 0.928344692440441 1 0.999996214038129
"SPEF1" 84.819445595768 0.11613738559732 0.484296495925645 0.239806371870075 0.810480367051945 1 0.999996214038129
"SPEF2" 1202.69590357551 0.119571018435952 0.14621826821978 0.817757041522505 0.413495932115198 1 0.999996214038129
"SPEG" 4850.89121733113 -0.0078428246367253 0.207800049600023 -0.0377421692238347 0.969893253754241 1 0.999996214038129
"SPEN" 23432.1065602738 0.00129025781993196 0.157507682407685 0.00819171357364224 0.993464031311614 1 0.999996214038129
"SPG11" 8156.40352665356 0.0310340364476285 0.157743652768296 0.196737148550841 0.844033237838005 1 0.999996214038129
"SPG20" 3310.47773417833 0.118641757459405 0.546472586162499 0.217104682766513 0.828126764681578 1 0.999996214038129
"SPG20OS" 36.7907195590767 0.160132426898507 0.516865662460694 0.309814403487645 0.756702097786087 1 0.999996214038129
"SPG21" 5996.19532879583 -0.0863690603570532 0.076584690677359 -1.12775881959117 0.259421789182839 1 0.999996214038129
"SPG7" 6209.90094603539 -0.0764604955312507 0.122098302797337 -0.626220789146941 0.531170133187659 1 0.999996214038129
"SPHK1" 273.779889142929 0.595487524822169 0.727683647049481 0.818332976474978 0.413167081184798 1 0.999996214038129
"SPHK2" 2529.32084205758 -0.123059698892666 0.27871242634734 -0.441529287034031 0.658829863958579 1 0.999996214038129
"SPHKAP" 396.797393872031 -0.481488908614137 0.567220607327665 -0.848856516131467 0.395961137631369 1 0.999996214038129
"SPICE1" 1241.92398399667 0.0575253119779001 0.372642885183147 0.154371153362092 0.877317097278526 1 0.999996214038129
"SPIDR" 4605.89140897698 0.0240926003398718 0.0688608290723952 0.349873805825698 0.726433406031521 1 0.999996214038129
"SPIN1" 32892.0874160095 0.0371353466123547 0.163396314426465 0.227271629367547 0.820212532395794 1 0.999996214038129
"SPIN2A" 24.1224771527833 -0.143707935032664 0.622455055311751 -0.230872789619629 0.817413630437367 1 0.999996214038129
"SPIN2B" 953.109510614059 -0.0604943646769391 0.152229556647953 -0.397389087960353 0.691080561007422 1 0.999996214038129
"SPIN3" 5846.35735584643 0.106688619876897 0.115621759870639 0.922738245778854 0.356143629670342 1 0.999996214038129
"SPIN4" 4285.60162938534 -0.00149320160261006 0.19301468901874 -0.00773620707419362 0.993827461386329 1 0.999996214038129
"SPINK5" 886.03255650176 0.0276492850318577 0.434411316678882 0.0636477089115432 0.949250742507941 1 0.999996214038129
"SPINT1" 126.248417386573 -0.0846575256602747 0.413458159883506 -0.204754758460028 0.837763735565594 1 0.999996214038129
"SPINT2" 10297.34260438 -0.0696384683672806 0.347344012251287 -0.200488466508818 0.841098577277848 1 0.999996214038129
"SPIRE1" 9590.15679935105 0.0168344855268126 0.124424634781346 0.135298653328549 0.892375749777024 1 0.999996214038129
"SPIRE2" 3527.0053638866 -0.0654548442471293 0.200767627498346 -0.326022900518006 0.744407028813778 1 0.999996214038129
"SPN" 13.35698561264 -0.213117017797873 0.707193898013712 -0.301355849359634 0.763143157394334 1 0.999996214038129
"SPNS1" 3862.5000086516 -0.0843055155065875 0.189061106047069 -0.445916758180811 0.655657376538363 1 0.999996214038129
"SPNS2" 3329.7989796832 0.00502121608898581 0.262982028330556 0.0190933810985532 0.984766611587138 1 0.999996214038129
"SPOCK1" 56835.8723494368 0.0771579133238799 0.440973528257461 0.174971757667121 0.861101825335506 1 0.999996214038129
"SPOCK2" 30731.6543670933 -0.119270535879437 0.366903770521492 -0.325073072184332 0.74512576842274 1 0.999996214038129
"SPOCK3" 9168.94305816228 -0.0655915655090485 0.491088866664319 -0.133563535973792 0.893747719848558 1 0.999996214038129
"SPON1" 1051.98893731146 -0.447576787940491 0.819966256126481 -0.545847813365934 0.58517055355525 1 0.999996214038129
"SPON2" 73.4752965092453 0.434119097780512 0.748216145512748 0.580205466540705 0.561776067660514 1 0.999996214038129
"SPOP" 8826.18354763232 0.0675442143757818 0.0670921811165896 1.00673749536338 0.314060938492148 1 0.999996214038129
"SPOPL" 4179.21969246986 0.0138741847413975 0.197251406923897 0.0703375705033646 0.943924979606616 1 0.999996214038129
"SPP1" 1016.96290382596 -0.183219323576994 0.500742250014355 -0.365895475310386 0.714443072783592 1 0.999996214038129
"SPPL2A" 1573.69607602935 0.0291390863430126 0.262703264507922 0.110920153191069 0.911679664279409 1 0.999996214038129
"SPPL2B" 3687.74208956139 0.0419649396526331 0.21437385612923 0.195755865059103 0.84480125621657 1 0.999996214038129
"SPPL2C" 24.2043460881515 0.0566779726973205 0.56940273742104 0.0995393400355406 0.920710054149597 1 0.999996214038129
"SPPL3" 13276.6056864783 0.0202429099021869 0.133743303383837 0.151356437219819 0.879694551558144 1 0.999996214038129
"SPR" 189.19481763658 -0.20057912393788 0.305101215458124 -0.657418305058868 0.510911984699204 1 0.999996214038129
"SPRED1" 13332.8447944048 -0.115029446370357 0.270687036034497 -0.424953658865649 0.670870457006401 1 0.999996214038129
"SPRED2" 9251.17718445025 -0.0326964179294536 0.221448534028915 -0.147647931257853 0.882620625946258 1 0.999996214038129
"SPRED3" 7510.84233246162 0.0164377564929978 0.20925724554985 0.0785528665915748 0.937388278640537 1 0.999996214038129
"SPRN" 1360.58739135494 0.0255513684266406 0.382397968660271 0.0668187870248361 0.946725966950262 1 0.999996214038129
"SPRNP1" 14.5742011487499 -0.27637739196064 0.770426533284435 -0.358732961574421 0.719794867650304 1 0.999996214038129
"SPRR2G" 11.0344142731178 -0.70361126063199 0.683583565281377 -1.02929809370471 0.303339618821382 1 0.999996214038129
"SPRTN" 1793.99278063445 -0.0868803937514356 0.127329548366044 -0.682327039295494 0.495032179129369 1 0.999996214038129
"SPRY1" 1820.14447539057 0.177064052473495 0.394094117337008 0.449293822678603 0.653219713376818 1 0.999996214038129
"SPRY2" 8148.77638136433 -0.269122165842523 0.336171218233716 -0.800550883732771 0.423391694775551 1 0.999996214038129
"SPRY4" 13081.2281054122 -0.21033723370066 0.51061828391382 -0.411926561047625 0.680393251901604 1 0.999996214038129
"SPRYD3" 5926.9683701155 -0.0217082542103243 0.26290964262015 -0.082569258373259 0.934194046044284 1 0.999996214038129
"SPRYD4" 955.101989232307 -0.100276002740339 0.195935053731675 -0.511781842148893 0.608803699819245 1 0.999996214038129
"SPRYD7" 3307.23420213936 -0.0940626874703611 0.271221766175493 -0.346810983486842 0.72873332505652 1 0.999996214038129
"SPSB1" 654.240821676095 -0.315988510826577 0.330350283543495 -0.956525623157133 0.338806745360483 1 0.999996214038129
"SPSB2" 330.960200738087 -0.113308516823915 0.229015336926501 -0.494763880640361 0.620766803210876 1 0.999996214038129
"SPSB3" 2779.53469491184 -0.109705744098632 0.197272180471156 -0.556113608298015 0.578133192808572 1 0.999996214038129
"SPSB4" 2752.61330256812 -0.142268217494451 0.231308481471144 -0.615058369626619 0.538516173595908 1 0.999996214038129
"SPTA1" 23.4410504629331 -0.207193904397658 0.938169127641697 -0.220849203297158 0.825209850647101 1 0.999996214038129
"SPTAN1" 123681.116545689 -0.0365854581910754 0.196480609277333 -0.186203912567448 0.852284855833038 1 0.999996214038129
"SPTB" 1597.31981364325 0.176385044952974 0.345196100383144 0.510970560667397 0.609371671120135 1 0.999996214038129
"SPTBN1" 96608.0410695008 -0.0047483850493991 0.318239156313845 -0.0149208070571815 0.988095360138616 1 0.999996214038129
"SPTBN2" 24058.9885928599 -0.140541996702209 0.209213363383897 -0.671763956322046 0.501733978212437 1 0.999996214038129
"SPTBN4" 3835.59536586377 -0.165012948812143 0.273113202113896 -0.604192501625491 0.545715665613878 1 0.999996214038129
"SPTBN5" 39.744192121726 0.259625319808193 0.44463872830849 0.583901723531525 0.55928643353854 1 0.999996214038129
"SPTLC1" 4430.43082070038 -0.020319736094722 0.180918018719053 -0.112314606574796 0.910573960710322 1 0.999996214038129
"SPTLC2" 10319.8312955296 -0.0212655449671199 0.160842267478334 -0.132213660628631 0.894815296357041 1 0.999996214038129
"SPTSSA" 4455.54705617119 -0.0518466112835152 0.125425481276415 -0.413365854815854 0.679338587425906 1 0.999996214038129
"SPTSSB" 1849.36957475929 -0.838095338152307 0.754865992968886 -1.11025711312823 0.266888248051355 1 0.999996214038129
"SPTY2D1" 2639.67985783141 0.0546508937369371 0.138723705558781 0.393954973425794 0.693614282505949 1 0.999996214038129
"SPTY2D1-AS1" 45.3389109223173 0.0468085269374778 0.498610204415524 0.0938779963244979 0.925206073021013 1 0.999996214038129
"SPX" 56.6472120133911 0.622341182724608 0.535169789202355 1.16288549032668 0.244875965131505 1 0.999996214038129
"SQLE" 33559.8374793776 -0.0386478219057934 0.119216981435696 -0.324180510531039 0.745801376358708 1 0.999996214038129
"SQRDL" 25.3819218054457 0.303635153786092 0.809261847813106 0.375200134056257 0.707511630504161 1 0.999996214038129
"SQSTM1" 6946.33738441958 -0.0444653367560596 0.141192825801491 -0.314926317988532 0.752817598718396 1 0.999996214038129
"SRA1" 3285.18174493562 0.0237343684595837 0.119341159613783 0.19887831269944 0.842357934593389 1 0.999996214038129
"SRBD1" 2822.21753983241 -0.317563043289204 0.199881428590672 -1.58875712230138 0.112115237056747 1 0.999996214038129
"SRC" 11889.5454510184 -0.0549581392461332 0.160700641171324 -0.341990790114782 0.732357823269127 1 0.999996214038129
"SRCAP" 17824.6515340296 -0.0141588899927293 0.138643548766752 -0.102124405489286 0.918657929508578 1 0.999996214038129
"SRCIN1" 17922.8275571663 -0.10362443678138 0.328043309586836 -0.31588645082228 0.75208869644853 1 0.999996214038129
"SRCRB4D" 67.7008862184203 -0.18108817113072 0.566939164896386 -0.319413761375642 0.74941277688334 1 0.999996214038129
"SRD5A1" 6239.96219216776 -0.0659591071385641 0.226079187803137 -0.29175222973642 0.770476072006609 1 0.999996214038129
"SRD5A2" 15.1980949680341 0.340748059159218 0.71998134333763 0.473273456753207 0.636018096599969 1 0.999996214038129
"SRD5A3" 856.711794106853 -0.0639319504299783 0.262396656206039 -0.243646208584982 0.807504837235368 1 0.999996214038129
"SREBF1" 2572.21413191627 -0.0931700593477349 0.369640303976839 -0.252056007814485 0.800997772972174 1 0.999996214038129
"SREBF2" 68047.6401049746 -0.120695384029244 0.137493919931548 -0.877823427314692 0.380039548811726 1 0.999996214038129
"SREK1" 9946.63093410503 0.0345215552344187 0.216821645609672 0.15921636946048 0.873498407407389 1 0.999996214038129
"SREK1IP1" 7266.11187235229 -0.0309714277998586 0.167287806820235 -0.185138584745391 0.853120338448377 1 0.999996214038129
"SRF" 5120.23908947955 -0.0324236378023041 0.157402257217167 -0.205992203514397 0.836797001405317 1 0.999996214038129
"SRFBP1" 1088.03433095551 -0.00347284986365453 0.228834719913743 -0.015176236652216 0.987891579884062 1 0.999996214038129
"SRGAP1" 10376.3447864245 -0.0321920029947973 0.20532919741988 -0.156782393343541 0.875416349312432 1 0.999996214038129
"SRGAP2" 9884.45141681552 -0.00355497493122408 0.153313568350968 -0.023187608047097 0.981500623297203 1 0.999996214038129
"SRGAP2D" 984.314770316817 0.00476541562631861 0.252192479715431 0.0188959465868919 0.984924113119883 1 0.999996214038129
"SRGAP3" 18899.2351913982 -0.0400703445297305 0.140849153834046 -0.28449119812919 0.776033978377373 1 0.999996214038129
"SRI" 9114.36985219211 -0.0855624177574099 0.089553800086824 -0.955430341029143 0.339360116520667 1 0.999996214038129
"SRL" 205.283971485727 2.45305438496927 1.6291841490784 1.50569497398862 0.132145494794162 1 0.999996214038129
"SRM" 4486.13802136735 0.00615185804031739 0.204493760929633 0.0300833532150365 0.976000576932673 1 0.999996214038129
"SRP14" 21066.2859077448 -0.0700171048155129 0.123283165918301 -0.567937271029467 0.570077562979319 1 0.999996214038129
"SRP14-AS1" 391.895079323638 -0.255142756223067 0.2088988517634 -1.22136983554148 0.221946022822194 1 0.999996214038129
"SRP19" 3237.52689572439 -0.0104075283874409 0.0990171782992845 -0.105108311165802 0.916289864481059 1 0.999996214038129
"SRP54" 7798.7300724223 0.00255402811462778 0.117782633852441 0.021684250310003 0.98269982725191 1 0.999996214038129
"SRP68" 7311.85821188052 -0.00451530969072912 0.178911101493373 -0.0252377278605955 0.97986534405069 1 0.999996214038129
"SRP72" 20021.6990911492 0.015855128687081 0.0580026169022469 0.273351954340301 0.784582681640502 1 0.999996214038129
"SRP9" 48551.7066828672 -0.0292626377784675 0.0900476384660935 -0.324968408688319 0.745204981373884 1 0.999996214038129
"SRPK1" 11651.0621381408 0.0696966144790619 0.12601397535691 0.553086388090365 0.580204257003869 1 0.999996214038129
"SRPK2" 17965.1040456813 0.0450344583692489 0.12330435729355 0.365230064514553 0.714939677887153 1 0.999996214038129
"SRPK3" 23.5905430944655 1.50564163263214 1.29150542408474 1.16580356888486 0.243693873955098 1 0.999996214038129
"SRPR" 7765.06210851418 -0.0129629105315544 0.128423867314061 -0.10093848443182 0.91959929294397 1 0.999996214038129
"SRPRB" 4981.12547229901 0.0258937361993635 0.122381945136133 0.211581342088985 0.832433666644583 1 0.999996214038129
"SRPX" 221.586398790906 0.415749563558072 0.360779333296456 1.1523652415435 0.249171017839812 1 0.999996214038129
"SRR" 1358.38489584 0.0162674129814995 0.125279168062266 0.129849305619705 0.896685652857953 1 0.999996214038129
"SRRD" 2150.31826909747 0.0443288897500189 0.0864548181404011 0.512740535501788 0.608132830660914 1 0.999996214038129
"SRRM1" 9870.28297118977 0.0621320016978376 0.205199079769307 0.302788890513977 0.762050750328577 1 0.999996214038129
"SRRM2" 54177.3730466459 0.0198366139962872 0.187446950896098 0.105825215622113 0.91572102995071 1 0.999996214038129
"SRRM2-AS1" 68.9519250054708 0.0329000579118696 0.384404837923908 0.0855870027275309 0.931794730865825 1 0.999996214038129
"SRRM3" 3692.47733088672 -0.105595211035484 0.214049641169737 -0.493321130829408 0.621785700004032 1 0.999996214038129
"SRRM4" 18747.6432077202 -0.0624429136300113 0.211166970093264 -0.295703980610381 0.767456156983759 1 0.999996214038129
"SRRM5" 170.341016442653 0.043751397893989 0.680842104453586 0.0642607112688807 0.94876263663124 1 0.999996214038129
"SRRT" 9591.02764480858 0.0382149161617909 0.270960035408442 0.141035249365045 0.88784209567875 1 0.999996214038129
"SRSF1" 31064.9393152204 0.021765075664638 0.28214382692584 0.077141775178228 0.93851076020762 1 0.999996214038129
"SRSF10" 12981.8922803243 0.0192790991252148 0.289064993125471 0.0666946866058132 0.946824764369611 1 0.999996214038129
"SRSF11" 16807.6354451346 0.0119880756789539 0.234304274011385 0.0511645625310759 0.959194389844906 1 0.999996214038129
"SRSF12" 4652.04654784361 0.0495880683701354 0.112927164664633 0.43911549995433 0.660577848551471 1 0.999996214038129
"SRSF2" 16201.4622090739 0.0600178110588406 0.207269762473407 0.28956375663595 0.772149997589507 1 0.999996214038129
"SRSF3" 29981.4043219153 -0.0101134414604812 0.18379473579851 -0.0550257406260445 0.956117956801083 1 0.999996214038129
"SRSF4" 8782.05034713303 -0.0119170519003893 0.211273486214716 -0.0564058089536046 0.955018529449114 1 0.999996214038129
"SRSF5" 21447.7671936103 0.0326730296589984 0.118991075177707 0.274583867825407 0.783635961715968 1 0.999996214038129
"SRSF6" 24539.4082383958 0.0908791042065433 0.173325136622173 0.524327319035369 0.600050898775555 1 0.999996214038129
"SRSF7" 13565.6449357166 0.0138240478415514 0.204806068310324 0.0674982336002128 0.946185068203179 1 0.999996214038129
"SRSF8" 12552.2879827806 0.000429147833963701 0.187585979456827 0.00228773938865974 0.998174649654886 1 0.999996214038129
"SRSF9" 14378.1433297626 -0.107408289723393 0.10147815602515 -1.05843753897907 0.289856012868823 1 0.999996214038129
"SRXN1" 1879.62083275554 0.0788188556817505 0.197417124769746 0.399250347575872 0.689708748726722 1 0.999996214038129
"SRY" 48.6319562459647 0.177847602831171 1.21294182908805 0.146625005887451 0.883428015157586 1 0.999996214038129
"SS18" 7169.53373089791 -0.0070645048201436 0.158647967902385 -0.0445294378084334 0.96448238726551 1 0.999996214038129
"SS18L1" 12153.1429851885 0.022785676286876 0.129783091877161 0.175567371352521 0.860633838015778 1 0.999996214038129
"SS18L2" 1547.54496381787 -0.0477873255928863 0.138292227371718 -0.345553228124948 0.729678501399673 1 0.999996214038129
"SSB" 19334.9881615906 0.0397132284666794 0.104635598318511 0.379538408580531 0.704288088083886 1 0.999996214038129
"SSBP1" 6073.02982411717 -0.028644294002147 0.100295091866669 -0.285600157186417 0.775184383051314 1 0.999996214038129
"SSBP2" 14926.6904657425 -0.04923243280869 0.142826688385485 -0.344700513364932 0.730319532155995 1 0.999996214038129
"SSBP3" 24191.5768491457 -0.133062166905315 0.131238384678265 -1.0138967134617 0.310632039772013 1 0.999996214038129
"SSBP4" 5939.54598134661 -0.0294720949564369 0.177281268919379 -0.166244833061521 0.867964278624669 1 0.999996214038129
"SSC5D" 167.773252597225 0.218125368548517 0.331629938004121 0.657737265402759 0.510706972157898 1 0.999996214038129
"SSFA2" 4527.23856757078 -0.0319560453995838 0.289818563789944 -0.110262244701292 0.912201399005562 1 0.999996214038129
"SSH1" 7348.46035968674 -0.000692723804999935 0.209866195674216 -0.00330078792715755 0.997366357056782 1 0.999996214038129
"SSH2" 12380.5674329958 -0.00314984560630289 0.156659713829698 -0.0201062898003697 0.983958582625495 1 0.999996214038129
"SSH3" 90.0132205397862 0.241047231783259 0.393916703390666 0.61192437311855 0.540587795005838 1 0.999996214038129
"SSNA1" 2736.40347809159 -0.063282299110579 0.160869811213951 -0.393375852392938 0.694041902056786 1 0.999996214038129
"SSPN" 155.096251972569 0.263367114222152 0.35597529073207 0.739846615984307 0.459393069744662 1 0.999996214038129
"SSPO" 622.607695666987 -0.162944034313579 0.343727415600543 -0.474050154041079 0.63546414265112 1 0.999996214038129
"SSR1" 11693.6775056676 -0.0268167435633242 0.109918192466496 -0.243970019535193 0.807254039368477 1 0.999996214038129
"SSR2" 9744.09520907989 -0.000131725788516033 0.217963970345151 -0.000604346618881285 0.999517801192774 1 0.999996214038129
"SSR3" 9851.58391265251 -0.0595482096928132 0.115270619102546 -0.516594863083353 0.605439002375908 1 0.999996214038129
"SSR4" 4983.50642443538 -0.0865899600354593 0.185198450350412 -0.46755229253605 0.640104788302962 1 0.999996214038129
"SSR4P1" 94.7407801218159 -0.0108912471751596 0.346064368436521 -0.0314717381172903 0.974893330691364 1 0.999996214038129
"SSRP1" 22303.4090919486 0.0034479930874013 0.240315879485002 0.0143477538595883 0.988552541473146 1 0.999996214038129
"SSSCA1" 895.855488599342 -0.126959949128931 0.196733384149679 -0.645340137250614 0.518706787566869 1 0.999996214038129
"SSSCA1-AS1" 125.871748388744 -0.0529502854847906 0.376076161970168 -0.140796707792904 0.888030543958326 1 0.999996214038129
"SST" 1498.44665307234 -1.83233343105513 0.95243559339256 -1.92383972603164 0.0543746762266917 1 0.999996214038129
"SSTR1" 780.952025286199 0.206543365752729 0.536854148009761 0.384729011629009 0.700438198427437 1 0.999996214038129
"SSTR2" 1196.72230630357 -0.006601183823498 0.252228110345986 -0.026171483481532 0.97912056097393 1 0.999996214038129
"SSTR3" 131.913095759077 0.261988640586509 0.357349409488981 0.733144182219747 0.463470495158881 1 0.999996214038129
"SSTR5" 22.6161606593962 -0.412135592038844 1.13434248326001 -0.363325537146772 0.716361718988809 1 0.999996214038129
"SSU72" 6162.95350006637 -0.072837073518418 0.103282235445338 -0.70522363506517 0.480671074979099 1 0.999996214038129
"SSUH2" 18.6678244981503 0.213762177715246 0.823026589348305 0.259726940152091 0.795074410355176 1 0.999996214038129
"SSX2IP" 4964.78551966355 0.123874559588001 0.21576632554094 0.574114423450646 0.565890373631571 1 0.999996214038129
"ST13" 36362.9915578207 -0.0225457701207372 0.0628647196122627 -0.358639476319868 0.719864810918824 1 0.999996214038129
"ST18" 3571.77561431381 -0.382799083858458 0.794704695163301 -0.481687205559793 0.630028166351567 1 0.999996214038129
"ST20" 647.990727230258 -0.0723367452020584 0.191929225983304 -0.376892809479421 0.706253265279027 1 0.999996214038129
"ST20-MTHFS" 47.3682205169817 -0.331069978621044 0.444400934610104 -0.744980383336747 0.456283578833609 1 0.999996214038129
"ST3GAL1" 3653.64825352772 0.176671815428418 0.250097925105544 0.706410560398933 0.479932855469033 1 0.999996214038129
"ST3GAL2" 6601.34805243046 -0.102306399150292 0.178441671362322 -0.573332441739806 0.566419623517408 1 0.999996214038129
"ST3GAL3" 3265.34501254301 -0.014227863262707 0.177141721554535 -0.0803190978265776 0.935983469414598 1 0.999996214038129
"ST3GAL4" 1028.08095783603 0.0146515677599838 0.118714148023315 0.123418884808122 0.901775403482579 1 0.999996214038129
"ST3GAL4-AS1" 163.629172110052 0.103315956690067 0.347246863918578 0.297528840215222 0.766062793037584 1 0.999996214038129
"ST3GAL5" 3357.64451779514 0.0155942883708823 0.182244689449966 0.0855678616367235 0.931809947425304 1 0.999996214038129
"ST3GAL6" 514.227208054067 -0.0947089400549878 0.399775714703312 -0.236905186012299 0.812730346648062 1 0.999996214038129
"ST3GAL6-AS1" 37.5634300806126 -0.159430559355971 0.653275901238489 -0.24404781969413 0.807193784586101 1 0.999996214038129
"ST5" 2787.87537320449 0.00964349309254182 0.304311096408266 0.0316895874201184 0.974719598752759 1 0.999996214038129
"ST6GAL1" 11811.1637598011 0.034464607765792 0.342782730134553 0.100543594341125 0.919912774879717 1 0.999996214038129
"ST6GAL2" 4665.49835852913 -0.0307725745816122 0.400877667866175 -0.0767630053961624 0.938812081282914 1 0.999996214038129
"ST6GALNAC3" 1512.0141595706 0.0571580128157758 0.210413393773392 0.271646266384226 0.785894021194702 1 0.999996214038129
"ST6GALNAC4" 621.956135289903 -0.174556823925799 0.162581154399929 -1.07365964136539 0.2829752560923 1 0.999996214038129
"ST6GALNAC5" 1256.42223974096 -0.0526611391705187 0.583075023614252 -0.0903162321103947 0.928035921507551 1 0.999996214038129
"ST6GALNAC6" 3550.50850287915 0.018949436825918 0.134592868010946 0.14079079453435 0.888035215523868 1 0.999996214038129
"ST7" 5662.30745471434 -0.000608186948171901 0.107522264721484 -0.0056563814922174 0.995486884603287 1 0.999996214038129
"ST7-AS1" 325.666572891847 -0.410287054005474 0.351150238250258 -1.16840887265203 0.242641877691939 1 0.999996214038129
"ST7-AS2" 58.9013634736971 -0.606162527993631 0.805042476003 -0.752957199231525 0.451475634211322 1 0.999996214038129
"ST7-OT3" 86.1869101517825 0.0373981594548204 0.459550982173356 0.0813797835399092 0.935139926175599 1 0.999996214038129
"ST7L" 2008.05610364726 0.0323225332851312 0.0998997028329344 0.323549844179069 0.746278865427904 1 0.999996214038129
"ST8SIA1" 20445.5155841988 -0.255994188765739 0.401137721670167 -0.638170321404548 0.523362814386887 1 0.999996214038129
"ST8SIA2" 12679.8687579549 0.0201003852501375 0.210249916950956 0.0956023457304204 0.9238364021129 1 0.999996214038129
"ST8SIA3" 19084.9279334797 0.0486818561104005 0.305784363860907 0.159203222479174 0.873508765073593 1 0.999996214038129
"ST8SIA4" 4439.73646322441 0.100302797833062 0.204017909675431 0.491637219460938 0.622975826941733 1 0.999996214038129
"ST8SIA5" 221.618646863148 -0.0286269872236346 0.406796342603594 -0.070371791054991 0.943897743047796 1 0.999996214038129
"ST8SIA6" 44.8108353686266 -0.1699040511225 0.866672776373689 -0.196041753882484 0.844577485156014 1 0.999996214038129
"STAB2" 14.3045418802855 -0.288469070729288 1.08086246961949 -0.266887859313721 0.789555504573067 1 0.999996214038129
"STAC" 1414.47174440121 -0.0526954298682493 0.30919104983331 -0.170429997558656 0.864671982587339 1 0.999996214038129
"STAC2" 155.842807623628 -0.315549136664776 0.607703295865985 -0.519248684039329 0.60358733332408 1 0.999996214038129
"STAC3" 218.697887170206 0.998757819310703 0.590784512778303 1.69056195229934 0.090920496570163 1 0.999996214038129
"STAG1" 7471.07656671401 0.0666464386761985 0.222715776111472 0.299244354575229 0.764753608819536 1 0.999996214038129
"STAG2" 11689.4066128249 -0.0315838005669949 0.293656353094208 -0.107553608952102 0.914349798130146 1 0.999996214038129
"STAG3" 341.397168289796 -0.169648610325632 0.482217996228191 -0.35180895705384 0.724981540721265 1 0.999996214038129
"STAG3L1" 150.966536979097 0.0101596264242275 0.25494457226257 0.0398503342670266 0.968212447134099 1 0.999996214038129
"STAG3L2" 950.009682847478 -0.110180043429433 0.148942902473434 -0.73974685332243 0.45945361269443 1 0.999996214038129
"STAG3L3" 84.6377348336521 -0.336889128040786 0.353306296005815 -0.953532761372702 0.340320205153707 1 0.999996214038129
"STAG3L4" 1508.01495083852 -0.00791066080206936 0.113994094432947 -0.0693953563245553 0.944674925126669 1 0.999996214038129
"STAG3L5P" 26.2266687013951 -0.179854055318688 0.658076232040819 -0.273302767311511 0.784620488277548 1 0.999996214038129
"STAG3L5P-PVRIG2P-PILRB" 2924.85374779352 0.214248384319672 0.344770221539758 0.62142369304063 0.534320886983259 1 0.999996214038129
"STAM" 7301.65860958184 0.0194762346439633 0.118881605605341 0.163828832431991 0.869865893336004 1 0.999996214038129
"STAM-AS1" 137.102813217654 0.318795941899774 0.413703648071402 0.77059011537832 0.440949921970927 1 0.999996214038129
"STAM2" 6771.03978235065 -0.0187118252167763 0.156400074169831 -0.119640769456781 0.904767722305617 1 0.999996214038129
"STAMBP" 4296.44956280768 -0.00942380538288379 0.0757185505365451 -0.124458343643748 0.90095238083442 1 0.999996214038129
"STAMBPL1" 2392.5648088956 0.092556936546007 0.291823667970644 0.317167340091543 0.751116630349395 1 0.999996214038129
"STAP2" 75.8508175736478 -0.0648478494678951 0.758486994246915 -0.085496323549069 0.93186681815431 1 0.999996214038129
"STAR" 289.42538734746 0.039941063590958 0.35553854042229 0.112339617368958 0.910554130482019 1 0.999996214038129
"STARD10" 1344.2542806077 0.0190470362205821 0.171407214536156 0.11112155501812 0.911519956162061 1 0.999996214038129
"STARD13" 888.953122649952 -0.0793929875313695 0.464114806246965 -0.171063250865396 0.864174031458664 1 0.999996214038129
"STARD3" 4179.50894676824 -0.00021764704760656 0.130615232024682 -0.00166632209913643 0.998670467939044 1 0.999996214038129
"STARD3NL" 10981.5173587104 -0.0718397048867035 0.161617568436586 -0.444504304709245 0.656678017287055 1 0.999996214038129
"STARD4" 4552.79431540939 -0.232653807833571 0.232357340614086 -1.00127591071021 0.316693435700657 1 0.999996214038129
"STARD4-AS1" 275.637862099408 -0.52314504367573 0.562277020449448 -0.930404453053339 0.352161713820024 1 0.999996214038129
"STARD5" 56.1654318601341 -0.417956456734765 0.448547039499271 -0.931800725295934 0.351439519747518 1 0.999996214038129
"STARD6" 26.9430075231102 0.0463188054123634 0.632979062215275 0.0731758887099025 0.941666152960649 1 0.999996214038129
"STARD7" 20659.9034175519 0.0204847000567487 0.0703206963322658 0.291303999038325 0.770818829222084 1 0.999996214038129
"STARD7-AS1" 804.186189092851 -0.013692939328582 0.27469159331277 -0.0498484105882007 0.960243188537738 1 0.999996214038129
"STARD8" 44.1848060494975 0.295025552429842 0.840807244454437 0.350883694658543 0.725675604504955 1 0.999996214038129
"STARD9" 3300.05610973156 0.0437700443989555 0.280942807238484 0.155796992381444 0.876193041409451 1 0.999996214038129
"STAT1" 5043.19578309162 0.0674007789759704 0.159827637559578 0.421709161225922 0.673237316749372 1 0.999996214038129
"STAT2" 4073.29589401078 0.00544282696658279 0.180940119981601 0.0300808188208134 0.976002598171945 1 0.999996214038129
"STAT3" 14146.2452526987 -0.0147868730075981 0.235209517656736 -0.0628668140426954 0.94987256110855 1 0.999996214038129
"STAT4" 126.308503039493 0.0848120603079985 0.267825795890448 0.316668751141097 0.751494962352003 1 0.999996214038129
"STAT5A" 691.427537855024 0.0224465042227154 0.374218763040956 0.0599823056447298 0.952169727362512 1 0.999996214038129
"STAT5B" 7213.67468492387 0.030713466453462 0.220651671572026 0.139194352051108 0.889296571468287 1 0.999996214038129
"STAT6" 1374.90613327131 -0.752162555899463 0.643767000535301 -1.16837699862533 0.24265472878781 1 0.999996214038129
"STAU1" 19353.1002385954 -0.0127512151531307 0.0728232325489725 -0.175098175497163 0.861002491866948 1 0.999996214038129
"STAU2" 20735.3722796925 0.0471331680809651 0.128886209282425 0.36569597587965 0.714591949234339 1 0.999996214038129
"STBD1" 26.6203451025526 -1.17043453316818 1.38024216610835 -0.847992158121259 0.396442338003464 1 0.999996214038129
"STC1" 2155.3907986761 0.136872668875739 0.405735605542365 0.337344484945498 0.735857228836343 1 0.999996214038129
"STC2" 1267.04212409033 0.679082247263669 1.1559762791971 0.587453444750041 0.556899208733019 1 0.999996214038129
"STEAP1" 20.7573697905634 0.258919270238673 0.812251220535926 0.318767474510949 0.749902844163781 1 0.999996214038129
"STEAP2" 530.504095273212 0.135192485233868 0.300575115399687 0.449779367310885 0.65286953653877 1 0.999996214038129
"STEAP3" 480.625539081576 -0.260456697829986 0.486636531703758 -0.535218136867169 0.592499026212218 1 0.999996214038129
"STH" 18.2241841995351 -0.287640931914641 0.840310906722407 -0.342302985256458 0.732122889217408 1 0.999996214038129
"STIL" 1099.84597994375 0.126529109969458 0.719919123631868 0.175754617173024 0.860486724786831 1 0.999996214038129
"STIM1" 4690.8215810562 -0.0391234160311707 0.127741480271171 -0.306270257304982 0.759398883034283 1 0.999996214038129
"STIM2" 3946.49168557019 0.0991755928624213 0.116939802017309 0.848090993413359 0.396387297125846 1 0.999996214038129
"STIP1" 22836.6117020701 -0.0504501493490812 0.096871650756743 -0.520793740531665 0.602510464042084 1 0.999996214038129
"STK10" 1420.25526358009 -0.0175378346731729 0.161482844711447 -0.108604940075902 0.913515842321055 1 0.999996214038129
"STK11" 4115.66665022635 -0.0876416916762442 0.174976369732707 -0.500877300232742 0.616457479009701 1 0.999996214038129
"STK11IP" 2090.22182348046 0.018474161855031 0.181934285331046 0.101543047927528 0.919119386830014 1 0.999996214038129
"STK16" 2414.05736296032 -0.0295652995464135 0.140215964445718 -0.210855444765415 0.833000072340542 1 0.999996214038129
"STK17A" 1116.978011205 0.0422077978830493 0.220870489158186 0.191097498103608 0.848449207742999 1 0.999996214038129
"STK17B" 516.231638106937 0.0752187858673719 0.648453488646492 0.115997195148684 0.907654764737694 1 0.999996214038129
"STK19" 1832.74705337057 0.0264025250866936 0.124168296378053 0.212634995057887 0.831611673472165 1 0.999996214038129
"STK24" 12063.6140713695 0.0152439585917349 0.0874225705984478 0.174370971791185 0.861573925974639 1 0.999996214038129
"STK25" 13487.6122030134 -0.0344219307968187 0.103053499896566 -0.334020007388084 0.738364461172153 1 0.999996214038129
"STK3" 390.192690163717 0.375196755699599 0.700902080951155 0.535305523976246 0.592438607200922 1 0.999996214038129
"STK31" 40.9168262381912 0.0864255598167833 0.48261843960713 0.17907637322589 0.857877733548802 1 0.999996214038129
"STK32A" 3224.71060871341 -0.103455101617894 0.283133684164259 -0.365393124888222 0.71481797254579 1 0.999996214038129
"STK32B" 4187.51824389437 0.352373896970446 0.480760796698693 0.732950563752579 0.46358858184462 1 0.999996214038129
"STK32C" 4055.19553655771 0.0036604254456191 0.31237796361001 0.0117179374733007 0.990650652565997 1 0.999996214038129
"STK33" 1404.34620268874 0.179364649436092 0.222585109151166 0.805825017316312 0.420343750941813 1 0.999996214038129
"STK35" 6073.8694283552 0.039354731063691 0.101174131385899 0.388980172348444 0.697290813817299 1 0.999996214038129
"STK36" 2127.21853610701 0.140394000303896 0.363692451080658 0.386023960317946 0.699478923782386 1 0.999996214038129
"STK38" 4800.4379085866 -0.0412164186233751 0.24959745852892 -0.165131563703801 0.868840429790793 1 0.999996214038129
"STK38L" 3510.91894881059 0.0450141366600862 0.239130768698126 0.18824067226962 0.850687990483694 1 0.999996214038129
"STK39" 8820.35564591132 -0.0655410472980529 0.0893348483699952 -0.733655997563277 0.463158422918964 1 0.999996214038129
"STK4" 5902.90768363605 0.0868236373925598 0.11007874200467 0.788741184822734 0.430263291377026 1 0.999996214038129
"STK40" 7615.84690336259 0.011224411000571 0.121390845088764 0.0924650536238004 0.926328555408097 1 0.999996214038129
"STL" 29.1800811569331 -0.0981905790972135 0.597224511116587 -0.164411502323697 0.869407209243529 1 0.999996214038129
"STMN1" 148424.469284652 -0.0105936962700243 0.111457619290374 -0.0950468558136448 0.924277609796365 1 0.999996214038129
"STMN2" 297189.515118471 0.00432529255147834 0.267528431376966 0.0161675995677024 0.987100683883585 1 0.999996214038129
"STMN3" 39862.3981574869 -0.047124921444173 0.286213038817558 -0.164649806447889 0.869219626289771 1 0.999996214038129
"STMN4" 37351.165000044 -0.166695119387783 0.259914199687851 -0.641346719755899 0.521297441308273 1 0.999996214038129
"STOM" 397.911944312658 -0.958429715636124 0.424143329887552 -2.25968357415929 0.0238408964709258 1 0.999996214038129
"STOML1" 2907.78769008174 -0.0551585656013613 0.274032924438838 -0.201284446802568 0.84047616333975 1 0.999996214038129
"STOML2" 5978.77664208474 -0.0619504682238906 0.13617935202437 -0.454918218532897 0.649168075512126 1 0.999996214038129
"STON1" 869.297464113533 0.0710381759086623 0.759726113229985 0.0935049811657028 0.925502392636283 1 0.999996214038129
"STON2" 9487.96187264239 -0.0896273021552342 0.329833403175585 -0.271735067741219 0.785825735337995 1 0.999996214038129
"STOX1" 539.991727983891 0.14580133970653 0.336653524734223 0.433090192124486 0.664949247775248 1 0.999996214038129
"STOX2" 6462.56032749911 -0.00776807312188178 0.123655150433727 -0.062820457495178 0.949909475317028 1 0.999996214038129
"STPG1" 680.178626121229 0.0245196006432097 0.346925119336804 0.0706769250092998 0.943654886076247 1 0.999996214038129
"STRA13" 2372.91924029254 -0.117766411041962 0.183054348035565 -0.643341238849359 0.520002702967224 1 0.999996214038129
"STRA6" 413.385234350204 0.0724566279914659 0.826335594085587 0.0876842635244891 0.930127627331726 1 0.999996214038129
"STRADA" 3087.98582694395 -0.0237832073521912 0.147258551639293 -0.161506459811228 0.871694523955691 1 0.999996214038129
"STRADB" 4183.10458443114 0.0445450290729053 0.0801755080951587 0.555593972912971 0.578488452591355 1 0.999996214038129
"STRAP" 28320.7103362311 -0.0025749908300586 0.10381736616907 -0.0248030837717954 0.980212031322169 1 0.999996214038129
"STRBP" 11833.9637985744 0.0917174542906432 0.132475361876948 0.692335940745241 0.488726384465002 1 0.999996214038129
"STRC" 231.089593302854 -0.142182214580173 0.384765596121897 -0.36952943821705 0.711733134912838 1 0.999996214038129
"STRIP1" 12624.086941431 -0.00407644156974598 0.1234268820597 -0.0330271777243327 0.973652914769722 1 0.999996214038129
"STRIP2" 1779.97207823715 0.0373720582315322 0.208064296191833 0.179617834080843 0.857452602820537 1 0.999996214038129
"STRN" 8748.46337625293 0.0744727058197128 0.13373545559193 0.556865832550443 0.577619100563681 1 0.999996214038129
"STRN3" 5614.6630692601 -0.00888774041188267 0.107981306485853 -0.0823081392615592 0.93440168218926 1 0.999996214038129
"STRN4" 18556.7699959973 -0.0533047833958142 0.130123560267364 -0.409647440373514 0.682064591044046 1 0.999996214038129
"STS" 2616.18629199295 0.0260517640826832 0.291601088107882 0.0893404213671694 0.928811370883184 1 0.999996214038129
"STT3A" 7984.45024258651 0.0234274210477807 0.183806699070777 0.127456840072841 0.898578831144867 1 0.999996214038129
"STT3B" 16185.6866205645 -0.0976687285711504 0.163909405853394 -0.595870188551036 0.551261949996315 1 0.999996214038129
"STUB1" 5476.73746499807 -0.14508980833853 0.182756821491267 -0.793895446170601 0.427256300969166 1 0.999996214038129
"STX10" 1356.60618331555 -0.0375826295719376 0.302461096990692 -0.124256077710034 0.90111252262643 1 0.999996214038129
"STX11" 14.1621659789449 0.207626959848703 0.822394029578521 0.252466521376757 0.800680488190738 1 0.999996214038129
"STX12" 18662.7961685198 -0.00970492588771452 0.198537540934122 -0.0488820695675623 0.961013278190653 1 0.999996214038129
"STX16" 4961.99280884258 -0.0229045971799637 0.141882891029623 -0.161433115816492 0.871752286066063 1 0.999996214038129
"STX16-NPEPL1" 289.147256567295 0.0862835995873577 0.724691646518359 0.119062500584753 0.905225839559531 1 0.999996214038129
"STX17" 3158.29179233559 0.0627125178559235 0.133346145620822 0.470298691904081 0.638141631921572 1 0.999996214038129
"STX18" 3191.98634430653 0.0794750539716164 0.104553827885416 0.760135287047697 0.447173721901776 1 0.999996214038129
"STX18-AS1" 462.571557944083 0.118977194336885 0.164348196744098 0.723933676754242 0.469106453677145 1 0.999996214038129
"STX1A" 4807.80715848818 -0.08074999854624 0.258255828458973 -0.312674447767857 0.754528010581051 1 0.999996214038129
"STX1B" 14574.9876380672 -0.0103544267078596 0.238197563199476 -0.0434699103079757 0.965326949940045 1 0.999996214038129
"STX2" 5044.14434631624 -0.00389561967253432 0.198073094979832 -0.0196675862157401 0.98430854822879 1 0.999996214038129
"STX3" 3481.35069342483 0.0966631875973067 0.324613608637516 0.297779221281037 0.765871674528016 1 0.999996214038129
"STX4" 1481.03128053181 -0.11081155435381 0.126258734876646 -0.877654559599952 0.380131211135618 1 0.999996214038129
"STX5" 2763.79625002087 -0.113152955546151 0.1315732367424 -0.859999786793172 0.389789160031012 1 0.999996214038129
"STX6" 6703.06484752912 -0.0150574008871782 0.0716932199264953 -0.210025451536645 0.833647808577309 1 0.999996214038129
"STX7" 22214.2810280228 -0.0759982623328955 0.198599695763616 -0.382670587891296 0.701964024946067 1 0.999996214038129
"STX8" 2040.35775159878 0.00576144018858013 0.122445954320835 0.0470529240474856 0.962471046916537 1 0.999996214038129
"STXBP1" 61562.7529905924 -0.00118610409888772 0.254544374523838 -0.0046597144451002 0.996282099240935 1 0.999996214038129
"STXBP2" 510.987254652473 0.0217158306405568 0.253016131249322 0.085827850316619 0.93160326681124 1 0.999996214038129
"STXBP3" 2350.28569495702 0.0901573803585097 0.220335481972313 0.409182304871981 0.682405879194064 1 0.999996214038129
"STXBP4" 1336.34110711519 0.140283783959857 0.331416447922113 0.423285521401838 0.672086956603198 1 0.999996214038129
"STXBP5" 4841.59815242558 0.139880528031467 0.242235809789603 0.577456025816176 0.563631436366506 1 0.999996214038129
"STXBP5-AS1" 743.67515043977 0.480135111793614 0.420187885393645 1.14266766959216 0.253176597966598 1 0.999996214038129
"STXBP5L" 3324.78577876587 -0.135044208478646 0.170924252688982 -0.790082193451947 0.429479768288492 1 0.999996214038129
"STXBP6" 324.01466358181 0.119540440550053 0.529710541406682 0.225671251005512 0.821457119668467 1 0.999996214038129
"STYK1" 135.292985014922 -0.456032666561746 0.553834545679193 -0.82340957262334 0.410275121222555 1 0.999996214038129
"STYX" 3978.70371643604 0.014054252872789 0.138641096185536 0.101371478295158 0.919255576842583 1 0.999996214038129
"STYXL1" 1409.71416339091 -0.0194844791716451 0.194140630313319 -0.100362706869755 0.920056375842479 1 0.999996214038129
"SUB1" 21442.9326808669 -0.0254035208498936 0.130378372890693 -0.194844591834195 0.845514612002406 1 0.999996214038129
"SUCLA2" 10505.0156291457 0.00375359781363235 0.151700061694124 0.0247435483658589 0.980259519129103 1 0.999996214038129
"SUCLG1" 6950.95571034629 -0.0284612753443965 0.104072629954249 -0.273475123641138 0.784488012223335 1 0.999996214038129
"SUCLG2" 905.940069959136 0.278465970115626 0.649210924962084 0.428929889206484 0.667974247864621 1 0.999996214038129
"SUCLG2-AS1" 60.4751991612981 -0.0956666957181432 0.420073668787458 -0.227737901293087 0.819850005587751 1 0.999996214038129
"SUCNR1" 69.0667008087157 -0.67807849003754 0.650490257146438 -1.04241144673269 0.297220961723418 1 0.999996214038129
"SUCO" 11175.8657505138 0.00897423035266401 0.0937225073636694 0.0957532038471986 0.923716584427491 1 0.999996214038129
"SUDS3" 11027.6349783473 0.0254209355516456 0.0983926084958592 0.258362248346282 0.796127349188983 1 0.999996214038129
"SUFU" 3289.07490508171 -0.0912230875163394 0.190816510054165 -0.478067057669407 0.632602477736488 1 0.999996214038129
"SUGCT" 180.80503808865 0.206424947980382 0.500803162786111 0.412187788176058 0.680201787224048 1 0.999996214038129
"SUGP1" 3498.95419599893 -0.0242142190167438 0.140457821361497 -0.172394949473291 0.863127042475144 1 0.999996214038129
"SUGP2" 23431.9635769928 0.0404105354169786 0.0849882937465483 0.475483547622344 0.634442357172437 1 0.999996214038129
"SUGT1" 5314.97621858599 -0.0728766839415471 0.151906871111704 -0.479745803519035 0.631408154293234 1 0.999996214038129
"SUGT1P1" 57.4680945577179 0.0677239597955476 0.464140905815914 0.145912499732157 0.883990463842865 1 0.999996214038129
"SUGT1P3" 206.237720325812 -0.0373238606393229 0.301735117490613 -0.123697436843705 0.901554841177246 1 0.999996214038129
"SULF1" 2207.79319948968 0.0638515644508371 0.398638490190979 0.160174107673966 0.87274392511957 1 0.999996214038129
"SULF2" 18835.7853336393 0.228601796678617 0.401455256054471 0.569432815316283 0.56906245249596 1 0.999996214038129
"SULT1A1" 25.5391371746684 1.20565071865166 0.664428390184979 1.81456833642525 0.0695902721364008 1 0.999996214038129
"SULT1C4" 96.569120397791 0.35152708980038 0.791325093485456 0.444225884777709 0.656879279579541 1 0.999996214038129
"SULT2B1" 15.7406343738454 -0.088836795785917 0.865326115994668 -0.102662792840595 0.918230604573561 1 0.999996214038129
"SULT4A1" 10320.2967923317 -0.0492294925908382 0.33400260203442 -0.147392542126857 0.88282219175463 1 0.999996214038129
"SUMF1" 408.638155045777 0.223999386921078 0.277247904966292 0.807938970533652 0.419125715748031 1 0.999996214038129
"SUMF2" 5258.39123589973 -0.0967758583735315 0.157729016507273 -0.613557736658233 0.539507618793155 1 0.999996214038129
"SUMO1" 15095.7453569071 -0.0346830925809934 0.121182299051569 -0.28620592984652 0.774720402272914 1 0.999996214038129
"SUMO2" 26507.2074168294 -0.106465707286499 0.115750973719839 -0.919782390290612 0.357686487483881 1 0.999996214038129
"SUMO3" 11444.1875218572 -0.0434162157685939 0.134076904609017 -0.323815767489564 0.746077518118158 1 0.999996214038129
"SUN1" 9019.74398438876 0.056841244470668 0.194498928694934 0.292244511844185 0.770099680796174 1 0.999996214038129
"SUN2" 12707.1272165212 -0.145794538220159 0.155804943568517 -0.935750399704387 0.349401714619855 1 0.999996214038129
"SUOX" 3015.51549367706 0.0174759179261391 0.0971147612752479 0.179951200998249 0.857190878655503 1 0.999996214038129
"SUPT16H" 32232.9360317655 0.0504100455510591 0.183577182633481 0.274598644711226 0.783624607686964 1 0.999996214038129
"SUPT20H" 7938.29875675158 0.00931852862963803 0.187359975048492 0.0497359621617491 0.960332798249195 1 0.999996214038129
"SUPT3H" 1802.80544930462 0.0272982908052206 0.180763940432525 0.151016241070549 0.879962904308834 1 0.999996214038129
"SUPT4H1" 6310.88593844675 -0.0821754156732295 0.078020701914093 -1.05325142759817 0.29222577398139 1 0.999996214038129
"SUPT5H" 15971.2412510193 -0.0522127074188158 0.107703179010532 -0.484783345287424 0.62783003797167 1 0.999996214038129
"SUPT6H" 12534.222392653 -0.100772482091492 0.125357176169197 -0.803882834401739 0.421464644542795 1 0.999996214038129
"SUPT7L" 7131.87722907958 0.0331566100799109 0.0620889999895657 0.534017460185911 0.593329454093105 1 0.999996214038129
"SUPV3L1" 2770.26410752622 0.0430355587064944 0.0830372715512308 0.518267976566921 0.604271312681029 1 0.999996214038129
"SURF1" 2040.14807258725 -0.164744595429134 0.164402646265547 -1.00207994926696 0.316304981011054 1 0.999996214038129
"SURF2" 1498.06790075716 -0.103426285109016 0.192439283682821 -0.53744891962643 0.590957559752506 1 0.999996214038129
"SURF4" 12046.489097301 -0.020644362961237 0.0891106704201824 -0.231671054250774 0.816793515135353 1 0.999996214038129
"SURF6" 4974.99741749848 -0.0269530158649927 0.136625355385284 -0.197276821633766 0.843610916573861 1 0.999996214038129
"SUSD1" 1577.33268013154 0.00638366041648942 0.18627417066471 0.0342702393665727 0.972661656468873 1 0.999996214038129
"SUSD2" 293.019648763088 -0.163137975033227 0.62746223371714 -0.259996484675712 0.794866485201948 1 0.999996214038129
"SUSD4" 4353.23898949127 -0.111276558122345 0.372121296015862 -0.299033028514449 0.764914844785601 1 0.999996214038129
"SUSD5" 789.246454790503 -0.0307628839689347 0.633492765664991 -0.0485607502346807 0.961269349815599 1 0.999996214038129
"SUV39H1" 1006.44130799803 -0.0181596871027724 0.220161760307112 -0.0824833843871923 0.934262330646214 1 0.999996214038129
"SUV39H2" 3143.68362201452 0.11326892653904 0.408046862819431 0.277588034267436 0.781328618561643 1 0.999996214038129
"SUV420H1" 16511.7003662204 0.0491393125922537 0.0987128011291374 0.497800812358359 0.618624443315211 1 0.999996214038129
"SUV420H2" 1599.05628750469 -0.178406916236163 0.234943217017166 -0.759361851349501 0.447636127409386 1 0.999996214038129
"SUZ12" 7447.04173909211 0.0484822711320322 0.166098539350708 0.291888606134366 0.770371795325344 1 0.999996214038129
"SUZ12P1" 1068.93564646786 -0.0132190702457751 0.149408611160597 -0.0884759596056085 0.929498390850005 1 0.999996214038129
"SV2A" 57498.7091703247 0.00629327044644001 0.236517232604048 0.026608084227738 0.978772325262454 1 0.999996214038129
"SV2B" 5134.53874985493 0.221690547372492 0.576060804878356 0.384838797389288 0.700356852550188 1 0.999996214038129
"SVEP1" 405.92211820102 0.650584042889003 0.451439989413377 1.44113073308903 0.149547752513667 1 0.999996214038129
"SVIL" 4052.59109350837 0.065666961674032 0.489683729690814 0.134100762783142 0.893322896478549 1 0.999996214038129
"SVIP" 5103.15686188374 -0.353669907708035 0.421150840885195 -0.839770156850868 0.401037269169584 1 0.999996214038129
"SVOP" 13365.1308020545 -0.00223058297029802 0.300408194840778 -0.0074251735092655 0.994075623134035 1 0.999996214038129
"SVOPL" 74.8674442201815 0.205856473871768 0.614783697026142 0.334843742388658 0.737742961639047 1 0.999996214038129
"SWAP70" 1293.55557215808 -0.00115739314215967 0.314690241825551 -0.0036778806214184 0.997065482451471 1 0.999996214038129
"SWI5" 770.17452951631 -0.237113679769219 0.141373296697122 -1.67721688118521 0.0935000791500902 1 0.999996214038129
"SWSAP1" 376.195272075041 -0.138789993502057 0.315865753424572 -0.439395509001263 0.660374980077266 1 0.999996214038129
"SWT1" 1383.86384900253 -0.0119086213823433 0.220883380541741 -0.0539136142933712 0.957003989804634 1 0.999996214038129
"SYAP1" 4880.39874488622 -0.0235665234860012 0.110136843256199 -0.21397493145124 0.830566606243013 1 0.999996214038129
"SYBU" 14624.2314359565 -0.11104018962162 0.269565727659841 -0.41192250433905 0.680396225401531 1 0.999996214038129
"SYCE1L" 307.808138341198 -0.0537810538367273 0.429208110934167 -0.125302976497051 0.900283695853782 1 0.999996214038129
"SYCE2" 92.7746014630883 -0.217405279640233 0.356463298941096 -0.609895269123227 0.541931186589742 1 0.999996214038129
"SYCE3" 19.5381267355843 -1.13111829234909 0.653277579196848 -1.73145126722351 0.0833713095288616 1 0.999996214038129
"SYCP2" 55.9341379235138 0.0212189134808745 0.564907188144662 0.0375617693068561 0.970037090070158 1 0.999996214038129
"SYCP2L" 316.985357199235 0.0173574334239006 0.298983480567177 0.0580548242697999 0.953704958673966 1 0.999996214038129
"SYCP3" 15.8996668517733 -0.0112277041586064 0.71519588128126 -0.0156987819036265 0.987474698778206 1 0.999996214038129
"SYDE1" 360.89894867919 0.278566399820435 0.878698912262067 0.317021446064285 0.751227329341725 1 0.999996214038129
"SYDE2" 354.588888518232 0.0115298701735947 0.349442670662545 0.0329950264852715 0.97367855377334 1 0.999996214038129
"SYF2" 4023.45677435255 -0.0415800863238901 0.138606104913495 -0.2999874092836 0.764186759531878 1 0.999996214038129
"SYK" 1131.26889900148 -0.821098729782838 0.676637796308119 -1.2134981732663 0.224939412364139 1 0.999996214038129
"SYMPK" 8339.15506636368 -0.0976053320112986 0.129814770034053 -0.751881561594995 0.452122287373154 1 0.999996214038129
"SYN1" 12919.1039905566 -0.0313455612376536 0.267994843169215 -0.116963299991044 0.906889136175991 1 0.999996214038129
"SYN2" 5010.52447773153 0.0924429156008545 0.270812806488367 0.341353560046007 0.732837431440372 1 0.999996214038129
"SYN3" 4458.01967260016 -0.124422979146105 0.357518131501792 -0.34801865467201 0.72782617379324 1 0.999996214038129
"SYNC" 522.188145577317 -0.0420936598157272 0.380353684954982 -0.110669783101245 0.911878208344287 1 0.999996214038129
"SYNCRIP" 25824.9764951488 0.0829166934116977 0.184167041945579 0.450225472135233 0.652547871256628 1 0.999996214038129
"SYNDIG1" 630.981698589097 -0.204055369874081 0.4904626527132 -0.416046703546668 0.677375828329919 1 0.999996214038129
"SYNE1" 19303.0183029918 0.208185077682571 0.39394811296438 0.528458116263129 0.597181409938123 1 0.999996214038129
"SYNE2" 12276.003400825 -0.0600212750951369 0.567820239812098 -0.105704712313529 0.915816641415995 1 0.999996214038129
"SYNE3" 119.453615679066 0.287362913131296 0.360718075076173 0.796641291320414 0.425659389299882 1 0.999996214038129
"SYNE4" 49.3583025313018 0.325292364137991 0.419512323125832 0.775405980244399 0.438099802492361 1 0.999996214038129
"SYNGAP1" 12218.5952022305 -0.0181481008073118 0.157209010093903 -0.115439317355104 0.908096916513637 1 0.999996214038129
"SYNGR1" 17044.0929209052 -0.0100088252557588 0.265181369851241 -0.0377433198319076 0.969892336355481 1 0.999996214038129
"SYNGR2" 763.986826683688 0.125998752372609 0.244444748570555 0.515448800227512 0.606239438781263 1 0.999996214038129
"SYNGR3" 7012.61520764739 -0.0713538090623679 0.398713790818744 -0.178959972555365 0.857969131511614 1 0.999996214038129
"SYNJ1" 11599.3211274477 0.0782037588820697 0.214010075871853 0.365420920316375 0.714797227259513 1 0.999996214038129
"SYNJ2" 211.921141881625 0.422928839437191 0.477438006007362 0.885829854589894 0.375709219599963 1 0.999996214038129
"SYNJ2BP" 5967.27359727012 0.0395384105817386 0.160407034453083 0.246488009185802 0.805304485443915 1 0.999996214038129
"SYNJ2BP-COX16" 20.5077556155459 0.239582734701887 0.499299742952441 0.479837488569883 0.631342953738384 1 0.999996214038129
"SYNM" 4342.37466412746 -0.0010344455868244 0.233902017772114 -0.00442255948314324 0.996471319572101 1 0.999996214038129
"SYNPO" 389.138225094259 0.0910008259924169 0.437817572814367 0.207851012940042 0.835345299751639 1 0.999996214038129
"SYNPO2" 485.975092227991 0.00618528747248568 0.372798036964363 0.0165915237184496 0.986762486721792 1 0.999996214038129
"SYNPO2L" 59.0433633903209 1.91243472811332 1.49978059953759 1.27514299671762 0.202258633131098 1 0.999996214038129
"SYNPR" 1757.16756779599 -0.70075493593274 0.374735993127968 -1.86999634084639 0.0614843259949753 1 0.999996214038129
"SYNPR-AS1" 26.840716192197 -0.00305929519407649 0.704362456431102 -0.00434335357619354 0.996534516135348 1 0.999996214038129
"SYNRG" 12420.3804512176 -0.0242197514162977 0.081774461818876 -0.296177448039248 0.767094570478655 1 0.999996214038129
"SYP" 53715.7101428534 -0.125535835513907 0.391055062106017 -0.321018310919789 0.74819651459794 1 0.999996214038129
"SYP-AS1" 178.750218615384 -0.168770196068166 1.23637304229301 -0.136504267154807 0.891422651425762 1 0.999996214038129
"SYPL1" 1620.34413959919 0.136847581675973 0.410603807245935 0.333283762256999 0.738920095258202 1 0.999996214038129
"SYPL2" 65.1867501337542 0.87662883828986 0.84807815796369 1.03366515227172 0.30129272954492 1 0.999996214038129
"SYS1" 2334.39958681958 0.0832640037068534 0.108545067282742 0.767091548158187 0.443027086684887 1 0.999996214038129
"SYS1-DBNDD2" 186.352250585396 0.0828890115583373 0.340440777553498 0.243475567627359 0.807637009932514 1 0.999996214038129
"SYT1" 93823.8522157312 0.0397425984040123 0.320711390799548 0.123920133628345 0.901378511488586 1 0.999996214038129
"SYT10" 438.901315244715 0.328214571150654 0.580361747168872 0.565534466652487 0.571710287749203 1 0.999996214038129
"SYT12" 741.844807485832 -0.0484174531512101 0.334805513833356 -0.144613667191004 0.88501590581559 1 0.999996214038129
"SYT13" 38535.7970141103 0.0708577917865785 0.228273124862914 0.310407945872433 0.756250752435651 1 0.999996214038129
"SYT14" 3040.47918174878 0.0110118210733271 0.260918736454025 0.0422040257552277 0.966336053332954 1 0.999996214038129
"SYT15" 535.13475290929 0.0129932276732122 0.22428165484728 0.0579326368982769 0.953802286283824 1 0.999996214038129
"SYT16" 2332.75197575541 0.292672086307761 0.372449406505613 0.785803604988025 0.431982554282482 1 0.999996214038129
"SYT17" 1155.44916960946 -0.00200923078805952 0.218599355182885 -0.00919138478875451 0.992666439243235 1 0.999996214038129
"SYT2" 14172.2079068565 -0.0694357902277418 0.384744955649914 -0.180472256252068 0.856781833075507 1 0.999996214038129
"SYT3" 4794.89404752689 -0.0396011549710702 0.332636482712005 -0.119052350025468 0.905233881336847 1 0.999996214038129
"SYT4" 153012.453038315 -0.0222786818686501 0.395040278318026 -0.0563959755281326 0.955026362918194 1 0.999996214038129
"SYT5" 8585.90387647237 0.0283152454277723 0.334184752286922 0.0847293158470069 0.932476589089219 1 0.999996214038129
"SYT6" 3121.86168870856 0.0182950294642208 0.368532057553861 0.0496429797333085 0.960406895961522 1 0.999996214038129
"SYT7" 18215.13252692 0.0279944716618433 0.263231638617509 0.106349190427374 0.915305304532344 1 0.999996214038129
"SYT9" 2215.11631814001 -0.261174336478662 0.330048574105883 -0.791320905373383 0.428756752182202 1 0.999996214038129
"SYTL1" 45.455940356644 0.0943547600405343 0.514875306300544 0.183257497273441 0.854595981848122 1 0.999996214038129
"SYTL2" 599.696298685836 0.291364946066333 0.610216852316653 0.477477711341767 0.633021988596657 1 0.999996214038129
"SYTL3" 173.274028727735 0.165885979710813 0.298691747342426 0.555375169172779 0.578638073116479 1 0.999996214038129
"SYTL4" 98.6999400982923 -0.142693626494547 1.26457176752021 -0.112839484606212 0.910157814046699 1 0.999996214038129
"SYTL5" 327.029193182233 0.129763720062869 0.581345884099978 0.223212589289706 0.823370054271571 1 0.999996214038129
"SYVN1" 3945.44971991513 -0.0729707848474603 0.178044352421157 -0.409846107754379 0.681918840813079 1 0.999996214038129
"SZRD1" 9652.00800118267 0.00797287037183245 0.213989918673799 0.0372581588013316 0.970279166750992 1 0.999996214038129
"SZT2" 5359.59912978346 -0.0298954465281376 0.134199805041953 -0.222768181509593 0.823715933218047 1 0.999996214038129
"T" 13.3755241532086 -2.63630837680721 1.44231561787973 -1.82783043054245 0.0675750046625793 1 0.999996214038129
"TAB1" 3576.41740637683 -0.133440022927231 0.179791152834792 -0.742194600920362 0.457969439301578 1 0.999996214038129
"TAB2" 8817.13117411355 0.0592179265344294 0.114441772678276 0.517450273169967 0.604841873212292 1 0.999996214038129
"TAB3" 9688.28602402206 0.0957981986544729 0.177570660254647 0.539493396696799 0.589546452085967 1 0.999996214038129
"TAC1" 3660.47921324289 -0.0409554292576378 0.57972532982927 -0.0706462649643052 0.943679288255887 1 0.999996214038129
"TAC3" 30.125227187727 0.222286891414351 1.36566748439652 0.162767946044039 0.870701147003788 1 0.999996214038129
"TACC1" 5086.10018386701 0.117334332667744 0.164029257921383 0.715325632479427 0.474407853407486 1 0.999996214038129
"TACC2" 11063.5997810239 -0.0284128536505196 0.158363336282656 -0.179415604125735 0.857611379861658 1 0.999996214038129
"TACC3" 3395.20672297195 0.0542387141400422 0.719752020453233 0.0753575017488491 0.939930271712521 1 0.999996214038129
"TACO1" 1495.23586224963 -0.112739488653984 0.157025427954382 -0.717969631560159 0.472776011851982 1 0.999996214038129
"TACR1" 640.350564225069 0.125301543183982 0.467496184574496 0.268026878760579 0.788678629168732 1 0.999996214038129
"TACR3" 264.731214822434 0.130093639718208 0.537923849771894 0.241843970616611 0.808901066386323 1 0.999996214038129
"TADA1" 4338.6572300471 0.0368447695987988 0.0821628935380517 0.448435638184225 0.653838826467206 1 0.999996214038129
"TADA2A" 2305.23419225878 0.0368431889626767 0.0895082467539472 0.411617815104305 0.680619571742826 1 0.999996214038129
"TADA2B" 5016.55585478806 -0.022041729682277 0.15446038396361 -0.142701507769591 0.886525925878576 1 0.999996214038129
"TADA3" 5300.51878027999 -0.0724780204177744 0.165693651596698 -0.437421830705906 0.661805454841494 1 0.999996214038129
"TAF1" 11114.3431066511 0.0190853060866067 0.129219820087359 0.147696429802364 0.882582349340333 1 0.999996214038129
"TAF10" 2172.47332805663 -0.116629720115728 0.232231149358455 -0.502213938302079 0.615517039410728 1 0.999996214038129
"TAF11" 5935.96710513784 0.05586054341798 0.156165330879542 0.35770130990897 0.720566852716951 1 0.999996214038129
"TAF12" 1845.93746350437 -0.0341391535648019 0.104085411376762 -0.327991724423582 0.742917919784557 1 0.999996214038129
"TAF13" 2737.94904416151 0.0514316571048931 0.187859966398663 0.273776569275801 0.784256330910534 1 0.999996214038129
"TAF15" 22638.9775693501 -0.0532833913717384 0.119212270937638 -0.446962304741364 0.654902277033277 1 0.999996214038129
"TAF1A" 1640.21546359845 0.0160203222334984 0.161026605592336 0.0994886663267086 0.920750286215681 1 0.999996214038129
"TAF1A-AS1" 548.148527598897 -0.0117162427074621 0.210922683549631 -0.0555475708458131 0.955702232370455 1 0.999996214038129
"TAF1B" 1996.20424818186 0.137354768519704 0.219360095875832 0.626161143718012 0.531209250635278 1 0.999996214038129
"TAF1C" 3930.28177331381 0.00982771165184401 0.235297969393926 0.0417670907962273 0.966684369848781 1 0.999996214038129
"TAF1D" 2105.38698028576 0.16437552670763 0.134562662191762 1.22155376558605 0.221876421770645 1 0.999996214038129
"TAF2" 5961.52727990084 0.0276065762507744 0.101725533149953 0.271382959576922 0.786096506733795 1 0.999996214038129
"TAF3" 2096.07018162482 -0.0624798665285186 0.146791416841639 -0.42563705612245 0.670372334080118 1 0.999996214038129
"TAF4" 2775.82259201726 0.00351838806404057 0.242728697734542 0.0144951466261663 0.988434951289161 1 0.999996214038129
"TAF4B" 223.44956991777 0.125595651711965 0.251510317660598 0.499365802883088 0.617521705861304 1 0.999996214038129
"TAF5" 1400.00655007001 0.0419623459000556 0.207998480555836 0.201743521336884 0.840117236967205 1 0.999996214038129
"TAF5L" 4434.99099072372 0.0611733202531602 0.134218232375051 0.45577504017652 0.648551754392076 1 0.999996214038129
"TAF6" 4552.66865959483 -0.0853940721526921 0.204594938690692 -0.417381156636487 0.676399635486248 1 0.999996214038129
"TAF6L" 1655.25248063038 -0.0148268405144338 0.187655908459907 -0.0790107843452289 0.937024045214846 1 0.999996214038129
"TAF7" 21475.3997336955 0.0171447452007196 0.15148476222108 0.113178018365294 0.909889422483083 1 0.999996214038129
"TAF8" 1221.27982272884 -0.0535946924614257 0.285499968324863 -0.187722236103514 0.851094398259907 1 0.999996214038129
"TAF9" 6725.73294283976 -0.00445542323573053 0.246892226134371 -0.018046024799929 0.985602136898155 1 0.999996214038129
"TAF9B" 6620.0659197548 0.220544155920309 0.144402039874533 1.52729252378937 0.126688287710314 1 0.999996214038129
"TAGLN" 1315.44215278094 1.14219466181501 0.574600228141106 1.98780753274348 0.046832980324687 1 0.999996214038129
"TAGLN2" 1125.17033918452 0.0594292612290833 0.468663767376205 0.126805751513063 0.899094143440556 1 0.999996214038129
"TAGLN3" 25263.5890845727 -0.0829111546735138 0.201431996611479 -0.411608662319087 0.680626281442195 1 0.999996214038129
"TAL1" 167.423035069685 0.176988915040041 0.648440935503799 0.272945314444917 0.784895252617135 1 0.999996214038129
"TAL2" 43.1736585311342 -0.462009437916906 0.363121423711686 -1.27232767814806 0.203256718388325 1 0.999996214038129
"TALDO1" 6790.60419902978 -0.0609161091992788 0.144654787588338 -0.421113674941994 0.67367207633397 1 0.999996214038129
"TAMM41" 1148.54469521861 -0.0978170506983751 0.125031708746619 -0.782337949940399 0.434015989573216 1 0.999996214038129
"TANC1" 811.013349269807 0.0480371470771456 0.66755366146712 0.0719599784256619 0.942633757832767 1 0.999996214038129
"TANC2" 29454.2597099328 0.0444246781493933 0.274855099931863 0.161629448245298 0.871597665870896 1 0.999996214038129
"TANGO2" 1064.54069599399 -0.033334181289642 0.143178721829089 -0.2328151897419 0.81590491729232 1 0.999996214038129
"TANGO6" 2040.010078417 -0.0440960285311663 0.0900413717273515 -0.489730750267673 0.624324439173523 1 0.999996214038129
"TANK" 3896.59188430848 -0.0269837174168561 0.181532619842815 -0.148643904551263 0.881834627006269 1 0.999996214038129
"TAOK1" 41486.0076898354 0.0139889103290972 0.164581389692608 0.0849969146282248 0.932263843604465 1 0.999996214038129
"TAOK2" 15816.4935218344 -0.0579660149956758 0.120976976799855 -0.479149144978016 0.63183252979782 1 0.999996214038129
"TAOK3" 6964.94738260247 0.0293949141883957 0.143651058625415 0.204627201982869 0.837863400975264 1 0.999996214038129
"TAP1" 60.9697912632784 -1.22007859550719 0.94270296699119 -1.29423438583342 0.195584472756118 1 0.999996214038129
"TAP2" 1787.756223496 -0.0459322449102398 0.263848919438596 -0.174085400872484 0.861798346427378 1 0.999996214038129
"TAPBP" 1323.93286294843 -0.116570437532739 0.299878568732771 -0.38872546986383 0.697479239095055 1 0.999996214038129
"TAPBPL" 28.9435964202995 0.234078368176736 0.491750976484229 0.476009971246582 0.634067274145457 1 0.999996214038129
"TAPT1" 4452.60719219463 0.0427529696351876 0.115751708400594 0.369350657765049 0.711866371206987 1 0.999996214038129
"TAPT1-AS1" 84.9222296065487 -0.27824972279873 0.375225573936398 -0.741553193935269 0.458358091315457 1 0.999996214038129
"TARBP1" 2587.29834203651 0.225722292680878 0.356611100699064 0.632964852295387 0.526756595662496 1 0.999996214038129
"TARBP2" 2279.44042049823 -0.0411528957198431 0.14194543161302 -0.289920536731583 0.771877030018643 1 0.999996214038129
"TARDBP" 23010.9872240514 0.0300699856343649 0.162167825549476 0.185425102251191 0.852895621051283 1 0.999996214038129
"TARS" 13843.4748719594 -0.00409785861702098 0.122105422781814 -0.0335600051468911 0.973228015558561 1 0.999996214038129
"TARS2" 2851.17512883747 -0.0391387849273866 0.116166228489243 -0.336920509827956 0.736176823733935 1 0.999996214038129
"TARSL2" 4072.91607772593 0.0358130756202573 0.0853026810368269 0.419835287530952 0.67460578449142 1 0.999996214038129
"TAS1R3" 45.2041470652464 0.0317427489355103 0.644622331985616 0.0492423972308465 0.960726124125569 1 0.999996214038129
"TAS2R10" 42.8850673121981 -0.0404591213291892 0.687780689557485 -0.0588256139543847 0.953091006798232 1 0.999996214038129
"TAS2R14" 91.3900773530853 -0.0720773590579609 0.34965155407711 -0.206140536821596 0.836681134891061 1 0.999996214038129
"TAS2R19" 56.0905642579724 0.163801096894691 0.412686821233991 0.396913805982228 0.691431023002347 1 0.999996214038129
"TAS2R20" 70.5166790643808 0.0865794628081073 0.391137058497156 0.221353259496215 0.82481738322689 1 0.999996214038129
"TAS2R3" 34.9813061613833 0.198554274181989 0.710359793519312 0.279512264057484 0.779851727578965 1 0.999996214038129
"TAS2R31" 72.7259358117194 -0.116002009163311 0.457142518250544 -0.253754583159851 0.799685162530257 1 0.999996214038129
"TAS2R4" 66.9331743877436 -0.0982655628619888 0.560285206737495 -0.175384896264142 0.860777207681677 1 0.999996214038129
"TAS2R5" 70.0230239999322 0.112567911217394 0.392756133969162 0.286610192639876 0.77441080912871 1 0.999996214038129
"TASP1" 812.482124894448 0.100318978204129 0.129164206563135 0.77667784964168 0.437348858435691 1 0.999996214038129
"TATDN1" 2515.58956895975 -0.0399842898952308 0.12885827777703 -0.310296634294754 0.756335390377395 1 0.999996214038129
"TATDN2" 9883.45546184363 -0.0276484805890372 0.106412926521315 -0.259822575065624 0.795000636445449 1 0.999996214038129
"TATDN3" 2684.98412164924 -0.0708509679626308 0.180136733597531 -0.393317712315852 0.694084837729948 1 0.999996214038129
"TAX1BP1" 19682.1558663936 0.0968356956286759 0.0961870006576696 1.00674410228587 0.314057762680965 1 0.999996214038129
"TAX1BP3" 431.177935024866 -0.0303367773563405 0.219672309630007 -0.138100142923961 0.890161272822257 1 0.999996214038129
"TAZ" 1079.09120942688 0.024813059480729 0.249859232605417 0.0993081553240592 0.920893603415803 1 0.999996214038129
"TBC1D1" 4138.77671556362 0.150808218848736 0.268784126643365 0.561075613846928 0.574745991609638 1 0.999996214038129
"TBC1D10A" 1347.22688802054 -0.111245896692425 0.214559033056264 -0.518486195187378 0.604119089361395 1 0.999996214038129
"TBC1D10B" 6197.21279022174 -0.108507057855327 0.170018048667772 -0.638209053130341 0.523337604792266 1 0.999996214038129
"TBC1D12" 4882.26319451612 0.0846099160331054 0.121224173056103 0.697962410466989 0.485200702173635 1 0.999996214038129
"TBC1D13" 5529.29570316475 -0.0505057475807361 0.108295308386143 -0.466370596597317 0.640950254365276 1 0.999996214038129
"TBC1D14" 14864.5452869945 0.0496826763132925 0.072607321846375 0.684265375032187 0.493807607065009 1 0.999996214038129
"TBC1D16" 22380.1110686138 -0.0421845866634243 0.180107291758879 -0.234219204849848 0.814814806325835 1 0.999996214038129
"TBC1D17" 2789.00964432276 -0.101382930649173 0.170401810303142 -0.594963929484164 0.551867582334402 1 0.999996214038129
"TBC1D19" 3054.06345762602 -0.0451622950572343 0.183782219289436 -0.245738109115489 0.805884969749342 1 0.999996214038129
"TBC1D2" 243.81453493363 0.0560610608892102 0.268061115587083 0.209135371112779 0.834342563020461 1 0.999996214038129
"TBC1D20" 6244.20983231902 0.0137817534846556 0.0633157829904406 0.217666951804677 0.827688614913155 1 0.999996214038129
"TBC1D22A" 2055.51405864575 0.0118603090674252 0.184250075383313 0.0643707148708142 0.948675047799218 1 0.999996214038129
"TBC1D22B" 3217.49396066352 -0.047501268175721 0.139216024347316 -0.341205463942964 0.732948910214009 1 0.999996214038129
"TBC1D23" 4870.37820165544 0.024234467347335 0.102948932178889 0.235402804423693 0.813896109613441 1 0.999996214038129
"TBC1D24" 10854.015169595 0.0409575167029497 0.244404853609564 0.167580619198255 0.866913219200375 1 0.999996214038129
"TBC1D25" 3182.93841036166 -0.0348466147264619 0.238061665422409 -0.146376421691544 0.883624239580672 1 0.999996214038129
"TBC1D26" 138.22987524889 0.0431883810252444 0.481783573612603 0.0896427013926626 0.92857115017978 1 0.999996214038129
"TBC1D28" 11.7022342651179 0.113804554351299 0.794926608163525 0.143163599233664 0.886160977240206 1 0.999996214038129
"TBC1D2B" 2891.35793535214 0.151489264333662 0.0864459427007533 1.75241612967385 0.0797022799149489 1 0.999996214038129
"TBC1D30" 3707.66641015653 0.0178943151860353 0.170680206288574 0.104841185601691 0.916501828729483 1 0.999996214038129
"TBC1D31" 877.212922267147 0.149898770631616 0.436224466378504 0.343627609602144 0.731126358294431 1 0.999996214038129
"TBC1D32" 1301.43418941999 0.0748213652043281 0.189169645248387 0.395525218150537 0.692455314253417 1 0.999996214038129
"TBC1D3C" 20.3824154686223 0.449958486418527 1.01943772605243 0.441379080761412 0.658938584119348 1 0.999996214038129
"TBC1D3P1-DHX40P1" 24.1319925864687 0.185640325887033 0.609505442376346 0.304575337610206 0.760689605817091 1 0.999996214038129
"TBC1D4" 1830.02831094109 -0.00233754368890855 0.121406936425985 -0.0192537902505565 0.984638647125199 1 0.999996214038129
"TBC1D5" 11148.3138849621 -0.0308377699341049 0.0773032808905186 -0.398919290085232 0.689952675079105 1 0.999996214038129
"TBC1D7" 2218.03324930814 -0.0728435189128719 0.108135707677755 -0.6736305747399 0.500546209846802 1 0.999996214038129
"TBC1D8" 1452.9933484666 0.0570691853663098 0.256737143313754 0.222286439078146 0.82409090809648 1 0.999996214038129
"TBC1D8B" 33.5112496708263 -0.218151642856094 0.936436079247369 -0.232959459476857 0.81579288635039 1 0.999996214038129
"TBC1D9" 19148.1408774525 -0.0754216318830711 0.247829208373853 -0.304329067497552 0.760877202063091 1 0.999996214038129
"TBC1D9B" 14043.2350893719 -0.0422228464619617 0.136278790258114 -0.309826983215738 0.756692530966171 1 0.999996214038129
"TBCA" 9583.08317295494 -0.0120951491540475 0.098394113269014 -0.122925536418818 0.902166063842237 1 0.999996214038129
"TBCB" 14718.8617201099 -0.1627544107322 0.223205788697359 -0.729167517034586 0.465899198419619 1 0.999996214038129
"TBCC" 2827.14027617781 -0.145536543406043 0.12305001531048 -1.18274299307339 0.236911019626721 1 0.999996214038129
"TBCCD1" 1623.53739634058 0.0356665892477215 0.165552508568762 0.215439739065672 0.829424490045943 1 0.999996214038129
"TBCD" 11063.9435030472 0.0247750857642933 0.183899856582289 0.134720527926063 0.892832842215749 1 0.999996214038129
"TBCE" 3296.7429739715 0.0208019289053984 0.0956672530140518 0.21744043285473 0.827865124015507 1 0.999996214038129
"TBCEL" 2852.49261431448 -0.0278420084710354 0.112822280986518 -0.246777571128547 0.805080369389851 1 0.999996214038129
"TBCK" 5613.7244406791 0.087949654054629 0.148638767561713 0.591700641073424 0.554051067197228 1 0.999996214038129
"TBK1" 2813.61652423434 0.085845499421641 0.138528124772505 0.619697260484966 0.535457119626841 1 0.999996214038129
"TBKBP1" 6634.63264128899 -0.0667705268878308 0.194969384672218 -0.342466726250817 0.73199968037413 1 0.999996214038129
"TBL1X" 2672.59061514984 -0.0375823229887417 0.455988564814965 -0.082419441820854 0.934313176308204 1 0.999996214038129
"TBL1XR1" 13195.5151070313 0.0524731492141133 0.126690220537668 0.414184686011433 0.678738856205293 1 0.999996214038129
"TBL1Y" 136.05548277108 0.311730846372459 1.13486397932247 0.274685646960588 0.783557759213637 1 0.999996214038129
"TBL2" 3119.91340735965 0.0168038434820262 0.0879911722915077 0.190971924164806 0.848547589585065 1 0.999996214038129
"TBL3" 2380.51949997647 -0.10139013417109 0.211155573296152 -0.480167928264377 0.631107989924466 1 0.999996214038129
"TBP" 2033.95829660686 -0.0573491712051565 0.105813570966364 -0.541983137714787 0.58783012219969 1 0.999996214038129
"TBPL1" 4314.3466833301 -0.0225557347384887 0.152197182142582 -0.148200738153994 0.882184349288697 1 0.999996214038129
"TBR1" 765.672620738575 0.675715734521883 1.69569376225735 0.398489249392739 0.690269581310921 1 0.999996214038129
"TBRG1" 9069.41395456677 -0.0116379856339315 0.172691998874121 -0.0673915740729526 0.946269976856542 1 0.999996214038129
"TBRG4" 3199.7135765934 -0.109999159627686 0.100159122039963 -1.098244047944 0.272097936821505 1 0.999996214038129
"TBX1" 17.0604776708452 0.954668776497868 1.47354166882361 0.647873620879698 0.517066693582331 1 0.999996214038129
"TBX15" 66.3582558928943 3.03257952738402 1.1208456767681 2.70561736574504 0.00681775518101683 1 0.999996214038129
"TBX18" 103.077119759492 1.21910210100834 0.907014858426471 1.34408173105708 0.178921959015615 1 0.999996214038129
"TBX19" 59.3315821491042 0.396578801054047 0.555219577933004 0.714273805924583 0.47505788620115 1 0.999996214038129
"TBX2" 62.1969724364122 -0.462090929796239 0.766477136366589 -0.602876338864765 0.546590957562135 1 0.999996214038129
"TBX20" 7.01940972063263 -2.79549218259083 1.18203032011115 -2.36499194227772 0.0180304632172345 1 0.999996214038129
"TBX3" 2977.47198598713 0.606818150780376 1.04482909917163 0.580782207598811 0.561387248060168 1 0.999996214038129
"TBX6" 13.7529557417005 -0.677644065177385 0.745221881778501 -0.909318528812064 0.363182012821747 1 0.999996214038129
"TBXAS1" 79.3571690806715 0.0418756624386644 0.53427932712476 0.0783778452818294 0.937527496212671 1 0.999996214038129
"TC2N" 34.9456183603749 -0.300617299209331 0.781298933694813 -0.384766043117059 0.700410759522446 1 0.999996214038129
"TCAIM" 3179.05148164385 0.0116683498444757 0.174835078415571 0.0667391804334646 0.94678934235361 1 0.999996214038129
"TCAM1P" 11.9692839563566 -1.439946977831 0.864409607081302 -1.66581556479111 0.0957501550385966 1 0.999996214038129
"TCAP" 198.0617737051 0.0619788623146749 0.262292069846615 0.236297126142317 0.813202116812276 1 0.999996214038129
"TCEA1" 14415.780363474 -0.00568039420723983 0.154650899258642 -0.0367304311482845 0.970699944460721 1 0.999996214038129
"TCEA2" 5565.45072427172 -0.138267701815114 0.176019761356212 -0.785523743185296 0.432146555009584 1 0.999996214038129
"TCEA3" 31.9837664244077 0.644360511049104 0.663668151347446 0.970907688941919 0.331594248940657 1 0.999996214038129
"TCEAL1" 1615.95067765281 -0.0617667242081212 0.14888446992126 -0.414863445736064 0.678241870765601 1 0.999996214038129
"TCEAL2" 5013.93163390704 -0.0418985931385209 0.311881186817013 -0.134341521417589 0.893132521461207 1 0.999996214038129
"TCEAL3" 2572.98122042728 -0.065492915408742 0.190530950921735 -0.343738983571465 0.731042590956082 1 0.999996214038129
"TCEAL4" 11082.9934692945 -0.0378996390431775 0.115514156786545 -0.328095188481624 0.742839691859682 1 0.999996214038129
"TCEAL5" 2800.06491404671 -0.0090335966233704 0.398166292875801 -0.0226879994238694 0.981899148445609 1 0.999996214038129
"TCEAL6" 160.601666633324 0.778076191834855 0.71405732894726 1.08965507430892 0.275865112922876 1 0.999996214038129
"TCEAL7" 5955.32281698416 -0.335324990775451 0.263124644057716 -1.27439598816863 0.202523113402955 1 0.999996214038129
"TCEAL8" 5415.74183971064 -0.0764906474150155 0.0798465051860139 -0.957971137707525 0.33807731271314 1 0.999996214038129
"TCEANC" 351.990230573065 -0.0025595956537099 0.123062885686365 -0.0207990869012549 0.983405926129618 1 0.999996214038129
"TCEANC2" 1392.72824987821 -0.0894408321647951 0.22792055798847 -0.392421082828868 0.694747110927541 1 0.999996214038129
"TCEB1" 6874.95142924529 -0.074845045937233 0.194855064629678 -0.384106238549539 0.700899707813716 1 0.999996214038129
"TCEB2" 11138.8544140982 -0.050685066176185 0.200692399739583 -0.252550999648983 0.800615199248905 1 0.999996214038129
"TCEB3" 9118.5383139013 0.0295086420537623 0.0740359616069211 0.398571740182595 0.690208787863015 1 0.999996214038129
"TCEB3-AS1" 372.048002919018 -0.015328454165103 0.167767620800409 -0.0913671785531191 0.927200840358032 1 0.999996214038129
"TCERG1" 11212.8072474083 0.0735153339575123 0.244716333980759 0.300410408907534 0.763864124988482 1 0.999996214038129
"TCF12" 18832.1720792227 0.0892682488721059 0.536753687569854 0.166311384419671 0.867911907342282 1 0.999996214038129
"TCF15" 114.951267793681 -0.258732431753083 0.69383385920092 -0.372902573608994 0.709220956495062 1 0.999996214038129
"TCF19" 737.171881377217 0.025894069935213 0.756365113442738 0.0342348813754131 0.972689851519515 1 0.999996214038129
"TCF20" 14927.795647089 0.0162657829106352 0.10520835630647 0.154605427569396 0.877132390869812 1 0.999996214038129
"TCF24" 22.7297368260202 -0.0972367778905316 0.694842352983494 -0.139940775735703 0.888706783879571 1 0.999996214038129
"TCF25" 12321.2546173461 -0.0871886690543891 0.126278603397934 -0.690446890512692 0.489913197633583 1 0.999996214038129
"TCF3" 7930.79059701428 0.0681217045953911 0.537806875290714 0.126665737693605 0.89920496471907 1 0.999996214038129
"TCF4" 6839.51745291077 -0.0339792521242749 0.694754580631763 -0.0489082808110117 0.960992389628657 1 0.999996214038129
"TCF7" 509.605322427313 0.126921907323532 0.232534300535154 0.545820152258972 0.585189569325056 1 0.999996214038129
"TCF7L1" 1777.28410973728 -0.0435900972379648 1.13124430441697 -0.0385328766454481 0.969262819167888 1 0.999996214038129
"TCF7L2" 5166.36421266741 0.314702474986346 0.409300071256814 0.768879599800721 0.441964788955901 1 0.999996214038129
"TCFL5" 1233.70693638329 0.123487080603544 0.329344627593439 0.374947912482673 0.707699205050159 1 0.999996214038129
"TCHH" 274.954444339886 0.419294901154623 0.268492116251237 1.56166559751898 0.118366787291868 1 0.999996214038129
"TCHP" 2664.68032085502 0.00279136511859087 0.202670086967913 0.0137729507119262 0.989011122692349 1 0.999996214038129
"TCIRG1" 75.1332812068325 0.156941693402149 0.462569059651693 0.339282730064833 0.73439675132288 1 0.999996214038129
"TCN2" 1192.29191620869 0.144716869862939 0.253868389622056 0.570046826540261 0.568645938479901 1 0.999996214038129
"TCOF1" 7099.11678070698 -0.0607929123306623 0.150099373405905 -0.405017762241176 0.685464454688479 1 0.999996214038129
"TCP1" 26935.4092607545 -0.054327447904422 0.0632163864259975 -0.859388696125788 0.390126104079671 1 0.999996214038129
"TCP10L" 311.319643039592 0.0992374584797281 0.276723813197259 0.358615535588143 0.719882723137149 1 0.999996214038129
"TCP11" 15.7477862143148 -0.117709910663409 0.965377065684711 -0.121931538305109 0.902953238019874 1 0.999996214038129
"TCP11L1" 3139.38407262036 -0.100042020218489 0.168750443135643 -0.592840044503316 0.553288205593803 1 0.999996214038129
"TCP11L2" 1139.09637989906 0.00361222392210192 0.225284896413852 0.0160340261579996 0.987207246231538 1 0.999996214038129
"TCTA" 3434.03405039497 -0.254342155500928 0.390711770281688 -0.650971316573231 0.515065002918994 1 0.999996214038129
"TCTE1" 225.726096913002 0.148548673179935 0.284389350107201 0.522342602224518 0.601431811986085 1 0.999996214038129
"TCTE3" 49.9275779871863 -0.0863913149401607 0.318307804278133 -0.271408095494489 0.786077176339653 1 0.999996214038129
"TCTEX1D1" 46.6557740083616 0.28827043732572 0.54319045307144 0.530698644822844 0.595627625281919 1 0.999996214038129
"TCTEX1D2" 1635.98458541747 -8.42367950231179e-05 0.188922113504157 -0.0004458810748021 0.999644238386249 1 0.999996214038129
"TCTN1" 1363.82905432539 0.115130327858324 0.170267714663329 0.676172391730116 0.49893119900393 1 0.999996214038129
"TCTN2" 1438.01167952674 0.0242828347878566 0.248124078560379 0.0978656925548947 0.922038942549568 1 0.999996214038129
"TCTN3" 3277.93210639547 0.0170187100353126 0.267187962116052 0.0636956466920488 0.949212571146399 1 0.999996214038129
"TDG" 8318.82569514602 0.0115565153109827 0.0865695197544906 0.133494044367541 0.893802674023231 1 0.999996214038129
"TDH" 39.1387093291351 0.127480182866253 0.291080723237857 0.437954741379702 0.661419091997351 1 0.999996214038129
"TDO2" 16.9722747574635 1.32457509391385 1.20085246556258 1.10302899973088 0.270014571729358 1 0.999996214038129
"TDP1" 3039.19067587174 0.0954630917739853 0.170182139709404 0.560946594848286 0.57483394452223 1 0.999996214038129
"TDP2" 3979.66246425906 0.0114057094399765 0.122520116046133 0.0930925451921859 0.925830039793358 1 0.999996214038129
"TDRD12" 20.6145486876427 0.235753916692244 1.07369197787958 0.219573137873147 0.82620361373719 1 0.999996214038129
"TDRD3" 2279.22729711694 -0.126532649969643 0.231591111241374 -0.546362290380676 0.584816926035491 1 0.999996214038129
"TDRD6" 144.856944987895 0.101701217801242 0.438055258759254 0.232165270859435 0.816409650675626 1 0.999996214038129
"TDRD7" 927.302239217618 0.0175973523669705 0.176554523392154 0.0996709233435169 0.920605585374143 1 0.999996214038129
"TDRKH" 4421.36440879043 -0.0413735546474852 0.133392266409494 -0.310164567715454 0.756435813583581 1 0.999996214038129
"TDRP" 4532.24179493187 0.145421828556215 0.189195523501605 0.768632501788456 0.442111505254745 1 0.999996214038129
"TEAD1" 9181.01646343 0.150942196415888 0.384380897328747 0.392689120257693 0.694549107266327 1 0.999996214038129
"TEAD2" 2567.60229257037 0.0877239937560048 1.23050709996802 0.0712909285596849 0.943166214821207 1 0.999996214038129
"TEAD3" 847.013775093889 0.0655430507261683 0.681746795635748 0.0961398735509238 0.923409483446473 1 0.999996214038129
"TEAD4" 197.569799762379 0.648471838034068 0.703138845092179 0.922252898642025 0.356396676352577 1 0.999996214038129
"TECPR1" 6303.01382669645 -0.0852595896507538 0.133111146629503 -0.640514275547957 0.521838311268699 1 0.999996214038129
"TECPR2" 6622.55186906198 0.02951528167851 0.131988345037521 0.223620363374656 0.823052717212281 1 0.999996214038129
"TECR" 6305.21656344966 -0.101621263629049 0.113701948435437 -0.893751294743657 0.37145497379868 1 0.999996214038129
"TECTA" 1131.36341343453 -0.0200403944296475 0.169254389219371 -0.118403986579474 0.905747567167249 1 0.999996214038129
"TEF" 1735.75348569885 -0.117764382786415 0.204007417411873 -0.577255397281262 0.563766939389589 1 0.999996214038129
"TEFM" 837.424924521553 0.102996788653779 0.158450032317473 0.650026933711275 0.515674824075451 1 0.999996214038129
"TEK" 303.890007506663 0.204227653735504 0.546738088076342 0.373538369082834 0.708747794032411 1 0.999996214038129
"TEKT2" 784.18186704907 0.199187505050176 0.526150083483873 0.378575450812945 0.705003154974825 1 0.999996214038129
"TEKT3" 35.2653914826483 0.391608829698041 0.660217242446247 0.593151472759248 0.553079785514821 1 0.999996214038129
"TEKT4" 27.5954485278296 -1.08832872228939 1.51356678881991 -0.719049024019567 0.472110714277453 1 0.999996214038129
"TEKT4P2" 3.93980421102879 -4.84252520172464 2.15938410626614 -2.24254924710824 0.0249258961996871 1 0.999996214038129
"TEKT5" 14.8838731927699 -0.865138978778437 0.891800065254473 -0.970104188691186 0.331994561345499 1 0.999996214038129
"TELO2" 4006.93419927453 -0.0239406955967019 0.161317563112636 -0.148407248006752 0.882021380332024 1 0.999996214038129
"TEN1-CDK3" 235.949870162008 0.0884511871317423 0.328138491452842 0.269554439468903 0.787503055211235 1 0.999996214038129
"TENC1" 338.364097692134 0.410380205240016 0.384314323673129 1.06782438218217 0.285599737482189 1 0.999996214038129
"TENM1" 10787.5584785465 -0.0044290666911091 0.428036784407121 -0.0103473973556826 0.99174411872999 1 0.999996214038129
"TENM2" 14006.0508840201 -0.110320367765882 0.194490419498753 -0.567227774253369 0.570559440331597 1 0.999996214038129
"TENM3" 14226.2990229094 -0.09722858752047 0.268930849586612 -0.361537501814781 0.717697675690484 1 0.999996214038129
"TENM4" 16398.4232953967 0.0186635634771164 0.289621782602378 0.0644411594646513 0.948618957600711 1 0.999996214038129
"TEP1" 1431.26806976075 -0.00325239025463154 0.17132858147625 -0.0189833489929548 0.984854388596103 1 0.999996214038129
"TEPP" 32.5388201484532 -0.498008386031251 0.665655002765177 -0.748147890367366 0.454370958297946 1 0.999996214038129
"TERC" 11.0517555173625 0.723413910049976 0.651456154143674 1.11045679045106 0.266802237924336 1 0.999996214038129
"TERF1" 7303.87553205577 0.00163906896088416 0.0965643671163791 0.0169738487376897 0.986457478450709 1 0.999996214038129
"TERF2" 6631.06021122085 -0.0434839450921703 0.0998544429493612 -0.435473313032472 0.663218905787786 1 0.999996214038129
"TERF2IP" 50246.2590981279 -0.0259793675358609 0.174166757022352 -0.149163755357326 0.881424419017788 1 0.999996214038129
"TES" 4424.38777816108 -0.0555107226491138 0.48333642243197 -0.114849036970573 0.908564780297905 1 0.999996214038129
"TESC" 25.4619468745851 0.631588470387853 0.663208440762207 0.952322726263836 0.340933335563161 1 0.999996214038129
"TESK1" 4679.68575721085 -0.029155606626607 0.155976467568716 -0.18692311142232 0.851720918267776 1 0.999996214038129
"TESK2" 70.5855865571271 -0.308503524925421 0.57464756927812 -0.536856921387429 0.591366449546411 1 0.999996214038129
"TET1" 6136.07518117088 -0.0353864989193003 0.293582631599148 -0.120533352830001 0.904060660495365 1 0.999996214038129
"TET2" 6307.23541613307 0.015519734121537 0.234630574597773 0.0661454038892523 0.947262062900543 1 0.999996214038129
"TET3" 20410.0445905782 -0.00666837596326639 0.109646036347609 -0.0608173007013747 0.951504711858328 1 0.999996214038129
"TEX10" 3760.56017286678 0.139683098331039 0.157934260266606 0.884438234587247 0.376459690824384 1 0.999996214038129
"TEX14" 96.4427621526541 0.341941376275742 0.359512049448083 0.951126330259818 0.341540250011675 1 0.999996214038129
"TEX15" 297.507512823676 0.156118933862105 0.677165353692031 0.230547728130088 0.817666180474118 1 0.999996214038129
"TEX2" 6647.49932115917 0.0164500692658083 0.214513911093145 0.0766853262894708 0.938873878088425 1 0.999996214038129
"TEX21P" 55.2864156826953 -0.334930429245179 0.530273897447967 -0.631617793855379 0.527636656469658 1 0.999996214038129
"TEX22" 72.7278635157139 -0.101462197898734 0.534404820004291 -0.189860184827523 0.849418692824177 1 0.999996214038129
"TEX261" 5092.83012429849 0.093296267668888 0.127123001478562 0.733905481964425 0.463006345769868 1 0.999996214038129
"TEX264" 1447.60431231803 -0.0693689576684699 0.239699658130998 -0.289399485211444 0.772275688893071 1 0.999996214038129
"TEX30" 504.14978936623 -0.0534367109866089 0.263026478819936 -0.203160956365884 0.839009228718237 1 0.999996214038129
"TEX38" 26.7350747531897 -0.600513098916689 0.727282676586683 -0.825694215260352 0.408977574582157 1 0.999996214038129
"TEX40" 44.8798975086147 0.17675819771423 0.485675653605455 0.363942883284452 0.715900661111759 1 0.999996214038129
"TEX9" 726.868574515759 0.140323159885203 0.380456974665102 0.368827933851712 0.712255982133833 1 0.999996214038129
"TF" 152.357661564812 -0.291254645015566 0.339425128889673 -0.85808215192646 0.390847102018966 1 0.999996214038129
"TFAM" 8296.5712080034 -7.62056112325004e-05 0.125252651359663 -0.000608415154531748 0.99951455497159 1 0.999996214038129
"TFAMP1" 62.9968250453214 0.0340563675221285 0.559746814580324 0.0608424498988219 0.951484682792783 1 0.999996214038129
"TFAP2A" 504.822031206513 1.12138901823786 0.708654379533855 1.58242021869038 0.11355367206736 1 0.999996214038129
"TFAP2A-AS1" 9.03014886875767 -0.0106972827223668 1.3418328259724 -0.00797214266584564 0.993639217827123 1 0.999996214038129
"TFAP2B" 533.465511415128 -0.27281006302721 1.91642573275685 -0.142353579564371 0.886800727028167 1 0.999996214038129
"TFAP2C" 233.852869617101 0.548356658959393 1.43348109943329 0.382534976691481 0.702064590336681 1 0.999996214038129
"TFAP2D" 12.1832308459726 0.804337770165359 1.02656081767722 0.783526661367534 0.433317903581813 1 0.999996214038129
"TFAP2E" 616.888245895379 0.251703312864956 0.284834718883689 0.883681995830493 0.376867902005239 1 0.999996214038129
"TFAP4" 782.764306557809 0.00878672101493609 0.320563343911908 0.0274102488067092 0.978132523955334 1 0.999996214038129
"TFB1M" 1171.05880856066 -0.138357545960782 0.181483864842864 -0.762368302441531 0.445840218948771 1 0.999996214038129
"TFB2M" 1053.78336411716 0.13150674175313 0.141981369671025 0.926225335463624 0.354328888647786 1 0.999996214038129
"TFCP2" 7142.05371800304 0.0162456672959197 0.0629170345064493 0.258207771923111 0.796246560132334 1 0.999996214038129
"TFCP2L1" 43.7178903349007 -0.276777329849338 1.14438570166147 -0.24185668297629 0.808891215734969 1 0.999996214038129
"TFDP1" 7958.53511972125 0.0815574410262196 0.116724423828838 0.69871787198379 0.484728362675957 1 0.999996214038129
"TFDP2" 11207.6852198582 -0.0897153874831376 0.415985309157271 -0.215669605412 0.829245295014472 1 0.999996214038129
"TFE3" 4260.11040494493 -0.00540657258934904 0.140563142213918 -0.0384636577142033 0.969318006971895 1 0.999996214038129
"TFEB" 42.3437518385275 -0.0945307166215016 0.571123684909755 -0.165517065951202 0.868537018403157 1 0.999996214038129
"TFG" 12210.9592343487 0.0717121636122258 0.0681957783233368 1.05156309342518 0.293000047941415 1 0.999996214038129
"TFIP11" 3751.43868269703 0.00220525635381409 0.124719364157139 0.0176817478882878 0.98589274144787 1 0.999996214038129
"TFPI" 162.380405853617 0.212730663812707 1.13583101224696 0.187290769065965 0.851432660148178 1 0.999996214038129
"TFPI2" 101.639745018599 0.335693945254684 1.04291913817404 0.321879168736343 0.747544234983353 1 0.999996214038129
"TFPT" 1391.8326225733 -0.128235600361739 0.147626887927919 -0.868646641283612 0.385040435024825 1 0.999996214038129
"TFR2" 549.210272262024 0.084764184623614 0.291305113769739 0.290980764212109 0.771066031212008 1 0.999996214038129
"TFRC" 10311.851690931 0.0124793714996782 0.258808431564707 0.0482185662353824 0.961542053681192 1 0.999996214038129
"TGDS" 639.620530535917 0.160705062910494 0.23291967033953 0.689959172088096 0.490219862886252 1 0.999996214038129
"TGFA" 129.481901420375 0.156313479685812 0.482818327621687 0.323752166691345 0.746125672716759 1 0.999996214038129
"TGFB1" 374.116231440123 -0.272098542891101 0.343802699010548 -0.791438065129189 0.428688404589665 1 0.999996214038129
"TGFB1I1" 142.614667643281 0.326106715806091 0.6245566762797 0.522141109352338 0.601572085526319 1 0.999996214038129
"TGFB2" 610.873704242048 -0.283234265913391 0.702630752861108 -0.403105421674276 0.686870672299215 1 0.999996214038129
"TGFB3" 322.639961471767 -0.402391461994095 0.453789726783819 -0.886735503789381 0.375221318763938 1 0.999996214038129
"TGFBI" 105.631210904201 0.784986596545138 0.49888662828504 1.57347692248956 0.115608427830265 1 0.999996214038129
"TGFBR1" 27332.5555387585 -0.0328892319094259 0.129966308702055 -0.253059675525784 0.800222099105457 1 0.999996214038129
"TGFBR2" 180.605674601733 1.4109342788448 0.785137213051918 1.79705439430177 0.0723269848381112 1 0.999996214038129
"TGFBR3" 218.213222827949 0.828725984678844 0.726013350123148 1.14147485654124 0.253672369392306 1 0.999996214038129
"TGFBR3L" 16.9047407521596 0.169543763410804 0.662685698902877 0.255843401617834 0.798071759246039 1 0.999996214038129
"TGFBRAP1" 5177.67742088488 0.00967881705166868 0.0790593223734813 0.122424740828733 0.902562645535669 1 0.999996214038129
"TGIF1" 931.642185805108 0.367717509789016 0.934785893680655 0.3933708374023 0.694045605521934 1 0.999996214038129
"TGIF2" 2319.89119186553 0.103654102004246 1.14906781542726 0.0902071232111777 0.928122623903688 1 0.999996214038129
"TGM1" 249.798934320304 0.175613072117196 0.32776313636282 0.53579262776763 0.592101877862242 1 0.999996214038129
"TGM3" 16.0245311155464 -0.419369043368897 0.700922222174642 -0.598310383237367 0.549632849681148 1 0.999996214038129
"TGOLN2" 16264.5558136195 0.0540234334402907 0.0736427920880782 0.733587523075954 0.463200167491 1 0.999996214038129
"TGS1" 3511.75754144598 0.08116045241522 0.135258861501018 0.600037968045512 0.548480932014595 1 0.999996214038129
"TH" 361.690543638266 0.154001511917692 1.14942140155716 0.133981768313224 0.893416991217613 1 0.999996214038129
"THADA" 2864.66341028325 0.0128185653449184 0.162137947045862 0.0790596253281326 0.936985197271408 1 0.999996214038129
"THAP1" 989.903150111412 0.0231125736504444 0.115534705368631 0.200048752248948 0.841442452886161 1 0.999996214038129
"THAP10" 1038.92671444839 -0.0382873218469213 0.107274257444977 -0.356910621045869 0.721158718204606 1 0.999996214038129
"THAP11" 3068.03754632874 -0.0243228849866648 0.103568058001124 -0.234849290950312 0.81432570877871 1 0.999996214038129
"THAP2" 1927.38398626361 -0.0555340049634288 0.330023632468669 -0.168272812913484 0.866368661019433 1 0.999996214038129
"THAP3" 1480.85559986623 0.0516505947803302 0.110839746219838 0.465993441358909 0.641220195166698 1 0.999996214038129
"THAP4" 3268.69451353383 -0.0527421138766894 0.143994112355187 -0.366279655563915 0.714156408885725 1 0.999996214038129
"THAP5" 3384.16862292707 -0.0295908950788311 0.175609425718889 -0.168504025098285 0.866186777377387 1 0.999996214038129
"THAP6" 1418.69700493709 -0.0484465914954856 0.181856024819816 -0.266400805491524 0.789930544942878 1 0.999996214038129
"THAP7" 1182.11709190206 -0.00362736586556087 0.146578091803758 -0.0247469851798675 0.980256777787696 1 0.999996214038129
"THAP7-AS1" 218.446348277006 -0.384509765532753 0.255395868494043 -1.50554418832238 0.132184225119226 1 0.999996214038129
"THAP8" 731.53261037187 -0.0951733711091386 0.214544911370089 -0.443605818946527 0.65732759795721 1 0.999996214038129
"THAP9" 1318.33994642252 0.0290099145283378 0.214992003985083 0.134934853346224 0.892663382555248 1 0.999996214038129
"THAP9-AS1" 5091.56294984653 0.0702725685201301 0.134160993550249 0.523792845152196 0.600422630350471 1 0.999996214038129
"THBD" 19.6595108744569 0.257072517887898 1.22308661763812 0.210183411526753 0.833524526075554 1 0.999996214038129
"THBS1" 1669.93060001089 1.70669134220992 1.06848496013392 1.59730029517309 0.110198785057017 1 0.999996214038129
"THBS2" 299.384236415389 0.0967210904660416 0.492225355709799 0.196497578485301 0.844220727812483 1 0.999996214038129
"THBS3" 2658.52070695984 -0.140438235042171 0.427492580714085 -0.328516192743234 0.742521403016076 1 0.999996214038129
"THBS4" 1024.55184852053 -0.274688077239228 0.317518580852023 -0.865108670182814 0.386979146395029 1 0.999996214038129
"THEM4" 4385.42219968121 0.0500850595495176 0.28477763398931 0.175874273719816 0.860392716887308 1 0.999996214038129
"THEM6" 932.756110653271 -0.0533856641288164 0.274714963668151 -0.194331111112335 0.845916626803607 1 0.999996214038129
"THEMIS2" 76.9258006774283 -0.0702954930440941 0.90394299571981 -0.0777654048728126 0.938014665993756 1 0.999996214038129
"THG1L" 873.583254784132 0.141193646854211 0.194931726395274 0.724323584801709 0.468867100918107 1 0.999996214038129
"THNSL1" 1880.96430524047 0.0406413647130737 0.111224355801287 0.365399866066056 0.714812941207499 1 0.999996214038129
"THNSL2" 367.111209888924 -0.321364636020411 0.486207878640157 -0.66096139149208 0.508637073667672 1 0.999996214038129
"THOC1" 2498.62974746416 0.12974391436244 0.347932101004202 0.372900097426979 0.709222799502672 1 0.999996214038129
"THOC2" 8650.62998064078 0.0137614579072767 0.198566737715595 0.069303943175957 0.944747687086286 1 0.999996214038129
"THOC3" 1139.11702990307 -0.0574115851631818 0.179139732018516 -0.320484933835044 0.748600749635601 1 0.999996214038129
"THOC5" 4032.8735090373 -0.0997111569515611 0.109353507971718 -0.911824035652783 0.361861355454208 1 0.999996214038129
"THOC6" 1485.2716346685 0.0631389581570397 0.18771684892256 0.336352109677096 0.736605358682319 1 0.999996214038129
"THOC7" 4977.71735928826 0.0317051803385417 0.192562873141004 0.164648459079262 0.869220686860837 1 0.999996214038129
"THOP1" 3217.42711402302 0.0113916792349602 0.197655107334383 0.0576341253640785 0.954040066730916 1 0.999996214038129
"THPO" 31.2047052131276 -0.0175196556005068 0.517697138268568 -0.0338415152517573 0.973003530507586 1 0.999996214038129
"THRA" 7668.02458248482 -0.0729980586795045 0.188447538058067 -0.387365414437047 0.698485704308105 1 0.999996214038129
"THRAP3" 18010.6719826039 0.0233653574467758 0.183639966415311 0.127234598779733 0.898754722037875 1 0.999996214038129
"THRB" 232.016133530693 -0.242942411903439 0.668420843132949 -0.363457265582483 0.716263330433482 1 0.999996214038129
"THRIL" 34.4558173271472 0.152596386378776 0.846298747210333 0.180310306356688 0.856908964976593 1 0.999996214038129
"THSD1" 257.515306808284 0.204057637218308 0.30657857392605 0.665596537308991 0.505669020282183 1 0.999996214038129
"THSD4" 2196.04073939488 -0.122289651645477 1.35427352767066 -0.0902990785442097 0.928049552376602 1 0.999996214038129
"THSD7A" 23418.3092488635 -0.238681526852377 0.27076479764999 -0.881508707645642 0.378042543088191 1 0.999996214038129
"THSD7B" 8095.07658490213 0.10098648886514 0.511427377435799 0.19746007609422 0.843467520983799 1 0.999996214038129
"THTPA" 1375.38274301216 -0.27466225077162 0.256957870464332 -1.06889993396698 0.28511476172678 1 0.999996214038129
"THUMPD1" 6941.22864563056 0.0515989819938416 0.0908265188243793 0.56810480751346 0.569963803562632 1 0.999996214038129
"THUMPD2" 1173.75364057743 0.0855859969741519 0.157900949285208 0.542023321339017 0.5878024401424 1 0.999996214038129
"THUMPD3" 5125.81008669089 0.061277935592947 0.12003493180434 0.510500857307369 0.609700614127187 1 0.999996214038129
"THUMPD3-AS1" 3065.90643400937 -0.0258051947028914 0.178261924667021 -0.144759991518623 0.884900371558146 1 0.999996214038129
"THY1" 10995.0721119489 0.111182938928657 0.31936518642833 0.348137316318313 0.727737060756491 1 0.999996214038129
"THYN1" 3822.95498246929 0.0154580645061536 0.1315700720484 0.117489215180084 0.906472389893886 1 0.999996214038129
"TIA1" 20155.4813291143 0.0624266485196521 0.269309242020136 0.231802845128444 0.81669114714741 1 0.999996214038129
"TIAF1" 107.031181270854 -0.226446016454302 0.331521991800141 -0.683049758553622 0.494575401010577 1 0.999996214038129
"TIAL1" 8474.91167025454 0.00653739967976997 0.174119983868683 0.0375453726477503 0.970050163489526 1 0.999996214038129
"TIAM1" 6472.96712329724 0.0211244060293127 0.129806549086355 0.162737598202842 0.870725042495256 1 0.999996214038129
"TIAM2" 1169.54793385867 -0.399959686315451 0.568034513844398 -0.704111592812495 0.48136328116618 1 0.999996214038129
"TICAM1" 10.2233618511632 -0.539846754158295 0.928177910219765 -0.581619911672403 0.560822727843639 1 0.999996214038129
"TICRR" 1466.88382974336 0.184198329238424 1.00950811683961 0.182463445479844 0.855219039053069 1 0.999996214038129
"TIE1" 26.6946181017877 0.0647707485655731 1.12191926176701 0.0577320942538772 0.953962028803798 1 0.999996214038129
"TIFA" 532.745126879157 0.0233304066952038 0.630097289045873 0.0370266736594471 0.970463737814082 1 0.999996214038129
"TIGD1" 2470.31168536378 -0.0806426884312458 0.13294791891559 -0.606573529612349 0.544133971460462 1 0.999996214038129
"TIGD2" 1040.18376549605 0.0699610640892506 0.133863790362204 0.52262874000469 0.601232636465238 1 0.999996214038129
"TIGD3" 478.05004613726 -0.0843613384465023 0.211140923172368 -0.39954991755735 0.689488050459367 1 0.999996214038129
"TIGD4" 282.291090619785 0.0242566754714173 0.256311753153409 0.0946373904941419 0.92460284978491 1 0.999996214038129
"TIGD5" 907.956079973088 -0.13185116099805 0.18620800771464 -0.708085342925258 0.478892261079598 1 0.999996214038129
"TIGD6" 699.247922577323 -0.086694580210333 0.194372893704572 -0.446021966118899 0.655581378839207 1 0.999996214038129
"TIGD7" 3513.73796043311 -0.00982368881616493 0.123287175945562 -0.0796813516152126 0.936490691542083 1 0.999996214038129
"TIGIT" 46.2371308970187 -0.13335691522007 0.792692578621177 -0.16823282924136 0.866400114992829 1 0.999996214038129
"TIMELESS" 6724.31251810775 -0.147284949325255 0.592706060224231 -0.248495770853996 0.803750841854011 1 0.999996214038129
"TIMM10" 1802.16734745859 -0.105596779221962 0.153331216377776 -0.688684155232903 0.491022049375503 1 0.999996214038129
"TIMM10B" 4708.14647560919 0.0207359251914051 0.0824654149874957 0.251449958683277 0.801466246646231 1 0.999996214038129
"TIMM13" 3677.53651979732 -0.0847628846511965 0.253217501290008 -0.334743389455211 0.737818667727662 1 0.999996214038129
"TIMM17A" 7517.24961840603 -0.0501557455707813 0.195173898492026 -0.256979780382008 0.797194381953532 1 0.999996214038129
"TIMM17B" 3983.15699113333 -0.183855033935315 0.227676063076942 -0.807529045656336 0.419361747289847 1 0.999996214038129
"TIMM21" 2331.38395089738 -0.0398811113127278 0.0872951074786813 -0.456853911571932 0.647776052778242 1 0.999996214038129
"TIMM22" 3405.40596702828 -0.0952840243100797 0.196570191424505 -0.484732825560047 0.627865878428977 1 0.999996214038129
"TIMM23" 2774.53929860146 -0.0179837937461467 0.112567185160639 -0.159760535190456 0.873069713053475 1 0.999996214038129
"TIMM23B" 640.811620462755 -0.0318686412694927 0.209213660953776 -0.152325814309677 0.878929965616015 1 0.999996214038129
"TIMM44" 3276.87588856584 0.0315449395274956 0.0953706012283273 0.330761672058391 0.740824514059404 1 0.999996214038129
"TIMM50" 4227.84559008978 0.0188326479707484 0.114929707549119 0.163862315256476 0.8698395341042 1 0.999996214038129
"TIMM8A" 1143.00699007016 0.00623614236687522 0.108740268228659 0.0573489698752799 0.954267212192272 1 0.999996214038129
"TIMM8B" 4562.59698117207 0.0131466956543556 0.158568917495374 0.0829084026176767 0.933924372723831 1 0.999996214038129
"TIMM9" 1831.92018784293 -0.012595287841044 0.119359117939895 -0.105524303952937 0.915959785883871 1 0.999996214038129
"TIMMDC1" 4237.00418574152 -0.0236105756098031 0.0830570499987511 -0.284269374004472 0.776203954404263 1 0.999996214038129
"TIMP1" 1254.45251394521 0.309644946955891 0.237073896996763 1.30611151576978 0.191514637375962 1 0.999996214038129
"TIMP2" 26880.4390292364 -0.101071061844404 0.144396538071118 -0.699954882537585 0.48395548110128 1 0.999996214038129
"TIMP3" 567.355454842609 0.170734818198523 0.826381126446624 0.20660541817148 0.836318028475433 1 0.999996214038129
"TIMP4" 59.3947859334958 -0.0574177834153579 1.0084447507791 -0.0569369649363518 0.954595408299599 1 0.999996214038129
"TINCR" 218.808574328379 0.124788960295962 0.274892511685311 0.453955473471814 0.649860875150923 1 0.999996214038129
"TINF2" 4228.79371908541 -0.0658317047414577 0.113548111513012 -0.579769261366481 0.562070229087097 1 0.999996214038129
"TIPARP" 1768.1012778654 0.0200837818046582 0.155473234826344 0.129178387695417 0.897216497032548 1 0.999996214038129
"TIPARP-AS1" 13.1687089523152 -0.497253529487057 0.743654783310981 -0.668661777811917 0.503711254712442 1 0.999996214038129
"TIPIN" 601.652810798002 0.00510821107635201 0.376354535162418 0.0135728697254772 0.989170749300408 1 0.999996214038129
"TIPRL" 12331.9333653763 -0.00927845607598247 0.140716830779971 -0.065937073941713 0.947427924057095 1 0.999996214038129
"TIRAP" 695.300839358799 0.0893243192631595 0.270037950480269 0.33078431792381 0.740807407182286 1 0.999996214038129
"TJAP1" 1459.4175158943 -0.0138978756454617 0.399035520932711 -0.0348286679165218 0.972216360802534 1 0.999996214038129
"TJP1" 7648.67709950638 0.0892994195465415 0.323372868868352 0.276150005592758 0.782432854393069 1 0.999996214038129
"TJP2" 1411.27376154188 0.0795574269488313 0.454810677722968 0.174924272550371 0.861139137581129 1 0.999996214038129
"TJP3" 56.0061920151656 -0.252008138730849 0.568223761041273 -0.443501585130905 0.657402972930938 1 0.999996214038129
"TK1" 759.917850366244 0.116047423815305 1.03929624001468 0.11165962056561 0.91109329716513 1 0.999996214038129
"TK2" 1617.92691036645 -0.0159650265648185 0.163467697343996 -0.0976647180098351 0.922198532527247 1 0.999996214038129
"TKT" 19392.1395864362 -0.130731372532592 0.166045211438328 -0.787323954723912 0.431092250264609 1 0.999996214038129
"TKTL1" 164.141842280691 0.615662295425533 1.42048494685443 0.4334169797356 0.664711867174953 1 0.999996214038129
"TKTL2" 15.1436482739131 -0.106058014511917 0.716288100709494 -0.148066140435483 0.882290570875703 1 0.999996214038129
"TLCD1" 82.9445627215929 -0.0851025003630393 0.540009974681331 -0.157594311870368 0.87477648603138 1 0.999996214038129
"TLCD2" 121.178887098383 -0.295477389866005 0.393630099534114 -0.750647346876473 0.452864918658985 1 0.999996214038129
"TLDC1" 3507.54818907622 -0.119404250214577 0.0803495310243246 -1.48606032533567 0.137263165268668 1 0.999996214038129
"TLDC2" 21.4946801760888 -0.144711712704084 0.925161954696621 -0.156417708239567 0.875703779816598 1 0.999996214038129
"TLE1" 12090.7702409472 -0.188367630468037 0.191415786546322 -0.984075733076759 0.325078277558448 1 0.999996214038129
"TLE2" 282.541548538051 0.0111105385581398 0.515180384388998 0.0215663074426191 0.982793910043191 1 0.999996214038129
"TLE3" 5239.03604209506 0.0557074420559469 0.245198010736758 0.227193694959271 0.820273130212176 1 0.999996214038129
"TLE4" 12393.1423729721 -0.113718159559696 0.137705205761577 -0.825808718928089 0.408912607367055 1 0.999996214038129
"TLE6" 161.79700823669 0.131280201365639 0.472146346020315 0.278049809073373 0.780974123540285 1 0.999996214038129
"TLK1" 7250.15524042832 -0.00385189041158148 0.176264137262962 -0.0218529445149412 0.982565260637894 1 0.999996214038129
"TLK2" 9260.9980786433 -0.0170635796161797 0.0643348194583862 -0.265230861916337 0.790831621628732 1 0.999996214038129
"TLL1" 538.832970022874 0.306692306005105 0.879647014018456 0.348653836274683 0.727349205265516 1 0.999996214038129
"TLL2" 275.94004455562 -0.338113903122984 0.732374559063836 -0.46166800708531 0.644319417161482 1 0.999996214038129
"TLN1" 4436.03093068998 0.164879815643616 0.327853746127969 0.502906608787871 0.615029934454967 1 0.999996214038129
"TLN2" 10611.2588570344 -0.0675484757034389 0.280073015429741 -0.24118166328803 0.80941432205502 1 0.999996214038129
"TLR10" 50.3178931874781 0.499594819745724 0.580260910248102 0.860983069723088 0.389247367692099 1 0.999996214038129
"TLR5" 47.8418956360231 -0.37322853318956 0.8045088644355 -0.463920970530814 0.64270436775536 1 0.999996214038129
"TLR9" 81.4268538766839 0.138432032267339 0.342578232266705 0.404088816009671 0.68614740888473 1 0.999996214038129
"TLX1" 594.917238008965 -1.26185119832391 0.829760753122892 -1.5207410010353 0.128324845244003 1 0.999996214038129
"TLX1NB" 15.3002841855494 -1.55492920016358 1.13784392447806 -1.36655754511924 0.171764032103593 1 0.999996214038129
"TLX3" 114.089569923332 -0.913596573576979 0.814287223536184 -1.12195862488119 0.261880032348304 1 0.999996214038129
"TM2D1" 2139.17524177399 -0.117269891859776 0.163087270792126 -0.719062200809351 0.472102595780013 1 0.999996214038129
"TM2D2" 5303.61238667504 0.0509998798783921 0.195511903055683 0.26085306869458 0.794205817829019 1 0.999996214038129
"TM2D3" 7065.62050532988 -0.0586031753971431 0.201615912055921 -0.290667412108269 0.771305697337053 1 0.999996214038129
"TM4SF18" 6.1037494133818 -1.18377107289477 1.3933665141425 -0.849576232010486 0.395560730868332 1 0.999996214038129
"TM6SF1" 102.702884065237 -0.24589030594855 0.544126692826922 -0.451898995564924 0.651341748083152 1 0.999996214038129
"TM6SF2" 42.4270640462847 0.307486586547029 0.592222476649407 0.519207896813852 0.603615772811166 1 0.999996214038129
"TM7SF2" 8100.16322736715 -0.157161750271835 0.276457505129856 -0.568484296340641 0.569706165832882 1 0.999996214038129
"TM7SF3" 6078.14653498121 0.0403918066976019 0.196747781029085 0.205297393883344 0.837339780076087 1 0.999996214038129
"TM9SF1" 3087.59844360687 -0.0182075888324428 0.0695365133802779 -0.261842130807882 0.793443156199444 1 0.999996214038129
"TM9SF2" 19167.4028757356 0.00371414466403466 0.126545949501807 0.0293501663123687 0.976585317184484 1 0.999996214038129
"TM9SF3" 31767.7089948343 0.0135320150926161 0.171664715017181 0.0788281685683733 0.937169298479227 1 0.999996214038129
"TMA16" 1693.60551129073 0.0647630992020533 0.268432942494022 0.241263604237008 0.80935081739299 1 0.999996214038129
"TMA7" 11129.7713656602 -0.0313134877683295 0.194427014915626 -0.161055230837744 0.872049900457506 1 0.999996214038129
"TMBIM1" 43.4732430105362 1.17318623232905 0.950211672103954 1.23465777865198 0.216957895662434 1 0.999996214038129
"TMBIM4" 2073.64468920981 0.48769384036465 0.200723772978707 2.42967653072357 0.0151123034891425 1 0.999996214038129
"TMBIM6" 56121.4201169838 -0.00354892595210797 0.076008556254637 -0.0466911375111333 0.962759393885282 1 0.999996214038129
"TMC1" 18.030730631212 0.237424782048861 1.3228629778022 0.179477985273515 0.857562401863408 1 0.999996214038129
"TMC3" 51.9851707373713 -0.326701662511941 0.500198318282322 -0.653144264126742 0.513663278202513 1 0.999996214038129
"TMC4" 49.1563283129116 0.14422656352512 0.451581570724909 0.319380977601894 0.749437633773836 1 0.999996214038129
"TMC6" 186.615322557397 0.380925297297059 0.303253007424485 1.25613032013183 0.209068724804029 1 0.999996214038129
"TMC7" 649.73319611304 0.0456601004462109 0.110683022181234 0.412530300911429 0.679950776040762 1 0.999996214038129
"TMC8" 81.1351620838814 0.0427138798811643 0.356513785179325 0.119809896999297 0.904633741749181 1 0.999996214038129
"TMCC1" 11437.2538335618 0.0552124196875714 0.134951148536197 0.409128935073584 0.682445042862814 1 0.999996214038129
"TMCC1-AS1" 349.282624114827 -0.000853314709324579 0.397870893617639 -0.0021447025228858 0.998288776281341 1 0.999996214038129
"TMCC2" 5159.99997283951 -0.0796395237131463 0.187426228161477 -0.42491130774148 0.6709013311731 1 0.999996214038129
"TMCC3" 1995.67819980695 -0.160903906024934 0.328317258450573 -0.490086652112923 0.624072582957625 1 0.999996214038129
"TMCO1" 9326.98799183932 0.00447581252952172 0.114308571994006 0.0391555283339242 0.968766389672521 1 0.999996214038129
"TMCO3" 6008.01533741399 0.00724115765220728 0.123832528973684 0.0584754079741531 0.953369950561838 1 0.999996214038129
"TMCO6" 570.480721028251 0.0697508299437678 0.244215982588951 0.285611241346018 0.775175892615211 1 0.999996214038129
"TMED1" 958.494171500509 -0.0700660766478538 0.18592142659706 -0.37685853605085 0.706278736809786 1 0.999996214038129
"TMED10" 30726.6697169933 0.0104767771542514 0.0971333935865683 0.107859684166333 0.914106997864682 1 0.999996214038129
"TMED10P1" 29.7671171148604 0.207351461123806 0.804701808056072 0.257674903980528 0.796657815930292 1 0.999996214038129
"TMED2" 15206.2457190471 -0.00814440529553593 0.0652359311029426 -0.124845390536145 0.900645952027166 1 0.999996214038129
"TMED3" 3779.85434475615 -0.0439114716421868 0.229964242531732 -0.190949128259049 0.848565449461088 1 0.999996214038129
"TMED4" 3926.54679457039 -0.0838820218855562 0.112093496504881 -0.748321932146201 0.454265998617125 1 0.999996214038129
"TMED5" 4987.8756520941 -0.117184339576553 0.228315010300318 -0.513257273021222 0.607771367638338 1 0.999996214038129
"TMED6" 22.3399003213197 0.705503789432293 0.628603153853046 1.12233574570519 0.261719713101417 1 0.999996214038129
"TMED7" 8840.45410547106 -0.0650176054195315 0.129150967951076 -0.503423291756984 0.614666699229179 1 0.999996214038129
"TMED7-TICAM2" 24.9549585575525 0.175016498327187 0.425961972325193 0.410873527915713 0.681165274318177 1 0.999996214038129
"TMED8" 1746.69997455935 0.123563822176557 0.259255919239143 0.47660945423807 0.633640249910715 1 0.999996214038129
"TMED9" 9803.87903311236 -0.0589219525383576 0.185174664390285 -0.318196621186634 0.750335795584471 1 0.999996214038129
"TMEFF1" 5165.13786299159 -0.0449329519666649 0.299726265470255 -0.149913294706313 0.880833022596754 1 0.999996214038129
"TMEFF2" 12121.0815320689 -0.26307774121355 0.515197439028711 -0.510634799950722 0.609606803272903 1 0.999996214038129
"TMEM100" 63.1229528819927 -0.0701082849792052 0.532415210686048 -0.13167971833274 0.895237628234421 1 0.999996214038129
"TMEM101" 1757.98573726475 -0.136563795740299 0.198645950452444 -0.687473343550452 0.491784493066703 1 0.999996214038129
"TMEM102" 27.7930168756742 -0.596788079866748 0.566244937330658 -1.05393980682649 0.291910476468876 1 0.999996214038129
"TMEM104" 1794.56200514948 -0.000678095950269714 0.128729086102521 -0.00526762032420297 0.995797066508199 1 0.999996214038129
"TMEM106A" 22.835925327877 0.319661711121152 0.889682841805922 0.359298500657029 0.719371795855244 1 0.999996214038129
"TMEM106B" 10596.0282169285 -0.0522218642114542 0.163198347407963 -0.319990153337216 0.748975794936671 1 0.999996214038129
"TMEM106C" 4278.04554952033 0.0137092091502207 0.215986473629233 0.0634725356632947 0.949390228499279 1 0.999996214038129
"TMEM107" 1516.50478365868 -0.0250787600549989 0.228610340056403 -0.109700900006585 0.912646586623725 1 0.999996214038129
"TMEM108" 1937.8237370927 -0.202263343935259 0.19074051319638 -1.06041102933919 0.288957646677414 1 0.999996214038129
"TMEM109" 1019.41325162366 0.0883238341627082 0.30045117806534 0.29397067014828 0.768780315467056 1 0.999996214038129
"TMEM11" 1756.19691920939 -0.0686501731093525 0.121105986197243 -0.566860278876252 0.570809112796579 1 0.999996214038129
"TMEM110" 4141.02155685814 -0.0253855907761242 0.1061786255418 -0.239083814153637 0.811040592311304 1 0.999996214038129
"TMEM114" 6.62896180774078 -0.102210010261708 0.940982544200382 -0.108620516811567 0.913503486975813 1 0.999996214038129
"TMEM115" 3743.22982068422 -0.0787016678042048 0.192651160217014 -0.408519044035605 0.682892652014421 1 0.999996214038129
"TMEM116" 795.378952733613 -0.0204978545008437 0.188570154556272 -0.108701477967591 0.913439269555053 1 0.999996214038129
"TMEM117" 1986.7398231422 -0.163329449992321 0.381417498880713 -0.428216981317373 0.668493154129482 1 0.999996214038129
"TMEM119" 47.3286304357361 1.91079029312699 1.6279986416672 1.17370509054614 0.240513170559716 1 0.999996214038129
"TMEM120A" 2384.28621257058 -0.14459618079296 0.213657599072143 -0.67676591621783 0.498554486670724 1 0.999996214038129
"TMEM120B" 3600.92347958798 -0.0937901502818917 0.220941190399552 -0.424502783352805 0.671199175876132 1 0.999996214038129
"TMEM121" 487.898299690259 0.0508213603596475 0.30599385788103 0.166086210721938 0.86808910569101 1 0.999996214038129
"TMEM123" 5761.67513314736 0.310090889556545 1.01281554914628 0.306167188900217 0.759477353049926 1 0.999996214038129
"TMEM126A" 1920.00731622027 -0.0332552703711403 0.112521895995375 -0.295544881082587 0.767577672469788 1 0.999996214038129
"TMEM126B" 2570.10208383797 0.00178568248153017 0.126249445930723 0.0141440817293569 0.988715031831808 1 0.999996214038129
"TMEM127" 8779.20192784612 0.0183522112180746 0.158715265745411 0.115629779730909 0.907945960393021 1 0.999996214038129
"TMEM128" 3268.41352553661 0.0340795911165358 0.119587682157248 0.284975764240703 0.775662709723194 1 0.999996214038129
"TMEM129" 3230.33196747026 -0.156235347078939 0.182412866356067 -0.856493021572114 0.391725131187721 1 0.999996214038129
"TMEM130" 9275.98227734634 -0.0370127040646989 0.330164350845707 -0.112103877871405 0.910741042713478 1 0.999996214038129
"TMEM131" 9728.77376863225 0.0283430939875358 0.309584847576542 0.091551941929355 0.927054035797881 1 0.999996214038129
"TMEM132A" 24930.880516927 -0.102593098536725 0.247127203872943 -0.415142877550107 0.678037312441449 1 0.999996214038129
"TMEM132B" 3041.39881131936 -0.0460346502031155 0.297053512310187 -0.154970900175877 0.876844258416312 1 0.999996214038129
"TMEM132D" 527.710166307634 -0.203623603346888 0.289040470987122 -0.704481288213652 0.481133098928506 1 0.999996214038129
"TMEM132E" 6227.88281673245 -0.15447140736668 0.365307283862676 -0.422853346183887 0.672402263320619 1 0.999996214038129
"TMEM133" 125.231524548883 0.155183558441763 0.690629397062447 0.224698744510193 0.82221364137244 1 0.999996214038129
"TMEM134" 700.738820778872 -0.173611050716987 0.256378544117279 -0.677166848398863 0.498300099044624 1 0.999996214038129
"TMEM135" 3047.04752691104 -0.0838048103247929 0.11366843775547 -0.737274233548266 0.460955598114134 1 0.999996214038129
"TMEM136" 2623.77181894349 0.0816543311740918 0.0838402791383456 0.973927234180043 0.330092670267329 1 0.999996214038129
"TMEM138" 1065.78346563229 0.118065474504173 0.139448276347855 0.84666141164526 0.397183873187505 1 0.999996214038129
"TMEM139" 14.7024685305603 0.102307341549963 0.775425335471718 0.131937063273443 0.895034072614236 1 0.999996214038129
"TMEM140" 18.0302492240191 -0.377480925963381 0.741241614027162 -0.509254902612022 0.610573564067331 1 0.999996214038129
"TMEM141" 1042.23858571353 -0.0348907782162393 0.133483918405118 -0.261385630816945 0.793795136921825 1 0.999996214038129
"TMEM143" 1020.8427949246 -0.118648253552596 0.32638923693396 -0.363517665800366 0.716218218816746 1 0.999996214038129
"TMEM144" 23.4020318141471 -0.240223749118807 0.846275188568306 -0.28386008755049 0.776517604350359 1 0.999996214038129
"TMEM145" 4017.46967245629 0.023215848344001 0.19411643779361 0.11959753953802 0.904801968898972 1 0.999996214038129
"TMEM147" 3472.84196967731 -0.0583149736320666 0.215911702418187 -0.270087137375814 0.787093217402834 1 0.999996214038129
"TMEM14A" 5855.79424390761 -0.0260535094313761 0.284114045771608 -0.0917008849760279 0.926935694247008 1 0.999996214038129
"TMEM14B" 4204.15639500053 -0.0404328628018846 0.17443061354771 -0.231799120461303 0.81669404022339 1 0.999996214038129
"TMEM14C" 6455.87137598433 -0.0932602873292797 0.158245401671179 -0.589339635429453 0.555633461573323 1 0.999996214038129
"TMEM150A" 482.026530928494 0.0409606543055989 0.124641167525278 0.328628615399418 0.742436416363202 1 0.999996214038129
"TMEM150C" 624.585579247693 -0.0458644638150286 0.245045516536171 -0.187167120881637 0.851529602997025 1 0.999996214038129
"TMEM151A" 2005.5678983446 -0.010100461192393 0.321843464275981 -0.0313831483734337 0.974963980181901 1 0.999996214038129
"TMEM151B" 14780.5107646528 0.0214035577077856 0.146754827650855 0.145845680516261 0.884043213590859 1 0.999996214038129
"TMEM154" 18.6656987410433 0.193807686390091 0.775139830264383 0.250029322224336 0.80256467277874 1 0.999996214038129
"TMEM155" 59.1791675493557 -0.129228624078761 1.09729371956755 -0.117770312336874 0.90624965313367 1 0.999996214038129
"TMEM158" 1733.40603912354 -0.157250550067639 0.311031433938195 -0.505577677717573 0.613153155291593 1 0.999996214038129
"TMEM159" 1664.20384518835 -0.213949195597002 0.173987347000985 -1.22968249866923 0.21881602305711 1 0.999996214038129
"TMEM160" 2165.76499228233 -0.175531269017132 0.226216185053717 -0.775944784744073 0.437781588118014 1 0.999996214038129
"TMEM161A" 891.112247250551 -0.0994769421360904 0.276826606914195 -0.359347474742282 0.719335163076697 1 0.999996214038129
"TMEM161B" 2332.83662170582 0.0678637051117154 0.1163730698752 0.583156439754431 0.559787992209864 1 0.999996214038129
"TMEM161B-AS1" 1047.22779300348 0.0362587789605148 0.54108977357404 0.0670106528183226 0.946573222541839 1 0.999996214038129
"TMEM163" 5334.43297916821 0.15364272365193 0.315636243484452 0.486771487189804 0.62642027842212 1 0.999996214038129
"TMEM164" 5876.2313602239 -0.0391892892138092 0.0920589145165056 -0.425697928545343 0.670327971670248 1 0.999996214038129
"TMEM165" 3653.74755893451 0.0217612239142297 0.143979639333332 0.151140980870563 0.879864505741804 1 0.999996214038129
"TMEM167A" 39361.7020353238 -0.00184372548634615 0.145781950644395 -0.0126471451245946 0.989909307169093 1 0.999996214038129
"TMEM167B" 9120.95937086075 -0.00574966304613381 0.102074101787287 -0.0563283236928755 0.955080255604797 1 0.999996214038129
"TMEM168" 2486.89526644695 -0.0116133474955871 0.185692481492127 -0.0625407523356268 0.950132209768598 1 0.999996214038129
"TMEM169" 8725.74554758946 -0.089111476693907 0.120961608492503 -0.736692226603699 0.461309535096052 1 0.999996214038129
"TMEM17" 798.468784257376 0.128614749574703 0.236475724638259 0.543881405888269 0.58652308512765 1 0.999996214038129
"TMEM170A" 1167.93970559069 0.0890955038660689 0.16791050918374 0.530613028923486 0.595686965176871 1 0.999996214038129
"TMEM170B" 17276.6030222061 0.0642900150903087 0.175632390124018 0.366048739898786 0.714328706464908 1 0.999996214038129
"TMEM173" 17.4363452528905 1.17498741037138 1.3556440293585 0.866737421421309 0.386085896706767 1 0.999996214038129
"TMEM175" 2318.82298838851 -0.0826933864006786 0.176584679612412 -0.468293096446325 0.639575004625629 1 0.999996214038129
"TMEM176A" 123.745556412915 -0.609246019880406 0.750893529435689 -0.811361392790621 0.417158163348389 1 0.999996214038129
"TMEM176B" 132.043816064498 -0.612378670900321 0.648328477902547 -0.944550010947338 0.344888658246944 1 0.999996214038129
"TMEM177" 939.957731866236 -0.115428261620529 0.157197747780937 -0.734286993611282 0.462773843176145 1 0.999996214038129
"TMEM178A" 4159.58812714984 0.117033038723879 0.19959507687272 0.586352331718632 0.557638770576978 1 0.999996214038129
"TMEM178B" 31736.0242192101 0.0447364292283397 0.23866436205391 0.187444949230562 0.85131178271205 1 0.999996214038129
"TMEM179" 1569.25644611438 0.0830645985373745 0.296266343153327 0.280371363325554 0.779192605090683 1 0.999996214038129
"TMEM179B" 693.960427232428 -0.0954996616688161 0.192646409833964 -0.495725104615883 0.620088372392528 1 0.999996214038129
"TMEM18" 2579.10034230841 0.0261724186891589 0.0732236617007235 0.357431164752859 0.720769049473859 1 0.999996214038129
"TMEM180" 1026.57326689542 -0.0787007963602298 0.146669682542046 -0.536585305130586 0.591554096842883 1 0.999996214038129
"TMEM181" 11053.8067474236 0.0436529598679289 0.176315384682877 0.247584519901332 0.804455889220309 1 0.999996214038129
"TMEM182" 1144.54451755588 -0.0203091658142772 0.181210715294005 -0.112074861474536 0.91076404946491 1 0.999996214038129
"TMEM183A" 1757.28297126262 0.121728484581588 0.194359311634664 0.626306419578191 0.531113976469464 1 0.999996214038129
"TMEM184A" 190.582090024651 0.343645001666417 0.459902289239756 0.747213070486083 0.454934955590632 1 0.999996214038129
"TMEM184B" 5583.23295985357 -0.0510441943108541 0.117617696088767 -0.433983966769174 0.664300083965086 1 0.999996214038129
"TMEM184C" 6822.09625563244 0.08501175869713 0.120553219682925 0.705180325508724 0.48069802346313 1 0.999996214038129
"TMEM185A" 3660.42851255329 -0.0251058402409959 0.100358906971736 -0.250160558724163 0.802463185247625 1 0.999996214038129
"TMEM185B" 2739.53563560095 0.0180894900155368 0.0852199701137949 0.21226820417071 0.831897799593376 1 0.999996214038129
"TMEM186" 1113.91978155207 -0.153188085092273 0.0922934255725002 -1.65979412013414 0.0969558770274586 1 0.999996214038129
"TMEM187" 339.827396154226 0.0322961293188183 0.156351389199218 0.206561191967842 0.836352570882938 1 0.999996214038129
"TMEM189" 1750.60080792689 -0.0711924172108635 0.175573620708734 -0.40548470165098 0.685121261381691 1 0.999996214038129
"TMEM189-UBE2V1" 9.48558252461688 0.014705670966422 0.865202698315363 0.0169967927689724 0.986439174402945 1 0.999996214038129
"TMEM19" 5413.68518962862 -0.109894373386042 0.153850179148048 -0.714294737871526 0.475044945413061 1 0.999996214038129
"TMEM191A" 266.444189088438 -0.185007557391568 0.416729074872343 -0.443951642798722 0.657077546078772 1 0.999996214038129
"TMEM191B" 619.824836665582 0.00844008495680984 0.27476105843178 0.0307179081525682 0.975494509261014 1 0.999996214038129
"TMEM191C" 296.326583605932 -0.132295307072577 0.335585572298221 -0.394222272925999 0.693416943029431 1 0.999996214038129
"TMEM192" 4090.35887691021 0.00809068797799564 0.220863621924922 0.0366320533344595 0.970778385809762 1 0.999996214038129
"TMEM194A" 3327.43835544437 0.0890273472045771 0.714760366328287 0.124555517343399 0.900875446077171 1 0.999996214038129
"TMEM194B" 110.836086069174 0.331503393618492 0.581257476165396 0.57032108353332 0.568459943558019 1 0.999996214038129
"TMEM196" 863.950122026855 -0.107392789487994 0.49780529600087 -0.215732517011644 0.829196253080178 1 0.999996214038129
"TMEM198" 3007.58962319019 -0.0768293667538202 0.207789727882748 -0.369745740257063 0.711571947388231 1 0.999996214038129
"TMEM198B" 2408.55746009629 -0.0719547724330754 0.124422481084992 -0.578310059449174 0.563054804068885 1 0.999996214038129
"TMEM199" 3414.55344344104 0.0122758206644486 0.13825268841629 0.0887926361871902 0.929246710047091 1 0.999996214038129
"TMEM2" 11099.4304424265 0.189364449698791 0.30177663393981 0.627498713954641 0.53033237891289 1 0.999996214038129
"TMEM200A" 3192.25513614981 -0.0453085836802282 0.231519404244558 -0.195701020517347 0.844844185599365 1 0.999996214038129
"TMEM200B" 160.628931389453 -0.184174396724359 0.440679360293385 -0.41793288571932 0.675996187700073 1 0.999996214038129
"TMEM200C" 793.443439511296 -0.178475953669024 0.253866254806555 -0.703031420245365 0.482036168752598 1 0.999996214038129
"TMEM201" 5181.46919433636 -0.106331173154425 0.250754628129592 -0.424044708357178 0.671533208094697 1 0.999996214038129
"TMEM203" 3512.72331284407 -0.0818057762971612 0.104776608998303 -0.780763732280034 0.434941468583864 1 0.999996214038129
"TMEM205" 2174.54798326585 -0.127911070377259 0.22301511423502 -0.573553370209979 0.566270073747347 1 0.999996214038129
"TMEM206" 2567.57166177356 -0.00239612132720769 0.1266105309089 -0.0189251345050576 0.984900828694344 1 0.999996214038129
"TMEM208" 1755.27466289954 -0.129309726920437 0.216258162114624 -0.597941486490108 0.549878976792155 1 0.999996214038129
"TMEM209" 3449.50004494645 0.0248025644966372 0.145030837206326 0.171015798945931 0.864211342838305 1 0.999996214038129
"TMEM212" 52.00110145063 0.0119767572601213 0.610857873375755 0.0196064547616203 0.984357314668821 1 0.999996214038129
"TMEM214" 2921.88614253403 -0.0149216255513592 0.0952254522714902 -0.15669787011163 0.875482965749043 1 0.999996214038129
"TMEM215" 13.1551838115892 -0.119540960375643 0.940259454136956 -0.127136142954677 0.898832645614433 1 0.999996214038129
"TMEM216" 889.036281082906 0.09886285557296 0.177697585958031 0.556354522431776 0.5779685215595 1 0.999996214038129
"TMEM217" 65.1757110947852 -0.199530593822069 0.403112831302792 -0.49497455384196 0.62061808266705 1 0.999996214038129
"TMEM218" 1708.2158535399 0.0480990577500744 0.236082199635279 0.203738603860783 0.838557773339192 1 0.999996214038129
"TMEM219" 2451.09162753667 -0.112923897546142 0.136214872951917 -0.829012978531376 0.407097063259074 1 0.999996214038129
"TMEM220" 15.2056163931052 0.66165852015895 0.648484925348486 1.02031441949616 0.307579366839246 1 0.999996214038129
"TMEM220-AS1" 12.6519044201307 -0.364975591050193 0.795903254397857 -0.45856778324938 0.646544576235407 1 0.999996214038129
"TMEM221" 79.6666066009404 0.391148525386544 1.19908897236804 0.326204755777277 0.74426944344014 1 0.999996214038129
"TMEM222" 4043.73990579229 -0.0381574301191631 0.226383010848784 -0.168552533938383 0.866148618676271 1 0.999996214038129
"TMEM223" 605.801248135081 -0.00217151094796657 0.203693602875773 -0.010660673272547 0.991494174502823 1 0.999996214038129
"TMEM229A" 115.868809824365 0.166537312046616 0.412846486305012 0.403387984568137 0.686662824546887 1 0.999996214038129
"TMEM229B" 2383.665963267 -0.0621634498779345 0.306200922114106 -0.203015227546471 0.8391231301856 1 0.999996214038129
"TMEM230" 6115.67505578815 -0.00582840753777421 0.129343094212219 -0.0450616059038395 0.964058204367933 1 0.999996214038129
"TMEM231" 3346.00132099306 0.0265732258620427 0.151163145149537 0.175791697346304 0.860457592619806 1 0.999996214038129
"TMEM232" 350.252763659788 -0.0757582853076851 0.194945631289624 -0.38861237775128 0.697562909014095 1 0.999996214038129
"TMEM234" 733.883940738673 0.00904711935122987 0.158920218404483 0.0569286868723223 0.954602002543301 1 0.999996214038129
"TMEM237" 7945.8578543721 -0.0305765636786543 0.111221456600134 -0.274916051392708 0.783380734905505 1 0.999996214038129
"TMEM238" 17.9333215300426 0.201181215782139 0.560678757636986 0.358817260404209 0.719731799440225 1 0.999996214038129
"TMEM240" 1092.18966812224 -0.105604801723125 0.244836415371953 -0.431328001444115 0.666229892868743 1 0.999996214038129
"TMEM241" 862.262665944655 -0.0678371668800067 0.183520749663427 -0.369643034939747 0.711648481425055 1 0.999996214038129
"TMEM242" 5020.65764492824 -0.00969799047695966 0.172323730941398 -0.0562777420380808 0.955120550008307 1 0.999996214038129
"TMEM243" 210.788684115295 -0.0029909875321152 0.475619453617605 -0.00628861479354026 0.994982444418694 1 0.999996214038129
"TMEM245" 21729.0057652183 0.026367967232087 0.113745825530537 0.231814812623679 0.816681851602672 1 0.999996214038129
"TMEM246" 2615.63111136656 0.135076974275277 0.422715682823618 0.319545689369749 0.74931275077115 1 0.999996214038129
"TMEM248" 11146.8096733107 0.0336508663875498 0.101859886727029 0.330364262800817 0.741124741201646 1 0.999996214038129
"TMEM249" 234.444907988396 0.0597378175295385 0.406214917436274 0.14705963509799 0.883084949934403 1 0.999996214038129
"TMEM25" 3319.4216148488 -0.0758190615555841 0.117846637789765 -0.643370595696105 0.519983658416155 1 0.999996214038129
"TMEM251" 1623.01130445693 0.0520024315331938 0.115774729684195 0.449169103439445 0.653309673753785 1 0.999996214038129
"TMEM253" 93.2254544394988 -0.235405694424103 0.318541075645575 -0.739012053459716 0.459899678200404 1 0.999996214038129
"TMEM254" 4358.56082969194 0.08157175948437 0.147350173064806 0.553591202424269 0.579858648226234 1 0.999996214038129
"TMEM254-AS1" 198.817125022133 -0.295727707343328 0.253828649637312 -1.16506827643721 0.243991356787928 1 0.999996214038129
"TMEM255A" 4903.083657963 -0.753306189629677 0.612775077683755 -1.22933555404557 0.218946022167619 1 0.999996214038129
"TMEM256" 986.725841111835 -0.26306260766867 0.263770533553495 -0.997316129761396 0.318611086866834 1 0.999996214038129
"TMEM256-PLSCR3" 18.0668159590335 -0.754952675914118 0.4616465542868 -1.63534779779836 0.101976158961288 1 0.999996214038129
"TMEM257" 45.6661179538884 0.60933785305611 1.22859582983314 0.495962820530544 0.619920642592277 1 0.999996214038129
"TMEM258" 3754.02472570987 -0.121599994171879 0.223140037368004 -0.544949241768459 0.585788427976774 1 0.999996214038129
"TMEM259" 13405.6262311655 -0.0434443186854299 0.176883662337226 -0.245609561173626 0.805984487174222 1 0.999996214038129
"TMEM260" 2371.53474703147 0.0178202291141289 0.109476085040089 0.162777369209022 0.870693727351491 1 0.999996214038129
"TMEM261" 4907.75499246194 -0.0840155568444877 0.245970780566003 -0.341567224575047 0.73267660621645 1 0.999996214038129
"TMEM263" 3421.61509783 0.0405096720963977 0.281835343997758 0.143735244564358 0.885709539027963 1 0.999996214038129
"TMEM27" 120.777944181439 -0.30754974822375 0.267948525238499 -1.14779414422976 0.25105355527577 1 0.999996214038129
"TMEM30A" 41459.0931289817 -0.0804731365785449 0.276981911029041 -0.290535711446179 0.771406434587747 1 0.999996214038129
"TMEM31" 19.2910586560508 0.0366929834438628 0.600978698140221 0.0610553810932273 0.95131510354724 1 0.999996214038129
"TMEM33" 11162.0085865309 -0.0794102595393336 0.166240213449721 -0.477683816036191 0.632875264897858 1 0.999996214038129
"TMEM35" 15924.8563548675 -0.0647270866591597 0.213386479570472 -0.30333265157872 0.761636365262912 1 0.999996214038129
"TMEM38A" 575.183950890259 0.0720536831549769 0.207998410138745 0.346414586087045 0.729031164831243 1 0.999996214038129
"TMEM38B" 1446.30663333928 0.143354184105467 0.366750515466735 0.390876571565362 0.695888472244059 1 0.999996214038129
"TMEM39A" 1298.95578326005 0.0912074368710015 0.346137920214746 0.263500274152037 0.792165012271315 1 0.999996214038129
"TMEM39B" 1723.35311732666 -0.0284633355459817 0.150094539477325 -0.189636049686415 0.849594336197217 1 0.999996214038129
"TMEM41A" 1955.7753323562 -0.00361316745223293 0.0934995662717125 -0.0386436814234299 0.969174475545079 1 0.999996214038129
"TMEM41B" 5897.52888804261 -0.0551797572697224 0.156233663108298 -0.353187374423097 0.72394797250115 1 0.999996214038129
"TMEM42" 704.904634999645 -0.0808519061539237 0.370136209542343 -0.218438250756103 0.827087665236265 1 0.999996214038129
"TMEM43" 7258.82290406271 0.0610480875271002 0.0731151648648698 0.834957941214087 0.403741389594756 1 0.999996214038129
"TMEM44" 2046.19885134978 -0.0240592900127885 0.140980155403265 -0.170657281118526 0.864493254697778 1 0.999996214038129
"TMEM44-AS1" 218.672246572328 0.0752255271805907 0.2254567167308 0.333658399143688 0.738637344890335 1 0.999996214038129
"TMEM45A" 337.934898098468 0.277154523329665 0.466318430818263 0.594346062717986 0.552280675933873 1 0.999996214038129
"TMEM45B" 19.4552417085708 0.0977564172801954 0.929176679373245 0.105207566494388 0.916211106851402 1 0.999996214038129
"TMEM47" 7317.39624876472 0.140963079436615 0.296733671558657 0.475049153323843 0.634751938934791 1 0.999996214038129
"TMEM5" 1691.84470236577 0.0828460532630948 0.125451328902458 0.660384022934581 0.509007422457544 1 0.999996214038129
"TMEM50A" 14164.9664766718 -0.0232596016901573 0.16423562269713 -0.14162336591892 0.887377509627957 1 0.999996214038129
"TMEM50B" 3809.22827044109 -0.14584700957973 0.156122856479775 -0.934181021717497 0.350210523645933 1 0.999996214038129
"TMEM51" 342.770793901674 -0.134543229938898 0.218251336422483 -0.616460050803329 0.537590930481166 1 0.999996214038129
"TMEM51-AS1" 181.602375314049 -0.039383622037727 0.338718656886339 -0.116272373065481 0.90743668018176 1 0.999996214038129
"TMEM52" 99.0120144780586 0.0627335639174525 0.45057201010813 0.139230938695898 0.889267661055208 1 0.999996214038129
"TMEM53" 768.750996141004 -0.0200423174882973 0.258879698024485 -0.0774194254753872 0.93828988786564 1 0.999996214038129
"TMEM54" 278.475743850519 -0.515812112929967 0.468248182685765 -1.10157846202709 0.270644976121361 1 0.999996214038129
"TMEM55A" 8570.52190142358 -0.0458016025909997 0.351293104608754 -0.130380021668829 0.896265772061186 1 0.999996214038129
"TMEM55B" 4971.96609319975 -0.0586126841206729 0.236853551055137 -0.24746381829432 0.804549289653362 1 0.999996214038129
"TMEM56" 1032.76510323955 0.0928661709377162 0.220796819576392 0.420595600588288 0.674050406813082 1 0.999996214038129
"TMEM56-RWDD3" 133.256920924365 0.345365033330543 0.299640888744565 1.15259647899708 0.249076049107715 1 0.999996214038129
"TMEM57" 10637.3339018472 -0.00281929120231187 0.136800071339229 -0.0206088430708545 0.983557686214672 1 0.999996214038129
"TMEM59" 14395.5807880588 -0.00980614420871943 0.134301680910182 -0.0730157965429902 0.941793547239834 1 0.999996214038129
"TMEM59L" 17235.8490170259 -0.162892432502115 0.315806107177896 -0.515798867722202 0.605994893460585 1 0.999996214038129
"TMEM60" 1385.23121310228 -0.012658720846135 0.0889458970006919 -0.142319334258179 0.886827775440876 1 0.999996214038129
"TMEM62" 1237.8693458196 -0.0384415222184686 0.20212393195117 -0.190187880511623 0.849161907746373 1 0.999996214038129
"TMEM63A" 203.680520250347 0.303652043354033 1.20183737355357 0.252656515794813 0.800533653165585 1 0.999996214038129
"TMEM63B" 11922.3264142314 -0.0440476281400602 0.18887488693622 -0.233210612880126 0.815597865154667 1 0.999996214038129
"TMEM63C" 3843.51265643659 -0.0868799177906678 0.219440704253537 -0.395915234077488 0.692167562261503 1 0.999996214038129
"TMEM64" 3969.81563645534 -0.0412101234086181 0.239867483556351 -0.171803709271568 0.86359184931037 1 0.999996214038129
"TMEM65" 6774.76794671912 0.0241470673053797 0.149468588050819 0.161552789253417 0.871658037526194 1 0.999996214038129
"TMEM66" 70604.9542705489 -0.0195736306892658 0.249677230895649 -0.0783957376451617 0.937513263964394 1 0.999996214038129
"TMEM67" 1481.21761939707 0.0788857441943537 0.319031453087021 0.24726635393168 0.80470209609431 1 0.999996214038129
"TMEM68" 2752.61757559328 0.118045802012454 0.121165231787585 0.974254745118629 0.329930068596323 1 0.999996214038129
"TMEM69" 2514.47038557982 -0.029063143477809 0.0877880984764633 -0.331060177657237 0.740599030711 1 0.999996214038129
"TMEM70" 3355.56488306206 -0.0486234366893528 0.216743854301612 -0.22433594182417 0.822495911283687 1 0.999996214038129
"TMEM71" 11.7378845460411 -1.18002677331204 0.933946299082361 -1.26348460770331 0.206415074849719 1 0.999996214038129
"TMEM72" 15.4163285809066 -1.65411593948439 1.42052615384293 -1.16443891934657 0.244246183050226 1 0.999996214038129
"TMEM72-AS1" 55.2230282241991 -0.196462250010732 0.513202000043075 -0.382816610212435 0.701855744800421 1 0.999996214038129
"TMEM74" 1171.04682421707 -0.118236879309427 0.398428969093493 -0.296757737215844 0.766651473492061 1 0.999996214038129
"TMEM74B" 2657.81474270133 0.0785827276122342 0.340924082011491 0.230499198380435 0.817703886318978 1 0.999996214038129
"TMEM79" 431.863206821449 -0.103517131560707 0.243176163874711 -0.425687821994102 0.670335337010789 1 0.999996214038129
"TMEM80" 885.722684366172 -0.0826790527624072 0.164218823332369 -0.503468792947505 0.614634715792039 1 0.999996214038129
"TMEM81" 594.365509052034 0.0306519867731399 0.154335563236045 0.198606115988056 0.842570869053433 1 0.999996214038129
"TMEM86A" 750.5085356208 -0.105702158734138 0.238140042843768 -0.44386554009098 0.657139800035055 1 0.999996214038129
"TMEM86B" 698.363125820674 -0.0873824186990256 0.160661027547663 -0.543893065000483 0.586515061504987 1 0.999996214038129
"TMEM87A" 5251.2072053519 -0.101538870007248 0.066919205836013 -1.51733525134879 0.129182062360608 1 0.999996214038129
"TMEM87B" 1455.53978843712 -0.0155603801281617 0.162273356126169 -0.095889926107545 0.92360799551235 1 0.999996214038129
"TMEM88" 414.212047071969 -0.212306170469412 0.190493975883451 -1.11450333001242 0.265063316667111 1 0.999996214038129
"TMEM8A" 3573.43332229028 0.0293753399542076 0.131309324845248 0.223710996830021 0.822982188570888 1 0.999996214038129
"TMEM8B" 5718.55602250106 -0.101369565161726 0.127175969482948 -0.79708112762072 0.425403916137696 1 0.999996214038129
"TMEM8C" 35.5493069735295 2.3284141935611 2.61219937348949 0.891361592530627 0.372735215459406 1 0.999996214038129
"TMEM9" 10069.6325199243 -0.0446369136531549 0.168063907396946 -0.265594881997645 0.790551227650171 1 0.999996214038129
"TMEM91" 427.801463280542 -0.0374192499362372 0.29585668613418 -0.126477621395605 0.899353862320182 1 0.999996214038129
"TMEM97" 8756.04038227482 -0.169682888943216 0.214862900648368 -0.789726325164479 0.429687613776867 1 0.999996214038129
"TMEM98" 3853.1701492038 -0.0671293512266553 0.571127106028685 -0.117538373714106 0.906433436949439 1 0.999996214038129
"TMEM99" 665.037402815915 -0.0133697924648888 0.210222369690984 -0.0635983339191814 0.949290058398274 1 0.999996214038129
"TMEM9B" 6287.24337813404 -0.0453512525562611 0.178522562929372 -0.254036530800889 0.799467336100704 1 0.999996214038129
"TMEM9B-AS1" 143.526879776106 0.0183665631924369 0.299281476364351 0.0613688605641504 0.951065451270699 1 0.999996214038129
"TMF1" 7835.02178168982 0.0815621811665495 0.105371355163534 0.77404510020742 0.438904121238182 1 0.999996214038129
"TMIE" 18.980740433097 0.384426129514482 0.804777860014881 0.477679802855627 0.632878121699741 1 0.999996214038129
"TMLHE" 1681.68375558031 -0.0499891417387513 0.244838185164858 -0.204172162545201 0.838218964212314 1 0.999996214038129
"TMOD1" 3415.79018166885 0.242683116882499 0.822392199569585 0.29509413757756 0.767921967964897 1 0.999996214038129
"TMOD2" 59725.8217502882 0.0380931242894367 0.329253727330427 0.115695347166739 0.90789399391275 1 0.999996214038129
"TMOD3" 4875.57175518011 -0.0268936673588295 0.191057351415661 -0.140762274571262 0.88805774678959 1 0.999996214038129
"TMOD4" 45.4490671365661 0.0290212185530754 0.512076874101199 0.0566735582504357 0.954805237611074 1 0.999996214038129
"TMPO" 19068.1350038733 0.0546722659381347 0.563477847405346 0.0970264690792812 0.922705374330004 1 0.999996214038129
"TMPO-AS1" 355.853593053916 -0.00856828394156114 0.478668145153292 -0.0179002593515329 0.985718422115279 1 0.999996214038129
"TMPPE" 380.798020761377 0.105768735044419 0.308114401573283 0.343277479093306 0.731389721683271 1 0.999996214038129
"TMPRSS13" 11.5369642564535 0.466073070702957 0.800678400049565 0.582097719476515 0.560500861180994 1 0.999996214038129
"TMPRSS15" 25.7811505435 -0.458153269181796 0.977914001772107 -0.468500571984411 0.639426662050948 1 0.999996214038129
"TMPRSS5" 143.43108795409 0.338285650343594 1.00012993911898 0.338241699515158 0.735181054070077 1 0.999996214038129
"TMPRSS9" 16.3069681550304 0.305004384881232 0.825821360475493 0.369334579461127 0.711878354008843 1 0.999996214038129
"TMSB10" 107962.874081237 -0.146645259303286 0.222988432012636 -0.657636174126629 0.510771944168382 1 0.999996214038129
"TMSB15A" 7364.56007907397 -0.00831350710419688 0.510156645875448 -0.0162959890288807 0.98699825740891 1 0.999996214038129
"TMSB15B" 1706.33802332557 -0.0929227422969115 0.164674223936428 -0.564282254232963 0.572562056504864 1 0.999996214038129
"TMSB4X" 108493.832237133 -0.0653188622343245 0.129607556387972 -0.50397418217497 0.614279519756178 1 0.999996214038129
"TMSB4Y" 886.155483978917 -0.490352148014229 0.24066736064197 -2.03746842407809 0.0416031230818331 1 0.999996214038129
"TMTC1" 5846.95279932289 0.218825286320469 0.218410083157889 1.00190102561465 0.316391397229388 1 0.999996214038129
"TMTC2" 4565.33975055578 -0.126367799890723 0.287399859941114 -0.439693324543078 0.660159238065282 1 0.999996214038129
"TMTC3" 2815.62913483216 0.046291173718353 0.221628990363765 0.208867863551489 0.834551392000344 1 0.999996214038129
"TMTC4" 10540.8949487714 -0.127166542040542 0.124495725260901 -1.02145308020853 0.307039827947112 1 0.999996214038129
"TMUB1" 2159.50350227382 -0.178732050921383 0.148043860983087 -1.20729120231336 0.227320017588894 1 0.999996214038129
"TMUB2" 3833.88908504156 -0.0302440196739751 0.101003521383745 -0.299435299478998 0.764607931883296 1 0.999996214038129
"TMX1" 6242.35600972881 0.0220533644397434 0.206199296120705 0.106951696027293 0.914827300851165 1 0.999996214038129
"TMX2" 6036.35912149459 0.0112792079142384 0.0970689224325109 0.116197930620693 0.907495676769982 1 0.999996214038129
"TMX2-CTNND1" 57.5903430515379 0.306655214919007 0.434868450142925 0.70516776928338 0.480705836470957 1 0.999996214038129
"TMX3" 5983.06930220935 0.0280840986436259 0.17782994143209 0.15792671592568 0.874514545966918 1 0.999996214038129
"TMX4" 14778.1076626699 0.00832881857850862 0.306570150813054 0.0271677414008499 0.97832594483724 1 0.999996214038129
"TNC" 2066.56572574334 0.390065726324221 0.916965449271637 0.425387594084442 0.670554148232967 1 0.999996214038129
"TNFAIP1" 8184.55551274236 -0.0309375865316025 0.10295172334348 -0.300505766458953 0.763791398574901 1 0.999996214038129
"TNFAIP2" 408.955897742095 -0.0404322203491566 0.370588201150883 -0.109102826867105 0.913120932760741 1 0.999996214038129
"TNFAIP3" 123.580408830646 -0.235363065862352 0.378108206429483 -0.622475423331621 0.533629299278508 1 0.999996214038129
"TNFAIP8" 184.265010774845 0.262911510253636 0.815523476788693 0.32238374214426 0.747161999206139 1 0.999996214038129
"TNFAIP8L1" 1259.54118304429 -0.0635514415804303 0.351542048382529 -0.180779061488761 0.85654099881833 1 0.999996214038129
"TNFAIP8L3" 51.9160913224908 0.0491916668549492 0.517027834467315 0.0951431694303859 0.924201109330983 1 0.999996214038129
"TNFRSF10B" 6101.55809424041 0.23232853922879 0.404851382548318 0.57386129637599 0.566061665553693 1 0.999996214038129
"TNFRSF10C" 19.7470202943366 0.544813786052944 0.751831543944724 0.724648746705153 0.468667545543292 1 0.999996214038129
"TNFRSF10D" 334.131481257157 0.576348824143068 0.562371367049418 1.02485449635707 0.305431848013021 1 0.999996214038129
"TNFRSF12A" 380.168954015314 0.164251441556664 0.487247248486487 0.337100808812918 0.736040907733048 1 0.999996214038129
"TNFRSF13C" 56.6248419792023 0.236541876632911 0.825665064625393 0.286486478315794 0.774505548412917 1 0.999996214038129
"TNFRSF14" 11.6158932973176 -0.841660831946133 1.16097638408142 -0.724959476770124 0.468476891075178 1 0.999996214038129
"TNFRSF19" 1875.25197453256 0.323951600200689 0.422321582396045 0.767073277104965 0.4430379492116 1 0.999996214038129
"TNFRSF1A" 1867.21690062138 -0.0522855274458925 0.196076214897167 -0.266659204296217 0.789731567061616 1 0.999996214038129
"TNFRSF1B" 47.2061229032902 0.819899680138268 1.22949265511961 0.666860169293574 0.504861455011935 1 0.999996214038129
"TNFRSF21" 7192.99355952749 -0.100920730914142 0.302759098211312 -0.333336740366771 0.738880108850436 1 0.999996214038129
"TNFRSF25" 1399.53795201137 0.084507929691166 0.369978548997054 0.228413052378988 0.819325143302395 1 0.999996214038129
"TNFRSF6B" 21.8068775685372 -0.14489748981088 0.699951091021436 -0.20701087785924 0.83600136320375 1 0.999996214038129
"TNFRSF9" 94.5331913492392 0.0574070284745061 0.730543681105556 0.0785812401903609 0.937365709548777 1 0.999996214038129
"TNFSF10" 4.44717979305581 -2.2951728946 1.53573180663182 -1.49451413631511 0.135041289875232 1 0.999996214038129
"TNFSF12" 28.3021680189102 -0.820070071442553 0.621752090132917 -1.3189663283114 0.187180369666507 1 0.999996214038129
"TNFSF13B" 25.630814491454 -0.327728861193485 0.606081477260251 -0.540733999453275 0.588690940331655 1 0.999996214038129
"TNFSF4" 165.638181683152 0.0377220232055346 0.349383078376085 0.10796751628861 0.914021459792226 1 0.999996214038129
"TNFSF9" 531.284779616961 -0.142385955064244 0.309201467914637 -0.460495727994257 0.645160437154051 1 0.999996214038129
"TNIK" 14594.4268857451 0.0533734328861923 0.203906055315202 0.261755016562341 0.793510321706294 1 0.999996214038129
"TNIP1" 2367.0196162147 -0.0412036141760039 0.357750279709649 -0.115174233293248 0.908307021598251 1 0.999996214038129
"TNIP2" 1141.80888162818 0.00626584708097419 0.150647300014501 0.0415928269565472 0.966823291554659 1 0.999996214038129
"TNIP3" 52.4925700296801 -0.0393641010515336 0.474240499018618 -0.083004511704489 0.933847952174724 1 0.999996214038129
"TNK1" 42.0561050577977 -0.0447478977739054 0.625435163330896 -0.0715468211534356 0.942962562116008 1 0.999996214038129
"TNK2" 5654.93058562259 -0.0377868615465972 0.154377506863925 -0.244769217447619 0.806635129915564 1 0.999996214038129
"TNKS" 63333.367415618 0.0832033002068381 0.308448619175091 0.269747682545493 0.787354374421181 1 0.999996214038129
"TNKS1BP1" 14076.056643109 -0.110724528033795 0.11318579470603 -0.978254632759991 0.32794840185668 1 0.999996214038129
"TNKS2" 16661.1738456237 -0.000411533075528355 0.142692319450733 -0.00288405905175887 0.997698857000232 1 0.999996214038129
"TNKS2-AS1" 114.519335863887 0.00207791749538386 0.425086548277881 0.00488822218393399 0.996099778522119 1 0.999996214038129
"TNN" 26.2413128447601 -0.137817365303428 0.742422595704524 -0.185631965003228 0.852733384775206 1 0.999996214038129
"TNNC1" 119.245642260286 1.75155902214083 1.3077439194271 1.33937462535338 0.180448745749332 1 0.999996214038129
"TNNC2" 155.556532722925 2.39688372419012 1.41215367299262 1.69732499375274 0.0896352344614444 1 0.999996214038129
"TNNI1" 544.644649528734 1.19910485147751 1.18286484231572 1.01372938697712 0.310711897535703 1 0.999996214038129
"TNNI2" 29.9449001628965 3.47375971926754 2.14788785216716 1.6172910125464 0.105815478387052 1 0.999996214038129
"TNNI3" 30.7673848326656 -0.283610910812403 0.990630410107245 -0.286293362205284 0.774653441654021 1 0.999996214038129
"TNNT1" 463.389775468497 0.0472764545698211 0.313794494747871 0.150660560848294 0.880243485912746 1 0.999996214038129
"TNNT2" 365.366227102252 2.49626342073128 2.20149038456158 1.1338970354978 0.256837740786126 1 0.999996214038129
"TNNT3" 79.2711029081532 3.08850480499382 2.16515407507067 1.42645959497963 0.153735721968355 1 0.999996214038129
"TNPO1" 49884.6089696356 0.0254254900586538 0.162852446572983 0.156125932362087 0.87593375793515 1 0.999996214038129
"TNPO2" 30811.4003627032 -0.156965991625786 0.128443131288954 -1.22206606184853 0.221682645932894 1 0.999996214038129
"TNPO3" 13901.6329864808 0.0132774363775309 0.107548309840839 0.123455555900229 0.901746366245681 1 0.999996214038129
"TNR" 4595.23359278623 0.0205672821962911 0.421763316318235 0.0487649859542842 0.96110658612088 1 0.999996214038129
"TNRC18" 19576.4407687312 -0.0863867459516344 0.164567284106915 -0.524932682826018 0.59962998841045 1 0.999996214038129
"TNRC6A" 15048.6314893972 0.0630985764143654 0.14378489118361 0.438840102704463 0.660777400079743 1 0.999996214038129
"TNRC6B" 14975.4580391707 -0.0220280854524065 0.211459715206354 -0.104171546012488 0.917033214087696 1 0.999996214038129
"TNRC6C" 13153.3897666244 -0.0344706572701043 0.115340746621878 -0.298859321442661 0.765047386129146 1 0.999996214038129
"TNRC6C-AS1" 42.9797667423205 0.303486181320854 0.564528981204511 0.537591853430303 0.590858855682977 1 0.999996214038129
"TNS1" 1149.53367000427 0.0705390468663247 0.360390576882881 0.195729442973888 0.844821937958436 1 0.999996214038129
"TNS3" 670.543171693811 0.385781831553177 0.824889849295368 0.467676783612645 0.640015746050118 1 0.999996214038129
"TNXB" 781.177785480181 0.0599750344742761 0.285652993185357 0.209957661586129 0.833700717626251 1 0.999996214038129
"TOB1" 2133.19005369273 0.00255085675627421 0.283639513725431 0.00899330535005604 0.992824477236233 1 0.999996214038129
"TOB1-AS1" 423.167688742805 -0.246939705738664 0.250400787891119 -0.986177830422958 0.32404585624164 1 0.999996214038129
"TOB2" 5033.58766891291 -0.1033888358819 0.282460265480103 -0.36602966334457 0.714342941075318 1 0.999996214038129
"TOB2P1" 37.7915224721293 -0.248672176765395 0.693040326664931 -0.358813430038138 0.719734665089077 1 0.999996214038129
"TOE1" 1133.65799092953 -0.0219414514883182 0.149932837637008 -0.146341867693048 0.883651515968738 1 0.999996214038129
"TOLLIP" 5847.14875196059 -0.0429126638703336 0.183292705267508 -0.23412095864756 0.814891075391812 1 0.999996214038129
"TOLLIP-AS1" 115.925789311584 -0.380616205909815 0.405741879554272 -0.938074734429538 0.348206004921356 1 0.999996214038129
"TOM1" 2664.23968867223 -0.132565644866068 0.237733874078999 -0.557622027486148 0.577102511646751 1 0.999996214038129
"TOM1L1" 545.530621643663 0.185416578735958 0.507063436528042 0.365667420245364 0.714613259765257 1 0.999996214038129
"TOM1L2" 13369.7043089743 -0.0255981855849014 0.264577816856302 -0.0967510651083961 0.92292408592245 1 0.999996214038129
"TOMM20" 49588.1948029278 -0.0299225829708383 0.116384390671682 -0.257101341495608 0.797100541986718 1 0.999996214038129
"TOMM22" 4576.04014354806 -0.105590802445291 0.123516807254163 -0.854869914407795 0.392623167787533 1 0.999996214038129
"TOMM34" 1843.03585228236 -0.0270054059760203 0.155108846914861 -0.174106161661066 0.861782030854875 1 0.999996214038129
"TOMM40" 5435.78347741338 -0.0433135110011907 0.199755548400482 -0.216832580361439 0.828338820479027 1 0.999996214038129
"TOMM40L" 4066.92232021622 -0.106607710637061 0.222214313542337 -0.479751771781117 0.631403909958992 1 0.999996214038129
"TOMM5" 3774.54461049213 0.0393733209125459 0.109618012173917 0.359186598367404 0.719455501558855 1 0.999996214038129
"TOMM6" 5179.95594059821 -0.0489775768439329 0.148754749612915 -0.329250507774581 0.741966349445396 1 0.999996214038129
"TOMM7" 5535.10815491939 -0.166875184024445 0.230099842817814 -0.725229456834404 0.468311274426351 1 0.999996214038129
"TOMM70A" 20516.4594724898 0.00695229746460598 0.134492423458501 0.0516928558934859 0.958773429801785 1 0.999996214038129
"TONSL" 1617.05777173972 -0.0785119859364662 0.443179831937109 -0.177156044293116 0.859385821056961 1 0.999996214038129
"TOP1" 17556.9433513766 0.0205323585708306 0.267154663103155 0.0768556997371314 0.938738339746167 1 0.999996214038129
"TOP1MT" 672.090208781973 -0.00504190691261118 0.227375272515029 -0.0221743853535257 0.982308850092667 1 0.999996214038129
"TOP2A" 25324.9804183159 0.129168391120347 1.25823613902215 0.102658306429453 0.918234165398117 1 0.999996214038129
"TOP2B" 62801.9813883073 0.0144622422662896 0.186460845901043 0.0775618183882147 0.93817661535925 1 0.999996214038129
"TOP3A" 3834.24729184048 0.0373808728601549 0.209895918661535 0.178092423609403 0.858650392003901 1 0.999996214038129
"TOP3B" 1863.06512181026 -0.000628463251859077 0.210615873837667 -0.0029839310798742 0.997619170993958 1 0.999996214038129
"TOPBP1" 6670.85391895611 0.00268330053985078 0.201394598033411 0.0133235973856936 0.989369621866881 1 0.999996214038129
"TOPORS" 3954.62811786203 0.0026128699067025 0.123369943078152 0.0211791449481929 0.983102750471892 1 0.999996214038129
"TOPORS-AS1" 260.502611081509 0.10638221905471 0.251466822453167 0.42304673840034 0.672261160956548 1 0.999996214038129
"TOR1A" 4362.30898403787 -0.0123672776189423 0.104215727580818 -0.118669973391028 0.905536826173103 1 0.999996214038129
"TOR1AIP1" 2910.11674375103 0.0740961387449764 0.123198018006011 0.601439373329538 0.547547380723608 1 0.999996214038129
"TOR1AIP2" 8585.21270765098 -0.0265307187921579 0.125615238597008 -0.211206212625782 0.832726363127844 1 0.999996214038129
"TOR1B" 4246.18572843812 0.0413561888709073 0.130777731685352 0.316232651675052 0.751825925974486 1 0.999996214038129
"TOR2A" 2074.59785774578 -0.0970695376554041 0.224007086120883 -0.433332442005972 0.664773272696973 1 0.999996214038129
"TOR3A" 2342.54588292235 -0.0390088206112488 0.118486459267126 -0.329225979513017 0.741984887687195 1 0.999996214038129
"TOR4A" 184.926718432079 0.129385323418131 0.325665915744872 0.397294642032764 0.691150197994109 1 0.999996214038129
"TOX" 3190.31378289933 -0.128137318749787 0.928449196743589 -0.138012202713096 0.890230773468792 1 0.999996214038129
"TOX2" 613.929097313709 -0.265945535000042 0.513741356341843 -0.517664252093192 0.604692543991134 1 0.999996214038129
"TOX3" 3471.82177733955 -0.0199762358349092 0.621027784296802 -0.0321664124215127 0.974339341315623 1 0.999996214038129
"TOX4" 12095.1416102271 -0.027488845307059 0.0688929969735972 -0.399007831196456 0.689887433977471 1 0.999996214038129
"TP53" 4338.57546486784 0.129351182902855 0.635244610800032 0.203624211372607 0.838647171579884 1 0.999996214038129
"TP53AIP1" 80.673788961168 0.100355556627245 0.369423078188948 0.271654811386516 0.785887450245979 1 0.999996214038129
"TP53BP1" 34219.6659629351 -0.0168307994747993 0.17042100769097 -0.098760121788032 0.921328731849274 1 0.999996214038129
"TP53BP2" 5992.57862099974 0.044120138073897 0.320398110870857 0.137704114278253 0.890474267657221 1 0.999996214038129
"TP53I11" 19727.1907001487 -0.164783084094732 0.274775399215231 -0.59970100877065 0.548705515838902 1 0.999996214038129
"TP53I13" 927.338821242383 -0.121904101664833 0.374623867155095 -0.325403991450347 0.74487533501989 1 0.999996214038129
"TP53I3" 926.813900414179 -0.1768100077373 0.475259903716262 -0.372028034249779 0.709871976726834 1 0.999996214038129
"TP53INP1" 8601.14860337476 -0.0862397274212887 0.23582066273112 -0.365700470953295 0.714588594665988 1 0.999996214038129
"TP53INP2" 10210.7842482501 -0.105926309314542 0.246651240839308 -0.42945784077183 0.667590068515633 1 0.999996214038129
"TP53RK" 3554.61179876109 0.050701317758252 0.0916596727581136 0.553147488231284 0.580162421153088 1 0.999996214038129
"TP53TG1" 691.032570001084 0.0442238719230306 0.115367423119534 0.38333067279495 0.701474599394765 1 0.999996214038129
"TP63" 23.5226371846759 1.36516322420449 0.993661595659193 1.37387137650102 0.169481617237841 1 0.999996214038129
"TP73" 113.558709462922 0.11923290473148 1.04175986295342 0.11445334858021 0.908878425745886 1 0.999996214038129
"TP73-AS1" 5285.05129980116 -0.00691854741302408 0.140346893688397 -0.0492960494614501 0.960683367765228 1 0.999996214038129
"TPBG" 1319.8161526484 0.676927141971379 0.847714647823668 0.798531845249164 0.4245619206546 1 0.999996214038129
"TPBGL" 1016.97856792917 -0.390857505081191 0.561491699071416 -0.696105580416564 0.486362712026852 1 0.999996214038129
"TPCN1" 964.797548123518 0.0632685798878238 0.192146937546451 0.329271861918324 0.741950210295504 1 0.999996214038129
"TPCN2" 793.757206031838 0.027897902358014 0.209182883172704 0.133366085861725 0.893903865334243 1 0.999996214038129
"TPD52" 12802.6352816712 -0.223198216196064 0.465306457677986 -0.479680031327929 0.631454929043219 1 0.999996214038129
"TPD52L1" 97.5129250878737 0.406661210993677 0.481177015258705 0.845138479391074 0.398033526272638 1 0.999996214038129
"TPD52L2" 9241.82874648992 -0.0400842283837431 0.16074714225866 -0.24936199686364 0.803080778893391 1 0.999996214038129
"TPGS1" 1488.81209802582 -0.183157075053363 0.279052277196793 -0.656353988196259 0.511596387986015 1 0.999996214038129
"TPGS2" 16753.8615956834 0.00504958003956385 0.0805048482354996 0.062723924710626 0.949986345738012 1 0.999996214038129
"TPH1" 70.6364694167917 0.30168094557148 0.563820316297119 0.53506575916378 0.592604386155987 1 0.999996214038129
"TPH2" 29.3535139211473 -0.320851588323972 0.669409457723208 -0.47930543051371 0.631721359422079 1 0.999996214038129
"TPI1" 39051.4385970193 -0.0579534415862508 0.342419180696662 -0.169247065740718 0.865602310626984 1 0.999996214038129
"TPI1P2" 125.384248035287 -0.0741629579314713 0.258369630566585 -0.287042086830552 0.774080094897632 1 0.999996214038129
"TPK1" 279.825559439098 0.187576316703415 0.358251258740054 0.523588716374949 0.600564631291545 1 0.999996214038129
"TPM1" 10150.8199662626 0.148069337826967 0.156828028666444 0.944150985547961 0.345092498127684 1 0.999996214038129
"TPM2" 1436.26066892542 1.81182385797219 0.968992405651574 1.86980191733688 0.0615113300244101 1 0.999996214038129
"TPM3" 19963.0907606573 -0.0577131735351524 0.10196399061852 -0.56601524896251 0.571383414448664 1 0.999996214038129
"TPM3P9" 459.759620509494 -0.161333901988393 0.223927295175131 -0.720474481961724 0.471232905725218 1 0.999996214038129
"TPM4" 21210.580546766 0.053533207263914 0.17568096625617 0.304718310723851 0.760580702509854 1 0.999996214038129
"TPMT" 1514.74357400627 -0.000859620466824723 0.0906822866659753 -0.00947947497167889 0.992436586551034 1 0.999996214038129
"TPO" 13.6437482909548 0.320681198000615 1.46517173936374 0.21886935803162 0.826751816504625 1 0.999996214038129
"TPP1" 2748.4617317709 0.0256675164024011 0.397135535183565 0.0646316285711804 0.948467301390577 1 0.999996214038129
"TPP2" 6515.8157431256 0.105324147391054 0.155437466760026 0.677598198082191 0.498026488919213 1 0.999996214038129
"TPPP" 12152.8199041681 0.0177691959987623 0.211576069158436 0.0839849046701781 0.933068433690511 1 0.999996214038129
"TPPP3" 1172.37285014957 -0.0796462022627931 0.285855602893319 -0.278623897718447 0.780533470966227 1 0.999996214038129
"TPR" 27136.8468483348 0.10650383985056 0.160139220550636 0.665070302480228 0.506005528280093 1 0.999996214038129
"TPRA1" 1655.23080750585 -0.00493455460982601 0.165604781457063 -0.0297971747337828 0.976228812003618 1 0.999996214038129
"TPRG1L" 4785.7026058762 -0.0190071086748431 0.177707686521527 -0.106957155578865 0.91482296960335 1 0.999996214038129
"TPRKB" 1979.44491033339 -0.0637083494740127 0.180925593050151 -0.35212458558228 0.724744831063157 1 0.999996214038129
"TPRN" 1287.52018843175 -0.0973502548583556 0.223236228269681 -0.436086273329934 0.662774136013631 1 0.999996214038129
"TPST1" 5722.95427020067 0.0747715718139798 0.263032059767968 0.284267902095049 0.776205082312505 1 0.999996214038129
"TPST2" 956.004607185951 -0.0308324764876456 0.228264016214973 -0.135073749243982 0.892553565013038 1 0.999996214038129
"TPT1" 70585.9436193688 -0.00646928583636744 0.200378817143807 -0.0322852780976574 0.974244549461567 1 0.999996214038129
"TPT1-AS1" 2196.28458268368 0.0227592684418951 0.222154972734766 0.102447710990776 0.918401314965805 1 0.999996214038129
"TPTE2" 36.3562751347409 -0.113834487632194 0.757769968293097 -0.150223012781319 0.88058867033832 1 0.999996214038129
"TPTE2P1" 1104.38760170463 -0.0596050946841886 0.283555232224143 -0.210206294613786 0.833506666928993 1 0.999996214038129
"TPTE2P3" 31.7682958852212 -0.0943646287079637 0.636926011994675 -0.148156343014536 0.882219384731447 1 0.999996214038129
"TPTE2P5" 347.351132995825 -0.00414971569204523 0.184021111573494 -0.022550215334331 0.982009056123988 1 0.999996214038129
"TPTE2P6" 62.884953695242 -0.0433415395654806 0.585370455061765 -0.0740412147396599 0.940977590622659 1 0.999996214038129
"TPX2" 14834.0487032509 0.523537727319183 1.00705639448689 0.51986932428539 0.603154657204497 1 0.999996214038129
"TRA2A" 7821.49132904816 -0.0533607677580546 0.153645000739516 -0.347299082308058 0.728366640144645 1 0.999996214038129
"TRA2B" 20659.1997865698 -0.00747095279378949 0.114239455997735 -0.0653973071610007 0.947857668066312 1 0.999996214038129
"TRABD" 1525.1765188972 0.0514679791537723 0.194114647497177 0.265142171481526 0.790899941369064 1 0.999996214038129
"TRABD2B" 89.5051183283279 0.549610118039808 0.605052273549225 0.908367990778392 0.363683831462431 1 0.999996214038129
"TRADD" 65.5983966922949 -0.639154027564337 0.627555179977608 -1.01848259397228 0.308448668584472 1 0.999996214038129
"TRAF1" 209.75114724028 -0.140025447994965 0.441296880995211 -0.317304413480513 0.751012628798218 1 0.999996214038129
"TRAF2" 1378.48672405633 -0.0295198613274531 0.156043754939024 -0.189176819918159 0.849954234647589 1 0.999996214038129
"TRAF3" 8180.53313067272 0.111586614331098 0.144898191581144 0.770103567984203 0.441238459693201 1 0.999996214038129
"TRAF3IP1" 2920.59767963098 0.0171802090582925 0.0616649474333008 0.278605752106985 0.780547397894834 1 0.999996214038129
"TRAF3IP2" 99.4066421495493 -0.328041000435992 0.565732662396172 -0.579851619396639 0.562014684029598 1 0.999996214038129
"TRAF3IP2-AS1" 4009.9400724117 0.010549004743653 0.106702461420995 0.0988637431898768 0.921246456574221 1 0.999996214038129
"TRAF4" 6907.48656951092 -0.0900652858790214 0.17042477883591 -0.528475298569927 0.59716948716479 1 0.999996214038129
"TRAF5" 423.921210552129 0.0896593241008538 0.487601120743973 0.183878420878224 0.854108833794354 1 0.999996214038129
"TRAF6" 3594.56221020879 0.0397302195989115 0.127612685399014 0.311334405938444 0.755546413900862 1 0.999996214038129
"TRAF7" 7638.08436877728 -0.0352192464641725 0.143814197138939 -0.244894086709305 0.806538440430266 1 0.999996214038129
"TRAFD1" 7809.47809934907 -0.0189381571244781 0.0711898662403155 -0.266023215446824 0.790221329690286 1 0.999996214038129
"TRAIP" 617.545868911023 0.13413200175274 0.519179826516703 0.258353647237534 0.796133986622378 1 0.999996214038129
"TRAK1" 20151.474635741 -0.079845066223052 0.1050889964702 -0.75978521924218 0.447382979436673 1 0.999996214038129
"TRAK2" 8695.83810606269 0.037923796515657 0.258191936886178 0.146882187619885 0.883225011641266 1 0.999996214038129
"TRAM1" 5996.45506316815 0.0450957072951892 0.245661867855302 0.183568201645976 0.854352210571136 1 0.999996214038129
"TRAM1L1" 1723.81029592077 -0.00373545110601671 0.185883489761521 -0.0200956583654046 0.983967063569781 1 0.999996214038129
"TRAM2" 1554.09978706269 0.282047231611849 0.318229840237078 0.886300390314517 0.37545567878142 1 0.999996214038129
"TRAM2-AS1" 964.105033224122 -0.10941418270636 0.184686672512268 -0.592431393224064 0.553561749534488 1 0.999996214038129
"TRANK1" 935.730439579569 -0.141652507204793 0.298249421555938 -0.474946460803866 0.634825134619651 1 0.999996214038129
"TRAP1" 7255.40817601605 -0.04925573209143 0.179416540501795 -0.274532838241507 0.783675171371994 1 0.999996214038129
"TRAPPC1" 6558.35840018927 -0.160241779510564 0.206109143332217 -0.77746080023378 0.436886953149144 1 0.999996214038129
"TRAPPC10" 8086.15241200683 0.0107592178334632 0.115491552988211 0.0931602143627036 0.925776281224319 1 0.999996214038129
"TRAPPC11" 9593.26729850754 0.0995789130823414 0.068255039080051 1.45892397725468 0.144586032932321 1 0.999996214038129
"TRAPPC12" 4080.69663792941 -0.146950734054261 0.139360469413638 -1.0544649761339 0.291670087573709 1 0.999996214038129
"TRAPPC13" 3611.34475087861 0.0236192704067887 0.100961555149716 0.23394321107439 0.815029066265913 1 0.999996214038129
"TRAPPC2" 4958.57336318418 0.00486771738607589 0.262427418066488 0.0185488140756795 0.985201036250899 1 0.999996214038129
"TRAPPC2L" 2250.26831966094 0.0699699296910526 0.171552190480243 0.407863808064351 0.683373664844981 1 0.999996214038129
"TRAPPC2P1" 689.428688018173 -0.17326630155608 0.209594030628122 -0.826675745663305 0.408420872178488 1 0.999996214038129
"TRAPPC3" 4746.08506779178 -0.0546551677909679 0.109733815393336 -0.498070422458739 0.618434406931283 1 0.999996214038129
"TRAPPC3L" 21.0222051361824 -0.341312767958615 0.717149048041071 -0.475930030013883 0.634124227164456 1 0.999996214038129
"TRAPPC4" 6597.01620567153 -0.0715636569790092 0.194721922710637 -0.367517205986893 0.713233259931201 1 0.999996214038129
"TRAPPC5" 1883.20987050039 -0.268279834366853 0.348633861914253 -0.769517432683681 0.441586199733331 1 0.999996214038129
"TRAPPC6A" 673.168908697198 -0.302106748886324 0.336325201639166 -0.898257839180443 0.369048104039711 1 0.999996214038129
"TRAPPC6B" 11910.440889732 -0.0309185329454461 0.256508830457118 -0.120535939797265 0.904058611334048 1 0.999996214038129
"TRAPPC8" 6154.25178679871 0.0450787179993143 0.140032481849788 0.321916154051101 0.747516214927604 1 0.999996214038129
"TRAPPC9" 6239.41095076307 -0.0261347211544298 0.178409222826318 -0.146487500704333 0.883536556473323 1 0.999996214038129
"TRDMT1" 1754.30052983553 0.0097205669248494 0.309868504876357 0.03136997394662 0.974974486680616 1 0.999996214038129
"TRDN" 79.8689884367669 0.95711890270446 0.743390893935386 1.28750420608145 0.197918604523043 1 0.999996214038129
"TRERF1" 3135.72012005846 0.0442085456921045 0.24418833021949 0.18104282728158 0.856333960100044 1 0.999996214038129
"TREX1" 470.301954176711 -0.0563826890086219 0.240582747300273 -0.234358820993304 0.814706424566802 1 0.999996214038129
"TRH" 1644.46784898416 0.148573989415985 0.814916984470724 0.182317944339425 0.855333217139164 1 0.999996214038129
"TRHDE" 1485.99848126188 -0.0456803263136333 0.360183146870867 -0.12682527405984 0.899078691453567 1 0.999996214038129
"TRHDE-AS1" 555.353640538074 -0.168110150576672 0.347648424492201 -0.483563677362339 0.628695557998598 1 0.999996214038129
"TRHR" 70.0957349756544 0.518745812718121 0.718595697143052 0.72188828124148 0.470363166696985 1 0.999996214038129
"TRIAP1" 2153.67241256429 0.0402007553315927 0.196718584907826 0.20435667199634 0.838074786398241 1 0.999996214038129
"TRIB1" 2487.87957230331 0.0249932584290123 0.105686147269641 0.236485661316104 0.813055832395287 1 0.999996214038129
"TRIB2" 26831.8771723271 -0.0425572003659589 0.0986957463202965 -0.431195891947038 0.666325940700558 1 0.999996214038129
"TRIB3" 1686.78016424379 -0.0677079984924542 0.350295749677174 -0.193288096001315 0.846733348556767 1 0.999996214038129
"TRIL" 288.074388889612 0.467879440499705 0.719348373542534 0.65042121134655 0.515420179617277 1 0.999996214038129
"TRIM11" 2510.16095035088 -0.0506634359051238 0.176352217906242 -0.287285504580719 0.773893720745071 1 0.999996214038129
"TRIM13" 9382.82840550456 0.00284224124740283 0.138816823807737 0.020474760691394 0.983664645906002 1 0.999996214038129
"TRIM14" 133.597683098214 -0.121499498626204 0.374142004482864 -0.324741668057666 0.745376595759438 1 0.999996214038129
"TRIM16" 1577.4793999885 -0.0542189849939934 0.172773781046639 -0.313814889420968 0.753661635123247 1 0.999996214038129
"TRIM16L" 703.98327996644 -0.0509039306537833 0.263852539328948 -0.192925680318433 0.847017172848398 1 0.999996214038129
"TRIM17" 63.4163321278914 0.238064601758485 0.56657726329332 0.42018029522522 0.674353748452249 1 0.999996214038129
"TRIM2" 59732.9489777736 0.0106410031046985 0.178743960892567 0.0595320986038471 0.952528299817342 1 0.999996214038129
"TRIM21" 481.970846204487 -0.165758380534381 0.297853772199435 -0.556509253887823 0.577862770113004 1 0.999996214038129
"TRIM22" 232.947778510848 0.494464728932404 0.673321833561396 0.734366099962979 0.462725641968303 1 0.999996214038129
"TRIM23" 5766.80268954629 0.0727401864094635 0.13069060156952 0.556583147800185 0.577812270419944 1 0.999996214038129
"TRIM24" 17234.2408153283 0.0658619690960618 0.203836649643597 0.323111517046713 0.746610788351726 1 0.999996214038129
"TRIM25" 576.971518587752 -0.194070668574103 0.590960039790208 -0.328398970331393 0.742610021418786 1 0.999996214038129
"TRIM26" 3837.39622388505 -0.00901461755678996 0.151267664139005 -0.0595938174103498 0.952479142610557 1 0.999996214038129
"TRIM27" 9212.82264627736 -0.0107657997628775 0.075166802411872 -0.143225458812082 0.886112123875093 1 0.999996214038129
"TRIM28" 28772.5814386158 -0.060895021586615 0.286498535736119 -0.212549154675969 0.83167863381187 1 0.999996214038129
"TRIM29" 29.0953849319151 -0.066421524310422 0.934781178111302 -0.0710556928891366 0.943353430944681 1 0.999996214038129
"TRIM3" 3329.25826201239 -0.0219838070047244 0.166740068925079 -0.131844775802524 0.895107069693405 1 0.999996214038129
"TRIM32" 4978.07442350809 0.0120773382812757 0.124214089530997 0.0972300189686767 0.922543729288517 1 0.999996214038129
"TRIM33" 19126.703769906 6.30146541520278e-05 0.110343886435882 0.000571075174052744 0.999544347960332 1 0.999996214038129
"TRIM35" 3487.69324528085 -0.0959023555979591 0.0889830567710396 -1.07775973402131 0.281140993279688 1 0.999996214038129
"TRIM36" 9475.49268933654 -0.0602680222291101 0.19521883496628 -0.308720325267386 0.757534281253863 1 0.999996214038129
"TRIM37" 11326.0728140184 0.0629920482402923 0.0703887574165991 0.89491632687122 0.370831818292432 1 0.999996214038129
"TRIM39" 1398.64138957778 -0.00178736791449533 0.112483633139449 -0.0158900265274993 0.987322126677463 1 0.999996214038129
"TRIM4" 1474.24242146954 0.0719631453224148 0.137597155031355 0.522998788063722 0.600975096628541 1 0.999996214038129
"TRIM41" 5547.48218936541 -0.0734883384256783 0.1154052105349 -0.636785272389884 0.524264720508653 1 0.999996214038129
"TRIM44" 17693.7624840606 0.0626617527918195 0.0869080885428424 0.721011747496087 0.470902287016971 1 0.999996214038129
"TRIM45" 829.651362633355 0.0296136975488864 0.431930554640284 0.0685612472438978 0.945338866466142 1 0.999996214038129
"TRIM46" 4949.62886855852 0.00835434364190166 0.234562963565757 0.0356166357847011 0.971588043299667 1 0.999996214038129
"TRIM47" 107.001449118069 -0.159796275861312 0.403665630121041 -0.395862971572279 0.692206118725058 1 0.999996214038129
"TRIM48" 910.518122461699 1.03079900472888 1.39803882051645 0.737317869576822 0.460929067771961 1 0.999996214038129
"TRIM49B" 653.31854248124 0.542046102449989 1.38690615402863 0.390831132211414 0.69592206141888 1 0.999996214038129
"TRIM5" 767.21936385684 0.0647640901757275 0.650520443173414 0.0995573480516474 0.920695756849586 1 0.999996214038129
"TRIM52" 1668.18023138891 -0.0509412764282028 0.14848240976645 -0.343079537221473 0.731538624865743 1 0.999996214038129
"TRIM52-AS1" 1463.11930996643 -0.0921008252242798 0.193527409345614 -0.475905844736443 0.634141458055838 1 0.999996214038129
"TRIM54" 16.115317642399 1.48538101442948 1.12462018803309 1.32078459042012 0.186573199207321 1 0.999996214038129
"TRIM55" 46.3990409942634 2.68889030228959 1.5163690302378 1.77324269268934 0.0761885005192861 1 0.999996214038129
"TRIM56" 294.413831745966 0.192060965096463 1.10650301532795 0.173574732681175 0.86219969095838 1 0.999996214038129
"TRIM58" 2878.50428689375 0.124325352578865 0.425825471360008 0.291963165523644 0.770314787173919 1 0.999996214038129
"TRIM59" 1705.42176791701 0.118412790321559 0.855821859538213 0.13836149310962 0.889954728302629 1 0.999996214038129
"TRIM6" 30.9150291314786 0.254880399964706 0.944283711414189 0.269919301671517 0.787222337547804 1 0.999996214038129
"TRIM61" 193.36713339248 0.683894620454627 0.491584562323705 1.3912044292479 0.16416344451145 1 0.999996214038129
"TRIM62" 2506.06894002449 -0.0167033101881404 0.158268091414523 -0.105538078072809 0.915948856753986 1 0.999996214038129
"TRIM65" 603.012570209255 -0.123233158244971 0.390645792689513 -0.31546009339186 0.752412346183526 1 0.999996214038129
"TRIM66" 2294.49805512851 -0.108385016349396 0.293321800951537 -0.369508901137914 0.7117484397423 1 0.999996214038129
"TRIM67" 12501.7215719845 -0.00402157434874854 0.28735111332401 -0.0139953324078961 0.988833704872082 1 0.999996214038129
"TRIM68" 1888.87927873236 -0.0972232900401245 0.179923771816447 -0.540358225367289 0.588950011219124 1 0.999996214038129
"TRIM69" 207.124991287312 0.248239954059086 0.267538580767958 0.927866004770316 0.35347708048047 1 0.999996214038129
"TRIM7" 101.133913152483 -0.296316057940468 0.541648043717776 -0.547063838552075 0.584334874700808 1 0.999996214038129
"TRIM71" 4317.33959328751 -0.0320461012762525 0.478871570124626 -0.0669200330015676 0.946645364757297 1 0.999996214038129
"TRIM72" 21.4881373173927 2.08279761715822 1.44455046815685 1.44183097999736 0.149350060933858 1 0.999996214038129
"TRIM8" 8596.51551998872 -0.0483470909014774 0.126999512493206 -0.380687216449465 0.703435355691404 1 0.999996214038129
"TRIM9" 14106.6490986203 0.168199054204312 0.256758272329739 0.655087186395711 0.512411621506936 1 0.999996214038129
"TRIO" 36020.5199773126 0.0287415055013026 0.200019936990815 0.143693203456125 0.885742738356975 1 0.999996214038129
"TRIOBP" 12251.0524515028 -0.0463005221753498 0.14098470265039 -0.328408127299913 0.742603098763706 1 0.999996214038129
"TRIP10" 596.337718434327 -0.133254461020359 0.446531953195491 -0.29842088582185 0.765381950288694 1 0.999996214038129
"TRIP11" 4045.2971614856 0.0505456721892696 0.223987596456597 0.225662817892079 0.821463679152024 1 0.999996214038129
"TRIP12" 25861.0121451811 0.044305990434224 0.134996261341766 0.328201610873176 0.742759229945034 1 0.999996214038129
"TRIP13" 971.460114746085 0.142637158742809 0.560651579408004 0.254413193472889 0.799176359306428 1 0.999996214038129
"TRIP4" 2832.68203936795 -0.031141243145864 0.119215943652469 -0.261217100597258 0.793925091439269 1 0.999996214038129
"TRIP6" 511.122988376613 0.275454787776017 0.757662040666937 0.363558912801737 0.716187412892427 1 0.999996214038129
"TRIQK" 3856.06866012369 -0.0317012424352866 0.126197180608645 -0.251204046575307 0.801656356142303 1 0.999996214038129
"TRIT1" 2645.05433294494 0.0609941799840888 0.104570072803608 0.583285239732418 0.559701297226882 1 0.999996214038129
"TRMT1" 2639.8281319395 0.0206388800586877 0.168875195597664 0.122213804020448 0.902729694379076 1 0.999996214038129
"TRMT10A" 1034.5423607396 0.0399055663617026 0.205461716699188 0.194223853488616 0.846000606109975 1 0.999996214038129
"TRMT10B" 793.30443161112 0.0961653296298227 0.154477805587405 0.622518744774708 0.533600822041368 1 0.999996214038129
"TRMT10C" 3953.98543438459 -0.0265656141465295 0.133477027609904 -0.199027612632859 0.842241144907076 1 0.999996214038129
"TRMT11" 1655.19752803866 0.0372876432352317 0.205843822446587 0.181145311003478 0.856253519816387 1 0.999996214038129
"TRMT112" 4494.16678859834 -0.132352670182013 0.182154583068449 -0.726595334317107 0.467473887238869 1 0.999996214038129
"TRMT12" 1901.21792246974 -0.0527723547676401 0.112808090120474 -0.467806473022293 0.639922991202393 1 0.999996214038129
"TRMT13" 1607.55400644921 0.17369509973387 0.323052326908588 0.537668622900895 0.590805845047994 1 0.999996214038129
"TRMT1L" 3031.10585121476 -0.000858602192489223 0.156603655699585 -0.00548264463338131 0.995625504410447 1 0.999996214038129
"TRMT2A" 2007.17121295096 -0.0859488546151801 0.199069313447443 -0.431753408532609 0.665920645495603 1 0.999996214038129
"TRMT2B" 527.208539114297 -0.201249047431436 0.270719411998865 -0.743386098342592 0.457247958331653 1 0.999996214038129
"TRMT44" 881.565377732576 -0.0237161089931925 0.134166743341956 -0.176765928742462 0.859692252491212 1 0.999996214038129
"TRMT5" 2983.49037608567 0.0707887330122616 0.108644083290319 0.651565468347686 0.514681530316083 1 0.999996214038129
"TRMT6" 2860.48889380181 0.0440836345358897 0.155037233068667 0.284342242591267 0.776148116585869 1 0.999996214038129
"TRMT61A" 1115.51098617794 0.103370716100784 0.246404318207498 0.419516658038986 0.67483858307775 1 0.999996214038129
"TRMT61B" 2150.40384916182 -0.0109147845366627 0.0901318970871136 -0.121097911942466 0.903613483034338 1 0.999996214038129
"TRMU" 2373.88684427223 0.0353798101917005 0.111403205147966 0.317583413733104 0.750800957199187 1 0.999996214038129
"TRNAU1AP" 2455.50544027599 -0.0976788733096544 0.126725635384127 -0.770790164228202 0.440831318163752 1 0.999996214038129
"TRNP1" 1961.1797765838 -0.128191373597976 0.359896951834883 -0.356189106199458 0.721698949666547 1 0.999996214038129
"TRNT1" 2869.35287235179 0.0770822606350996 0.169097981426634 0.455843765755082 0.648502329756596 1 0.999996214038129
"TRO" 22634.3339695849 -0.0367377500986531 0.105107555736976 -0.34952530140256 0.726694979364456 1 0.999996214038129
"TROAP" 1095.11032350373 0.151736691033276 1.20679191946677 0.125735587540495 0.899941230623246 1 0.999996214038129
"TROVE2" 5658.30375273959 0.0204269761681309 0.191033426478121 0.106928805836346 0.914845460445137 1 0.999996214038129
"TRPA1" 43.8350551624042 -1.8842014786382 0.799365045224598 -2.35712268117603 0.0184171612398607 1 0.999996214038129
"TRPC1" 2291.19530505563 0.00953876327532969 0.147292640605514 0.0647606237223816 0.948364593323028 1 0.999996214038129
"TRPC3" 504.901990658099 0.129376644557727 0.195306071803595 0.662430222281219 0.507695540187291 1 0.999996214038129
"TRPC4" 483.74013288396 0.150910659640905 0.571825583792364 0.263910296982624 0.791849041016231 1 0.999996214038129
"TRPC4AP" 13079.012715707 0.00450047657427179 0.0958628744365817 0.046947023033918 0.962555450425124 1 0.999996214038129
"TRPC5" 311.746760160708 0.322139675217935 0.450170020085009 0.715595576882492 0.474241105567573 1 0.999996214038129
"TRPC6" 35.1239478055373 -0.234171508007838 1.5999706709162 -0.146359875380555 0.883637300963565 1 0.999996214038129
"TRPC7" 47.9190169778335 -0.362256878800425 0.829797811064351 -0.436560417453707 0.662430174097275 1 0.999996214038129
"TRPM2" 15.6879730158526 -0.223272106077296 1.04000910334726 -0.21468283821622 0.830014603735348 1 0.999996214038129
"TRPM3" 1158.5061630072 -0.0230679667882978 0.424491830540387 -0.0543425459070245 0.956662252880741 1 0.999996214038129
"TRPM4" 2937.25201572325 -0.117122259648192 0.319757687828592 -0.366284421317731 0.714152853074946 1 0.999996214038129
"TRPM6" 129.868883223082 0.364760390496896 0.678619037193124 0.537503916786069 0.590919580131059 1 0.999996214038129
"TRPM7" 4866.87847710121 0.147043140421342 0.207092742043657 0.710035218860272 0.477682296513339 1 0.999996214038129
"TRPM8" 785.493175921431 0.332028762166301 0.606274332528953 0.547654328002487 0.583929277957017 1 0.999996214038129
"TRPS1" 1415.73861481184 0.000291328346070678 0.529698068045631 0.000549989444261256 0.999561171935943 1 0.999996214038129
"TRPT1" 1055.47405565035 -0.0606191394381782 0.164985947643991 -0.367420015485095 0.713305743873054 1 0.999996214038129
"TRPV1" 1769.92256948636 0.154071356347975 0.135879637501628 1.1338811258319 0.256844415212517 1 0.999996214038129
"TRPV2" 759.489530554617 -0.182899323745991 0.590704890462632 -0.309628930958649 0.756843153037822 1 0.999996214038129
"TRPV3" 39.7793465781795 0.370403159622503 0.885400018415932 0.418345552200451 0.675694489206429 1 0.999996214038129
"TRPV6" 36.9678809699683 -0.247923661905227 0.370780177215391 -0.668654035841848 0.5037161944546 1 0.999996214038129
"TRRAP" 13786.2195083314 -0.046484769071384 0.155902296801679 -0.298166031065703 0.765576446551861 1 0.999996214038129
"TRUB1" 7271.52337175341 -0.0362414750260487 0.181324875703116 -0.199870397735096 0.841581942472797 1 0.999996214038129
"TRUB2" 2454.26407290333 -0.0683130182913461 0.113891060044256 -0.599810189358154 0.548632741854434 1 0.999996214038129
"TSC1" 9443.72601949215 0.0543882810410792 0.115103716332093 0.472515421519145 0.636558936834957 1 0.999996214038129
"TSC2" 13170.6396186467 -0.0503291358205604 0.15882508950688 -0.316884038767567 0.75133159359884 1 0.999996214038129
"TSC22D1" 43870.821318927 -0.0613672105985678 0.0995574678017759 -0.616399873897487 0.537630636562288 1 0.999996214038129
"TSC22D1-AS1" 339.821522862524 -0.177822267158846 0.310231547890327 -0.573192083036345 0.566514644254171 1 0.999996214038129
"TSC22D2" 5106.74531844482 0.0169809694292113 0.147639263392569 0.115016622536644 0.908431946602998 1 0.999996214038129
"TSC22D3" 7983.03743663552 -0.103919189773368 0.227327635216131 -0.457133993738011 0.647574737964806 1 0.999996214038129
"TSC22D4" 1014.7240684558 -0.215697739003618 0.186017759608031 -1.15955454714715 0.246230215873506 1 0.999996214038129
"TSEN15" 3660.500325843 -0.0622327800498968 0.147312961492613 -0.42245284745713 0.672694510926739 1 0.999996214038129
"TSEN2" 1259.65334044955 -0.0698806575761585 0.126629983303913 -0.55184922048394 0.581051661482358 1 0.999996214038129
"TSEN34" 3920.79473179815 -0.086416045627294 0.139349988635028 -0.620136725332834 0.535167775180236 1 0.999996214038129
"TSEN54" 1035.3905679172 0.0850251446261556 0.200351860151791 0.424379112635833 0.67128935122656 1 0.999996214038129
"TSFM" 2918.79942892979 -0.0540656311220848 0.123758464539455 -0.436864107221113 0.662209903556292 1 0.999996214038129
"TSG101" 9232.68981880445 0.00485898626027554 0.111890929216893 0.0434260962374949 0.965361875529838 1 0.999996214038129
"TSGA10" 273.490508336249 0.00696046312327438 0.210346451545407 0.0330904708500482 0.973602441750079 1 0.999996214038129
"TSGA10IP" 46.2200881436102 0.383479004745866 0.807631113532328 0.474819504004307 0.634915629980765 1 0.999996214038129
"TSHZ1" 2596.71316694829 0.208016079855557 0.408849782952776 0.508783637729321 0.610903889606781 1 0.999996214038129
"TSHZ2" 1896.57953895302 -0.269636638208069 0.376494583688491 -0.716176672626888 0.473882265173677 1 0.999996214038129
"TSHZ3" 2306.30176432372 -0.142577296267238 0.252916969477947 -0.563731633197789 0.57293678566243 1 0.999996214038129
"TSIX" 65.1088034156243 0.254922637132953 0.368773621466194 0.691271344515954 0.48939503620835 1 0.999996214038129
"TSKU" 1592.11821621009 0.00157661737951361 0.266787441246162 0.00590963867020592 0.995284817990504 1 0.999996214038129
"TSN" 11513.8039462722 0.0399007531104038 0.124405403068552 0.320731673433967 0.74841374239647 1 0.999996214038129
"TSNARE1" 1605.62139217223 0.0121887494233608 0.129433582188665 0.0941699149266707 0.92497418295744 1 0.999996214038129
"TSNAX" 5182.78847835311 -0.0517579047625524 0.148798688951925 -0.347838446206167 0.727961514564896 1 0.999996214038129
"TSNAXIP1" 453.576262837862 0.0244282927049296 0.231344325721456 0.105592789573503 0.915905445854296 1 0.999996214038129
"TSPAN1" 35.9398861943489 -0.177442387724825 0.610976802713242 -0.290424099469627 0.771491809109838 1 0.999996214038129
"TSPAN10" 19.9589124598007 0.13936496381572 0.795586743719085 0.175172556501179 0.86094404763288 1 0.999996214038129
"TSPAN11" 4979.97508546067 -0.0321592124406472 0.752777839663754 -0.0427207215013289 0.965924161278157 1 0.999996214038129
"TSPAN12" 748.96364105227 0.244196612659949 0.664805723437442 0.367320262222333 0.713380141794371 1 0.999996214038129
"TSPAN13" 22474.6661942686 -0.0617316289260108 0.183165059109013 -0.337027319655276 0.736096305563736 1 0.999996214038129
"TSPAN14" 9616.57009129198 -0.0407080423795584 0.150511701800257 -0.270464302061921 0.786803076671781 1 0.999996214038129
"TSPAN15" 650.389175261935 -0.204182568482866 0.191620031116015 -1.06555962491857 0.286622758821603 1 0.999996214038129
"TSPAN17" 8361.22285892364 -0.086762931068939 0.225789709669914 -0.384264328058969 0.70078254425826 1 0.999996214038129
"TSPAN18" 12198.2539087332 0.0425041515598751 0.465476030845907 0.0913132980932069 0.927243651783409 1 0.999996214038129
"TSPAN19" 121.266680549543 0.0869000990753796 0.477664034481233 0.181927239235747 0.855639827386039 1 0.999996214038129
"TSPAN2" 3164.14350535813 -0.0754769212805713 0.278028828755802 -0.271471565083145 0.786028366607183 1 0.999996214038129
"TSPAN3" 35256.6892126299 0.00804859718602904 0.108562175827241 0.0741381344349348 0.940900471848195 1 0.999996214038129
"TSPAN31" 2672.84935144401 -0.0675929616733883 0.103760574823933 -0.651432027897724 0.514767641444083 1 0.999996214038129
"TSPAN33" 971.911880591448 -0.0194063251194545 0.174975818209417 -0.110908611933041 0.9116888164028 1 0.999996214038129
"TSPAN4" 2443.56889310273 -0.0478412175495897 0.205808401480208 -0.232455124307403 0.81618453822149 1 0.999996214038129
"TSPAN5" 10747.7416795907 0.0377517978398204 0.182090507217533 0.207324359829041 0.835756551030162 1 0.999996214038129
"TSPAN6" 3829.10388229189 0.135186683190173 0.489835547429776 0.275983815179428 0.782560497274524 1 0.999996214038129
"TSPAN7" 24205.7538293154 -0.0279781499154522 0.271593669066807 -0.103014735253531 0.917951276132054 1 0.999996214038129
"TSPAN9" 4176.52903055512 0.117175695067843 0.155162946283981 0.755178332676072 0.450141987488361 1 0.999996214038129
"TSPEAR" 29.3196579132468 -0.809281208772704 0.667251727244547 -1.21285742056401 0.225184337367409 1 0.999996214038129
"TSPEAR-AS1" 48.7712436977672 -0.322192372029068 0.517696109649237 -0.622358109369158 0.533706419159885 1 0.999996214038129
"TSPO" 66.9284530535176 0.125050695594639 1.18308106536192 0.105699177559218 0.915821032909493 1 0.999996214038129
"TSPY26P" 274.298580029025 0.171706134838438 0.256943708315822 0.668263628496347 0.503965325914456 1 0.999996214038129
"TSPYL1" 28838.7698659624 -0.0957667169720257 0.146686782224392 -0.652865346964444 0.513843090917309 1 0.999996214038129
"TSPYL2" 6120.89140111973 0.0106296045776064 0.187489712770678 0.0566943349612341 0.954788686805122 1 0.999996214038129
"TSPYL4" 44079.0447950887 0.0252757888773969 0.183508287307497 0.137736498161761 0.890448672937166 1 0.999996214038129
"TSPYL5" 7947.22703236745 0.148602376964833 0.372063885065486 0.399400164675154 0.689598372637367 1 0.999996214038129
"TSR1" 7216.01199098507 0.0506336606051615 0.104263769906851 0.485630441431357 0.627229209217469 1 0.999996214038129
"TSR2" 4235.4455899691 -0.0812937476164036 0.128385931097059 -0.633198255616856 0.526604184715772 1 0.999996214038129
"TSR3" 4176.57500738636 -0.15877240503055 0.209035635401687 -0.759547073040678 0.447525366207997 1 0.999996214038129
"TSSC1" 3228.44220534406 0.0558057709578699 0.159626105389568 0.349603035303503 0.726636632678508 1 0.999996214038129
"TSSC4" 2401.64076766809 -0.171210751029763 0.171009272854732 -1.00117817105276 0.316740677932774 1 0.999996214038129
"TSSK2" 17.9163942697415 -0.0302849807550508 0.619785021278418 -0.0488636861416601 0.961027928535302 1 0.999996214038129
"TSSK3" 11.446930445675 0.0103361990252255 0.709385026983086 0.014570647295988 0.988374716831642 1 0.999996214038129
"TSSK4" 11.2221914987414 -0.0629943687368253 0.941801767613743 -0.0668870784734616 0.946671599885386 1 0.999996214038129
"TSSK6" 141.482626311568 0.0794899055212996 0.299341789048505 0.265548975884617 0.790586586287933 1 0.999996214038129
"TST" 286.43341062551 0.066809719477274 0.465302450975694 0.143583424796453 0.885829430115167 1 0.999996214038129
"TSTA3" 3119.53912928804 -0.0870471437393401 0.242616725678394 -0.358784595315689 0.719756237615562 1 0.999996214038129
"TSTD1" 763.95446739403 -0.240689012659412 0.506272514926261 -0.475413943208963 0.634491958166167 1 0.999996214038129
"TSTD2" 6548.10374514056 -0.0366908649089352 0.129117859070896 -0.284165685312278 0.776283411079751 1 0.999996214038129
"TSTD3" 402.513104467584 -0.246227562633383 0.22072237257347 -1.11555326160434 0.26461340786566 1 0.999996214038129
"TTBK1" 7195.20706370896 -0.0591140660197645 0.21598391995012 -0.273696606828029 0.78431778558539 1 0.999996214038129
"TTBK2" 7363.72801421023 -0.0559764024673392 0.269595563704103 -0.207631022180975 0.835517079997822 1 0.999996214038129
"TTC1" 5578.79178471207 0.0244806138106249 0.0955746807249972 0.256141204186331 0.797841806609542 1 0.999996214038129
"TTC12" 676.778203035137 0.0618130434146917 0.238178486633261 0.259524041354202 0.795230934968335 1 0.999996214038129
"TTC13" 3594.20146961122 0.00693768037384291 0.100520847874622 0.0690173284500762 0.944975826280258 1 0.999996214038129
"TTC14" 5379.24575874495 0.0994195457469302 0.324135737493413 0.306721950858475 0.759055020255245 1 0.999996214038129
"TTC17" 12167.7297811262 0.0780562927855679 0.0723270331318569 1.07921325409915 0.280492672479336 1 0.999996214038129
"TTC18" 259.548867886125 0.301628498981628 0.28709181792826 1.05063425756355 0.293426600878352 1 0.999996214038129
"TTC19" 12917.8885602544 -0.0164785424848272 0.199529324334276 -0.082587071047363 0.934179881962576 1 0.999996214038129
"TTC21A" 502.534212790244 0.0211306020039047 0.33264284029014 0.0635233933953726 0.94934973162394 1 0.999996214038129
"TTC21B" 3572.01904039874 0.0807503764176901 0.248203730910172 0.32533909188865 0.744924447648192 1 0.999996214038129
"TTC23" 1569.00454990052 -0.0065761872054239 0.335494145883488 -0.0196014961396904 0.98436127031652 1 0.999996214038129
"TTC23L" 176.542840841098 0.33157726263376 0.31308251667865 1.05907307169788 0.289566502583128 1 0.999996214038129
"TTC25" 479.99100108793 0.156645028121437 0.250612731351945 0.625048166054478 0.531939446135058 1 0.999996214038129
"TTC26" 1468.22693961979 0.0781959295524733 0.196864771239014 0.397206311014048 0.691215328693461 1 0.999996214038129
"TTC27" 1832.94041808019 0.00151081620573376 0.115741263696527 0.0130533930378979 0.989585194994771 1 0.999996214038129
"TTC28" 21601.7932954144 -0.0759714386653382 0.164401067902132 -0.462110372120964 0.644002172511426 1 0.999996214038129
"TTC28-AS1" 1054.53830355134 -0.0684739811173603 0.25283234735543 -0.270827612975883 0.786523621189102 1 0.999996214038129
"TTC29" 69.3319245987411 0.0804213213738855 0.500274542606655 0.16075437489754 0.872286861325155 1 0.999996214038129
"TTC3" 119863.666443988 0.0725968188043378 0.0984935383844153 0.737071893193602 0.461078630520552 1 0.999996214038129
"TTC30A" 1654.81083006079 0.0471804332977501 0.112656739234973 0.418798143973826 0.675363661405548 1 0.999996214038129
"TTC30B" 982.309846887995 0.104547943925487 0.138111684622877 0.75698116499673 0.449061146711072 1 0.999996214038129
"TTC31" 1188.63276734702 0.103953273946835 0.374927522997214 0.277262317569594 0.781578691907354 1 0.999996214038129
"TTC32" 586.201988785761 -0.138552855329404 0.177274594729984 -0.781571976178767 0.434466161590854 1 0.999996214038129
"TTC33" 7598.30672085905 -0.0256729937604109 0.142629795237085 -0.179997410202659 0.857154601352655 1 0.999996214038129
"TTC36" 40.982990913122 -0.0375562465156536 0.427932887653671 -0.08776200100341 0.930065839993005 1 0.999996214038129
"TTC37" 15778.3927228377 0.0467829878186134 0.125095080337957 0.373979437818214 0.708419614272337 1 0.999996214038129
"TTC38" 491.012862605836 -0.235506217717463 0.526559920656153 -0.447254355067503 0.654691419680346 1 0.999996214038129
"TTC39A" 417.014846796917 0.00511874183375301 0.445372535585047 0.0114931690321429 0.99082997975748 1 0.999996214038129
"TTC39B" 235.88801463394 0.0558968848152408 0.340713847208713 0.164058153999828 0.869685363663358 1 0.999996214038129
"TTC39C" 2677.07205752422 -0.0357398726913974 0.152135697811456 -0.234921015945189 0.814270037608639 1 0.999996214038129
"TTC3P1" 2401.86098523524 0.0784275539023346 0.115987658526839 0.676171541855778 0.498931738530959 1 0.999996214038129
"TTC4" 277.693342312157 0.105373147552584 0.263315901445413 0.400177683816897 0.689025650142316 1 0.999996214038129
"TTC40" 552.095624335228 0.00698255065820618 0.24889050071962 0.0280547093521747 0.977618516542044 1 0.999996214038129
"TTC5" 3036.16569529775 -0.0157518732308342 0.0900281295760804 -0.174966127864765 0.861106249033153 1 0.999996214038129
"TTC7A" 1914.73801289912 0.0651904828338173 0.174962207338587 0.372597510202078 0.709448026189354 1 0.999996214038129
"TTC7B" 5379.40216052305 0.00291040965935083 0.16586899850607 0.0175464353529832 0.986000688483672 1 0.999996214038129
"TTC8" 1542.35816357002 -0.0504262693169909 0.122794782445439 -0.410654820284377 0.681325659909781 1 0.999996214038129
"TTC9" 7826.17128136781 -0.0446838716536124 0.22275705733291 -0.200594639687813 0.841015549791423 1 0.999996214038129
"TTC9B" 2163.12880642333 -0.12589753503243 0.303745277709671 -0.414483925418477 0.678519736948914 1 0.999996214038129
"TTC9C" 1761.28882520392 -0.050276036063235 0.144387039218155 -0.348203248265745 0.727687548488106 1 0.999996214038129
"TTF1" 3652.57135645199 0.0255317744842254 0.110874714879204 0.230275897548344 0.817877388352418 1 0.999996214038129
"TTF2" 1093.43346211344 0.0231197409499032 0.42434224723352 0.054483712382237 0.956549784949946 1 0.999996214038129
"TTI1" 4528.6893035312 -0.0145701014216439 0.205310470003555 -0.0709661880438518 0.943424665649811 1 0.999996214038129
"TTI2" 1415.05222317095 -0.0408655636421608 0.187081239052589 -0.218437529327425 0.82708822728278 1 0.999996214038129
"TTK" 1882.55060909354 0.205341482322607 0.941546443498172 0.21808959477314 0.827359304455623 1 0.999996214038129
"TTL" 10535.8883139297 -0.0257237724759203 0.0899966978263992 -0.28583018152 0.7750081905477 1 0.999996214038129
"TTLL1" 2708.17393417467 0.059878963173197 0.154657640198074 0.387171064400753 0.69862957014045 1 0.999996214038129
"TTLL11" 2248.49800025266 0.0658498825748114 0.263405888747845 0.249993965160926 0.802592015597393 1 0.999996214038129
"TTLL12" 3827.79321003606 -0.073788318306628 0.176278059743093 -0.41859048377414 0.675515445528881 1 0.999996214038129
"TTLL13" 45.0784300113054 0.124341437652576 0.286271316608771 0.434348222956983 0.664035590650148 1 0.999996214038129
"TTLL3" 426.317576646405 0.123412236492419 0.341883346549664 0.36097761923157 0.718116177917938 1 0.999996214038129
"TTLL4" 2366.17882994019 0.137672745440171 0.29621431241333 0.464774116816024 0.642093225148737 1 0.999996214038129
"TTLL5" 3001.48168069888 0.0407223982771534 0.159378112275976 0.255508097665502 0.798330690096484 1 0.999996214038129
"TTLL6" 32.9805840834299 0.101555145550365 0.838983618418651 0.121045445132504 0.903655039796268 1 0.999996214038129
"TTLL7" 10059.5286244852 0.132112248373539 0.399006013905761 0.331103401375655 0.740566382487181 1 0.999996214038129
"TTLL9" 341.036448645741 0.622448313609533 0.223170274679807 2.78911837386314 0.00528517435732517 1 0.999996214038129
"TTN" 798.913588212101 1.65443086181199 1.11854154070628 1.47909648556041 0.139114529367414 1 0.999996214038129
"TTN-AS1" 909.916912628272 0.16351573477635 0.274839081668771 0.594950811884226 0.551876350927278 1 0.999996214038129
"TTPA" 51.0183864727646 -0.105840725677378 1.06280904909877 -0.0995858341318487 0.920673140638578 1 0.999996214038129
"TTPAL" 5196.61141642935 0.066094827532893 0.155578811748368 0.424831805758962 0.670959289988903 1 0.999996214038129
"TTR" 132.557172901328 -1.04887313579408 3.02788697392584 -0.346404322494953 0.729038877095152 1 0.999996214038129
"TTTY10" 17.240009899333 -0.332474092835308 0.678363634612399 -0.490111904399586 0.624054714684152 1 0.999996214038129
"TTTY14" 68.9205263478612 0.120449946794771 0.396753865316362 0.303588590620857 0.761441344940609 1 0.999996214038129
"TTTY15" 11082.1469401913 0.0429401890328224 0.151313802741735 0.283782366544005 0.776577168684662 1 0.999996214038129
"TTYH1" 12728.1738668045 -0.0671962619604079 1.14968539901565 -0.0584475213984112 0.953392162839697 1 0.999996214038129
"TTYH2" 1175.05831166197 -0.157497413084335 0.508519361696725 -0.309717633088402 0.756775692434296 1 0.999996214038129
"TTYH3" 30574.4701563262 -0.00579301445822196 0.18231830159082 -0.0317741795951091 0.974652137934508 1 0.999996214038129
"TUB" 26254.7170716736 0.0695841644097063 0.175297568820247 0.396948827516592 0.691405196671369 1 0.999996214038129
"TUBA1A" 512558.911560858 -0.00676165499789943 0.177730764948968 -0.0380443700888866 0.969652305401641 1 0.999996214038129
"TUBA1B" 92844.5468282116 0.0597162476254448 0.262358320819978 0.227613316927807 0.819946866269402 1 0.999996214038129
"TUBA1C" 871.682712871608 0.241852526765027 0.611232884517121 0.395679834791762 0.692341233479809 1 0.999996214038129
"TUBA3FP" 1107.8083300409 -0.0196534914745032 0.266567032158947 -0.073728140030401 0.941226707212782 1 0.999996214038129
"TUBA4A" 716.053988725666 -0.140880802393169 0.597388336704512 -0.235827842187776 0.813566262461376 1 0.999996214038129
"TUBA8" 135.099167885258 -0.142358412602478 0.233880213703036 -0.608680872778893 0.542735987578877 1 0.999996214038129
"TUBB" 245472.378093198 -0.0894192691778487 0.149548577027098 -0.597927917171999 0.549888031247286 1 0.999996214038129
"TUBB1" 18.8940197418941 0.156845671401079 0.789973143491449 0.198545574230369 0.842618231317776 1 0.999996214038129
"TUBB2A" 42094.7752316549 -0.0448798921831286 0.198703882279645 -0.225863187312904 0.821307830252359 1 0.999996214038129
"TUBB2B" 116276.428318369 -0.104985681651925 0.156464891555977 -0.670985552144554 0.50222973353355 1 0.999996214038129
"TUBB3" 134122.760383324 -0.199539633155561 0.186702164631001 -1.06875907705694 0.285178243634294 1 0.999996214038129
"TUBB4A" 26934.4609523432 -0.0704217122469414 0.281911018117606 -0.249801205774665 0.802741087230885 1 0.999996214038129
"TUBB4B" 19339.5674739562 -0.057891286679898 0.199271149624974 -0.29051514375688 0.771422167069854 1 0.999996214038129
"TUBB6" 1767.77244308392 0.362058238528712 0.491692789800761 0.736350514058629 0.461517412115626 1 0.999996214038129
"TUBB8" 12.5177909311883 -0.280392937328989 0.725997879374459 -0.386217295249654 0.699335745847204 1 0.999996214038129
"TUBBP5" 651.292796645197 0.0575613283583303 0.354145974822778 0.162535599584705 0.870884096559405 1 0.999996214038129
"TUBD1" 557.656349125903 0.0844203925554787 0.495067684527087 0.170522930892008 0.864598902207798 1 0.999996214038129
"TUBE1" 1859.27721731886 0.106378908397343 0.213723320404123 0.497741230092223 0.618666443693881 1 0.999996214038129
"TUBG1" 4064.78793732145 -0.103133766677785 0.115807592943825 -0.89056135315594 0.373164540099721 1 0.999996214038129
"TUBG2" 2167.58270609398 -0.0630365055763307 0.200448296294748 -0.314477632095406 0.753158302371277 1 0.999996214038129
"TUBGCP2" 8796.86443843102 -0.024687892486554 0.115995498210625 -0.212834919176999 0.831455726121447 1 0.999996214038129
"TUBGCP3" 4357.75360887878 0.0325006405569073 0.165020592040587 0.196948999849145 0.843867448215037 1 0.999996214038129
"TUBGCP4" 4061.21864818639 0.00189956478342963 0.121592432608815 0.0156223931265597 0.987535640730444 1 0.999996214038129
"TUBGCP5" 3199.47504692142 0.227169303147918 0.157174674037227 1.44533020055198 0.148365158815459 1 0.999996214038129
"TUBGCP6" 7851.07620364308 0.0331874001001358 0.21939155561249 0.151270179964239 0.879762591503432 1 0.999996214038129
"TUFM" 12503.934761699 -0.0811075144990528 0.131890662821952 -0.614960246340906 0.538580974213118 1 0.999996214038129
"TUFT1" 3625.31273203783 0.0300176714093599 0.217019290935446 0.13831798675579 0.889989110767695 1 0.999996214038129
"TUG1" 45210.4230818903 0.0494604783323079 0.117375759751405 0.42138579922347 0.673473387122313 1 0.999996214038129
"TULP3" 2132.38131606759 0.0973157271849038 0.372623415737301 0.261163746224449 0.793966234462484 1 0.999996214038129
"TULP4" 18438.7384047417 0.0179613518164815 0.274801912477424 0.0653610873903836 0.947886505564106 1 0.999996214038129
"TUNAR" 2818.92526687526 0.0416902987055077 0.134711371250662 0.309478690020407 0.756957419959081 1 0.999996214038129
"TUSC1" 564.602091041538 -1.03845733423519 0.450855532593946 -2.30330396138324 0.0212617469180098 1 0.999996214038129
"TUSC2" 4274.82793234689 -0.0087268277238308 0.190288922327797 -0.0458609340842118 0.963421091480253 1 0.999996214038129
"TUSC3" 20462.9474847443 0.0102324983881605 0.197911137645817 0.051702488853723 0.958765754075655 1 0.999996214038129
"TUSC5" 20.8375830735239 -0.831549052686386 0.890320476214784 -0.933988462471102 0.350309844481582 1 0.999996214038129
"TUT1" 2394.26960638458 -0.0995958253850415 0.198966009666365 -0.500567034299216 0.616675867835749 1 0.999996214038129
"TVP23A" 2043.3886976056 0.0789220371961911 0.365761395420552 0.215774650316627 0.829163408972344 1 0.999996214038129
"TVP23B" 1964.53266397991 0.0823233218425735 0.106937988446623 0.769822988429078 0.441404901247882 1 0.999996214038129
"TVP23C" 386.934939941475 0.0809543577957276 0.205206095134042 0.394502696144808 0.693209937041979 1 0.999996214038129
"TWF1" 8997.89071523858 -0.0838419666365077 0.12886777579897 -0.650604591541167 0.515301765648743 1 0.999996214038129
"TWF2" 2472.45607181379 0.0108817366813158 0.149388823324416 0.0728417055517251 0.941932082855525 1 0.999996214038129
"TWIST1" 29.9923865587864 0.74454383348664 1.08906885552838 0.683651754163345 0.494195095591747 1 0.999996214038129
"TWISTNB" 4331.40492097964 0.0168601282808266 0.211693380210206 0.0796440978177253 0.936520321604201 1 0.999996214038129
"TWSG1" 4161.4949743454 0.0641766745071477 0.366833651511633 0.17494762065228 0.861120791370522 1 0.999996214038129
"TXLNA" 10227.3610541356 -0.00799211722624185 0.0837069697344794 -0.095477321083215 0.923935703110004 1 0.999996214038129
"TXLNB" 68.1525547051794 0.712393730703672 0.550503147536373 1.29407748873335 0.195638656396775 1 0.999996214038129
"TXLNG" 3401.24886838252 0.157794870505636 0.104716165447732 1.50688167228963 0.131840990052626 1 0.999996214038129
"TXLNGY" 2008.14121499873 0.03839665626664 0.244281323644399 0.157182119753593 0.875101319503889 1 0.999996214038129
"TXN" 11172.051025763 -0.0188922340525806 0.244183651774852 -0.0773689553549641 0.938330036772085 1 0.999996214038129
"TXN2" 5115.78365736152 -0.0309572924967511 0.138708012892244 -0.223183159006108 0.823392958560909 1 0.999996214038129
"TXNDC11" 2150.95770720169 -0.0241244538055597 0.139057015515978 -0.173486060491408 0.862269383865984 1 0.999996214038129
"TXNDC12" 5492.58691131269 0.0167155491008663 0.0761180971842012 0.219600196526402 0.826182538340051 1 0.999996214038129
"TXNDC15" 9549.14433708972 -0.0867401429220416 0.165199594625813 -0.525062686252428 0.599539614269994 1 0.999996214038129
"TXNDC16" 6510.01611857577 0.0255653972281287 0.115744924571122 0.220877047722463 0.825188169324832 1 0.999996214038129
"TXNDC17" 2916.97629078817 0.0162745149561652 0.196173979220659 0.0829596005587438 0.93388366292013 1 0.999996214038129
"TXNDC2" 12.1674917784181 -0.275782344049058 1.0137529487351 -0.272040978419015 0.785590510867482 1 0.999996214038129
"TXNDC5" 514.12203015452 -0.0327948223501459 0.20238595963181 -0.162040995382327 0.871273570805715 1 0.999996214038129
"TXNDC9" 3608.49094118599 0.0150093340040552 0.166633554595139 0.0900738992246943 0.928228490291993 1 0.999996214038129
"TXNIP" 34061.2575383304 -0.149958127205879 0.491630018729309 -0.305022316565348 0.760349155572422 1 0.999996214038129
"TXNL1" 8507.60185675428 -0.00884563254318429 0.0530623780353339 -0.166702527679669 0.867604116568977 1 0.999996214038129
"TXNL4A" 5907.70908413858 -0.0236518438898428 0.166692826641524 -0.141888792495592 0.887167847041677 1 0.999996214038129
"TXNL4B" 2227.56195898817 0.118809720648429 0.147888650663122 0.803372808634705 0.42175928654095 1 0.999996214038129
"TXNRD1" 18231.1165944154 -0.0768530545847908 0.186479286168794 -0.412126494924622 0.680246709852341 1 0.999996214038129
"TXNRD2" 458.718879660427 -0.685562233129137 0.33277906462739 -2.06011226666784 0.0393878094617486 1 0.999996214038129
"TXNRD3" 256.675712206712 0.0715421093169252 0.215170003167694 0.332491091990961 0.739518465044108 1 0.999996214038129
"TYK2" 2962.63848257897 -0.00947501384967441 0.231086580915816 -0.0410020080444485 0.967294295021993 1 0.999996214038129
"TYMP" 49.2463722462859 -0.347297732736434 0.502961573372379 -0.690505500067903 0.489876352347059 1 0.999996214038129
"TYMS" 6739.96696855036 0.210681827569823 1.04363560656038 0.201872977738073 0.840016027781962 1 0.999996214038129
"TYMSOS" 102.127202318268 0.0040854779693258 0.809094717359949 0.00504944338612986 0.995971144202107 1 0.999996214038129
"TYRO3" 3447.3265657792 -0.133893847411559 0.254787189994929 -0.525512477351096 0.59922698177314 1 0.999996214038129
"TYSND1" 571.654069389993 -0.198478560808662 0.349575282980009 -0.567770578962852 0.57019075976885 1 0.999996214038129
"TYW1" 2167.42298666666 0.0502445277872986 0.135722249668337 0.370201112272164 0.711232647897002 1 0.999996214038129
"TYW1B" 193.554440111016 0.0472293556203245 0.301437684617305 0.156680329071281 0.875496790716707 1 0.999996214038129
"TYW3" 771.9176758105 0.190288892453452 0.208141134178351 0.914230112200688 0.360595944643727 1 0.999996214038129
"TYW5" 2168.71243307078 0.0396629607760089 0.139121714940383 0.285095398608372 0.775571055215139 1 0.999996214038129
"U2AF1" 8406.31686978798 -0.0682167622772829 0.220791260910092 -0.308964956294449 0.757348184295372 1 0.999996214038129
"U2AF1L4" 930.02090387707 -0.0222834232766823 0.165136575389342 -0.134939356857466 0.892659821837978 1 0.999996214038129
"U2AF2" 17539.4905777131 -0.017838942851083 0.13603726149677 -0.131132769469242 0.895670278693142 1 0.999996214038129
"U2SURP" 18749.7263767118 0.0695635795937489 0.124268327008483 0.559785274883439 0.575625908696465 1 0.999996214038129
"UACA" 1152.5123319639 0.268642025020417 0.67907310809569 0.395601035908731 0.692399372776144 1 0.999996214038129
"UAP1" 3596.24728394847 -0.00672953093030822 0.109757972153435 -0.0613124568382215 0.951110370345268 1 0.999996214038129
"UAP1L1" 249.556635171102 -0.0199141625045657 0.369831288599731 -0.0538466136274339 0.957057371060603 1 0.999996214038129
"UBA1" 46514.495675263 -0.103933766691843 0.153377056371659 -0.677635685222657 0.498002714165703 1 0.999996214038129
"UBA2" 16662.3644860484 0.0386962981032814 0.153760076231699 0.251666746346889 0.801298662396387 1 0.999996214038129
"UBA3" 6581.89767188757 0.0051966416865542 0.104509941496172 0.0497238981493884 0.960342412043273 1 0.999996214038129
"UBA5" 6781.52192177873 0.0382315968128188 0.0795197406599296 0.480781205968946 0.630672008957246 1 0.999996214038129
"UBA52" 19455.909099445 -0.0801216938221378 0.144223796872405 -0.555537266107491 0.578527227614195 1 0.999996214038129
"UBA6" 9109.68031410603 0.0208785202598834 0.138075626339434 0.151210759012292 0.879809463419799 1 0.999996214038129
"UBA6-AS1" 1883.75480451719 -0.0584772078207233 0.111998033468165 -0.52212709464533 0.601581842711116 1 0.999996214038129
"UBA7" 117.049473352524 -0.0738712312815923 0.694536351649985 -0.106360496619218 0.915296334372485 1 0.999996214038129
"UBAC1" 3605.60586768655 -0.0171773456853376 0.099760929663455 -0.172185100352268 0.863292011135793 1 0.999996214038129
"UBAC2" 2951.73840904517 -0.0264925524397082 0.127226338475819 -0.208231666155696 0.835048084447 1 0.999996214038129
"UBAC2-AS1" 83.7065546825115 0.0539376997149848 0.424505984311925 0.127059927794449 0.898892967325382 1 0.999996214038129
"UBALD1" 1296.97497886569 -0.164699489039326 0.31170861169163 -0.528376447944471 0.597238080925045 1 0.999996214038129
"UBALD2" 3040.97633408226 -0.182732924195963 0.16326816391657 -1.11921956989324 0.26304647859515 1 0.999996214038129
"UBAP1" 5887.27506127905 -0.0160795145972905 0.0568313144862446 -0.282934060960043 0.777227384031243 1 0.999996214038129
"UBAP1L" 252.519124415309 0.133753483432662 0.29677117878293 0.450695663848457 0.652208907974107 1 0.999996214038129
"UBAP2" 5895.98251554221 0.0311958598766591 0.0856723483315947 0.364129856180848 0.715761042978802 1 0.999996214038129
"UBAP2L" 22829.185060963 -0.00945717770698523 0.0855805987258845 -0.110506094229098 0.912008016976384 1 0.999996214038129
"UBASH3B" 10301.0797182607 -0.102636728722757 0.312547266295449 -0.328387862544079 0.742618418918022 1 0.999996214038129
"UBB" 69652.5622267438 -0.16194432193296 0.143865427876001 -1.12566531322968 0.260307211105715 1 0.999996214038129
"UBC" 100787.183751888 0.0341148937550098 0.129881753892912 0.262661172431791 0.792811746105665 1 0.999996214038129
"UBE2A" 7253.53761315813 -0.040141032098486 0.116825074555742 -0.343599456290808 0.731147533659836 1 0.999996214038129
"UBE2B" 5573.09718060012 -0.0431799652596576 0.144266821964356 -0.299306276188201 0.764706366264873 1 0.999996214038129
"UBE2C" 2233.09680842426 0.125964189637379 1.21785425726456 0.103431251224025 0.917620710259107 1 0.999996214038129
"UBE2D1" 6759.0676268555 -0.0331635497587211 0.188634270552271 -0.175808720555533 0.860444218339903 1 0.999996214038129
"UBE2D2" 14817.9247432443 -0.0839842243881524 0.0635962979936347 -1.3205835408306 0.186640263854647 1 0.999996214038129
"UBE2D3" 37624.2923978523 -0.0237642994929413 0.11709689082624 -0.202945606200639 0.839177547334192 1 0.999996214038129
"UBE2D4" 1822.52104864056 -0.0465084474712174 0.122069468066591 -0.38099983728811 0.703203369273602 1 0.999996214038129
"UBE2E1" 10196.21079287 0.00934788484215319 0.107879878416312 0.0866508655680847 0.93094903303869 1 0.999996214038129
"UBE2E2" 4387.62367663334 -0.0993898293342247 0.272282391366227 -0.365024814258161 0.715092883304789 1 0.999996214038129
"UBE2E3" 16397.0200389015 -0.0421232543143774 0.119477193265479 -0.352563139148902 0.724415975872205 1 0.999996214038129
"UBE2F" 3517.87954087164 0.0490880063779554 0.152623437368598 0.32162823236253 0.747734353060786 1 0.999996214038129
"UBE2F-SCLY" 33.6800112214891 -0.853537348396156 0.460305863290441 -1.854283024541 0.0636986794323353 1 0.999996214038129
"UBE2G1" 14233.8011178281 -0.0297098373853404 0.169777249203273 -0.174993042499876 0.86108510051341 1 0.999996214038129
"UBE2G2" 8229.14147583905 0.024563416626014 0.0899996460311333 0.272927924822248 0.784908620233304 1 0.999996214038129
"UBE2H" 33407.777190813 -0.0768679019861918 0.112524035716774 -0.683124289815468 0.494528308057888 1 0.999996214038129
"UBE2I" 15490.5028687761 -0.0612775583035794 0.0979206251362758 -0.625788062712015 0.531453962660563 1 0.999996214038129
"UBE2J1" 13861.220891217 0.0127981831856574 0.153030809639868 0.0836314152409948 0.933349488673709 1 0.999996214038129
"UBE2J2" 4683.63087382304 -0.0877372009494846 0.123818065705736 -0.708597735309476 0.478574142094162 1 0.999996214038129
"UBE2K" 22327.4374613895 -0.0238764708264323 0.162175004350294 -0.147226577376004 0.882953183461464 1 0.999996214038129
"UBE2L3" 13993.7946490297 -0.0261661037412743 0.0662592112480448 -0.394905149765821 0.692912889288743 1 0.999996214038129
"UBE2L6" 7851.60449963179 -0.0832011366484697 0.0895393454913681 -0.929213143025382 0.352778637476806 1 0.999996214038129
"UBE2M" 8038.34983960446 -0.13891481254046 0.219319192086621 -0.633391046259165 0.526478310586422 1 0.999996214038129
"UBE2N" 23699.7826674347 -0.00247887639417609 0.139309943557746 -0.0177939659644508 0.98580321846199 1 0.999996214038129
"UBE2O" 11376.5924378378 -0.0233220287896344 0.118315119024466 -0.197117908361413 0.843735269517536 1 0.999996214038129
"UBE2Q1" 11961.6784604709 0.0350034277863763 0.11482045258814 0.304853595307914 0.760477659961079 1 0.999996214038129
"UBE2Q2" 7325.3951793089 -0.0345118635326787 0.106418175225533 -0.324304222089293 0.745707723514078 1 0.999996214038129
"UBE2Q2L" 148.081644613681 0.0454618056348832 0.387404376686553 0.117349747113637 0.906582904825546 1 0.999996214038129
"UBE2Q2P1" 361.641459836984 0.0238161406839996 0.31619345584924 0.0753214218808977 0.939958977698318 1 0.999996214038129
"UBE2Q2P2" 25.2008113306141 0.268877345179708 0.992628060418096 0.270874213516044 0.786487778462181 1 0.999996214038129
"UBE2QL1" 8938.71073529413 -0.0541341844195163 0.311237960533444 -0.173931818364101 0.861919046301452 1 0.999996214038129
"UBE2R2" 19949.9600379235 -0.0495053447284824 0.0745420026499119 -0.664126840822687 0.506609132501977 1 0.999996214038129
"UBE2S" 11024.7225367023 -0.0758896880032595 0.156762944823721 -0.484104761419206 0.628311522304365 1 0.999996214038129
"UBE2T" 1206.19554654317 -0.05718141276787 0.23611557879836 -0.242175518696724 0.808644163761349 1 0.999996214038129
"UBE2V1" 1282.56052343094 0.0917704450973134 0.140234590844011 0.65440662353694 0.51284986824068 1 0.999996214038129
"UBE2V2" 12009.7148397664 0.0333914447866283 0.147707744441745 0.226064279248389 0.821151426466303 1 0.999996214038129
"UBE2W" 8310.04736592687 -0.0259691997119765 0.187179958068609 -0.138739211077597 0.889656231762423 1 0.999996214038129
"UBE2Z" 15398.0818468923 0.021886850980465 0.202336486571307 0.108170559602712 0.913860397932447 1 0.999996214038129
"UBE3A" 18149.0760912482 0.000799090580885135 0.107103276415279 0.0074609349744518 0.994047090403447 1 0.999996214038129
"UBE3B" 5249.30841433073 -0.0513797635544701 0.0740622863772774 -0.693737205097055 0.487847029208728 1 0.999996214038129
"UBE3C" 10357.6460583978 0.0510633056940424 0.165600408915003 0.308352533840973 0.757814095864639 1 0.999996214038129
"UBE3D" 538.907904737803 0.0126723864928392 0.152190517872417 0.0832665968287369 0.933639559900564 1 0.999996214038129
"UBE4A" 9091.40113260246 -0.00545927861866753 0.101088224788397 -0.0540050894166475 0.956931109393095 1 0.999996214038129
"UBE4B" 11618.5771988607 0.0136518032014723 0.137457010548084 0.0993168929473893 0.920886666096856 1 0.999996214038129
"UBFD1" 21466.3334846224 0.0225122299746664 0.162290932608247 0.138715266545473 0.889675153776646 1 0.999996214038129
"UBIAD1" 2926.96391785209 -0.0165818516833933 0.0818774874848694 -0.202520279905482 0.839510005802414 1 0.999996214038129
"UBL3" 15392.5797018347 -0.0932817203951799 0.204791422725089 -0.455496227107132 0.648752281268455 1 0.999996214038129
"UBL4A" 3468.46497164145 -0.0665228709674662 0.17383976798497 -0.382667739025157 0.701966137530129 1 0.999996214038129
"UBL5" 8101.78722534167 -0.0903304205749961 0.252696851724424 -0.357465555896617 0.720743307495346 1 0.999996214038129
"UBL7" 3381.47894180896 -0.0509960257578384 0.129929234631295 -0.392490773170116 0.694695627521057 1 0.999996214038129
"UBL7-AS1" 355.157228110541 0.111111085297258 0.310763434479038 0.357542339186475 0.720685835881861 1 0.999996214038129
"UBLCP1" 6624.81515948677 0.0711230705324859 0.112386514680556 0.632843457550436 0.526835874593248 1 0.999996214038129
"UBN1" 6600.86796346037 -0.0489690042089274 0.152083270804895 -0.321988105264707 0.747461705680396 1 0.999996214038129
"UBN2" 8687.20301098735 0.015320953422811 0.19332032973696 0.0792516412715481 0.936832469930519 1 0.999996214038129
"UBOX5" 1157.81698940835 -0.0617338932768693 0.187797479298654 -0.328725888693606 0.742362884504668 1 0.999996214038129
"UBP1" 9005.93676002846 0.0263752752023145 0.100709197432298 0.261895396595185 0.793402088773204 1 0.999996214038129
"UBQLN1" 33017.1802004242 -0.00247489120856192 0.0750156553594682 -0.0329916628296116 0.973681236121911 1 0.999996214038129
"UBQLN2" 14740.0059174176 -0.00141594579781461 0.0976024471125939 -0.0145072776318936 0.988425273164621 1 0.999996214038129
"UBQLN4" 9794.25750203454 -0.00540307421526067 0.138474546783279 -0.0390185369136235 0.96887560954693 1 0.999996214038129
"UBR1" 9629.17790565176 0.017458538343975 0.14952134914289 0.11676284653699 0.907047986472481 1 0.999996214038129
"UBR2" 7743.5896630847 0.0677709915925978 0.16750450448376 0.404592054413488 0.685777399982134 1 0.999996214038129
"UBR3" 15771.0890154484 0.047228429420053 0.163589967447777 0.288700035563794 0.772810935482139 1 0.999996214038129
"UBR4" 28032.598782647 -0.0307517442459967 0.24689497405075 -0.124553949970952 0.900876686996281 1 0.999996214038129
"UBR5" 22207.5510205398 -0.0203729655820151 0.170712634300054 -0.11934070179133 0.905005438529688 1 0.999996214038129
"UBR7" 6491.04356419257 0.0340294699276998 0.130757202779691 0.260249295673869 0.794671481439581 1 0.999996214038129
"UBTD1" 463.237039772777 -0.0271617569267562 0.311657269827603 -0.0871526499021861 0.930550175984218 1 0.999996214038129
"UBTD2" 11457.5589807485 0.00692480090393255 0.133092454908719 0.0520300035691873 0.958504786393648 1 0.999996214038129
"UBTF" 19290.4354996802 -0.0107707761878553 0.0836818836318458 -0.128710967301367 0.897586356948198 1 0.999996214038129
"UBXN1" 5862.60672390302 -0.191767934320722 0.211110008775354 -0.908379168913707 0.363677927657579 1 0.999996214038129
"UBXN10" 325.573349381417 0.0135731784902555 0.22691363557589 0.059816495627545 0.952301787490677 1 0.999996214038129
"UBXN10-AS1" 15.2561182813704 -0.353599074026267 0.787655164874487 -0.448926243101083 0.65348486413545 1 0.999996214038129
"UBXN11" 1062.06055304214 -0.0257554277767128 0.386451376419529 -0.0666459724256562 0.946863546374294 1 0.999996214038129
"UBXN2A" 2213.87675378181 0.0206167628395806 0.223100709551411 0.0924101177492209 0.92637220102584 1 0.999996214038129
"UBXN2B" 16088.0909692807 0.0901083164386649 0.166368300249387 0.541619505059508 0.588080652150328 1 0.999996214038129
"UBXN4" 16612.1203621081 0.0162640787595794 0.124675027854333 0.13045177562408 0.896209005498209 1 0.999996214038129
"UBXN6" 6745.25343033489 -0.0645406322388582 0.186861880902403 -0.345392179117406 0.729799555997467 1 0.999996214038129
"UBXN7" 9639.01260621605 -0.0211887391386026 0.166278139520552 -0.12742949373681 0.89860047389044 1 0.999996214038129
"UBXN8" 800.398853132681 0.161770293120531 0.185005244313 0.874409229431577 0.381895432953846 1 0.999996214038129
"UCHL1" 83860.6620218237 -0.0927026138227986 0.263985715284358 -0.351165265601367 0.725464366816591 1 0.999996214038129
"UCHL1-AS1" 15.5210013974347 -0.148969509352439 0.951560118592445 -0.156552913937583 0.875597214070586 1 0.999996214038129
"UCHL3" 1521.02999846619 0.0938095860388447 0.117383598899096 0.7991711526879 0.424191176488332 1 0.999996214038129
"UCHL5" 5190.10353526323 -0.0373852364710912 0.119045385666962 -0.314041877907633 0.753489232525364 1 0.999996214038129
"UCK1" 3166.91920740454 -0.0163387005069331 0.104528913060607 -0.156307953737735 0.87579028722439 1 0.999996214038129
"UCK2" 5541.33170251468 0.0127782689354287 0.128127745721694 0.0997306934844887 0.92055813213709 1 0.999996214038129
"UCKL1" 2676.0393874533 0.0134866476519165 0.145974899393981 0.0923901828869669 0.926388038989551 1 0.999996214038129
"UCKL1-AS1" 57.0364038272238 0.290303572088155 0.337216482231317 0.860881918248047 0.389303081355143 1 0.999996214038129
"UCN" 190.846575443505 -0.0945257448915869 0.269086946768549 -0.351283278608426 0.72537583834175 1 0.999996214038129
"UCN2" 32.2768000194972 0.147048394170565 0.626663053486733 0.234653045767407 0.814478034236422 1 0.999996214038129
"UCP2" 1418.94150084787 -0.000241889205307605 0.939513234643449 -0.0002574622649136 0.999794574836106 1 0.999996214038129
"UCP3" 217.971550125985 0.0943872153380863 0.205590483661454 0.459103036566196 0.646160176189912 1 0.999996214038129
"UEVLD" 1365.01260421588 -0.0879339937698107 0.139771161881635 -0.629128302190672 0.52926506298843 1 0.999996214038129
"UFC1" 5089.99644071782 -0.0265798158002104 0.134247135229587 -0.197991679708875 0.84305157350432 1 0.999996214038129
"UFD1L" 3762.64435477126 -0.019502280498689 0.154832329680541 -0.125957418188612 0.899765631406871 1 0.999996214038129
"UFL1" 4080.14568201482 0.0486808986835105 0.198906889243465 0.244742144772696 0.806656093374877 1 0.999996214038129
"UFM1" 11765.9478198335 -0.00234120757895151 0.13068479152146 -0.0179149199512405 0.985706726524552 1 0.999996214038129
"UFSP1" 137.042639934562 -0.2078247894352 0.350501490673474 -0.592935536553277 0.553224294453964 1 0.999996214038129
"UFSP2" 3001.62180339194 0.0424206756045859 0.221735152508268 0.191312361277512 0.848280877057963 1 0.999996214038129
"UG0898H09" 12043.4579467225 0.0159451907370585 0.24114389627612 0.0661231363650217 0.947279791002841 1 0.999996214038129
"UGCG" 6120.14988943929 0.148600267297723 0.283710066005308 0.523775096844617 0.600434976250011 1 0.999996214038129
"UGDH" 4189.85852776509 0.0310772974956613 0.236676576514934 0.13130702646318 0.895532433605471 1 0.999996214038129
"UGDH-AS1" 6526.69454047611 0.14616300169965 0.248538201120277 0.588090688034377 0.556471423131108 1 0.999996214038129
"UGGT1" 15432.8555867671 -0.0974556032494012 0.113100776870351 -0.861670502591827 0.388868862077986 1 0.999996214038129
"UGGT2" 2296.64583316267 0.162211355577552 0.282909052676205 0.573369264939026 0.566394696029991 1 0.999996214038129
"UGP2" 9071.49635589191 3.60306361311911e-05 0.0757090314278856 0.00047590935257851 0.99962027928957 1 0.999996214038129
"UGT3A2" 20.3139383102455 -0.052684340711546 0.848078214908966 -0.0621220304747496 0.950465653097264 1 0.999996214038129
"UGT8" 233.237149272414 -0.00292037499815024 0.377372256248042 -0.00773871144419986 0.99382546324798 1 0.999996214038129
"UHMK1" 8367.08455223088 -0.0332214428369879 0.188129125071812 -0.17658851506542 0.859831615958073 1 0.999996214038129
"UHRF1" 4648.06286578835 0.197907474366549 1.12846261660378 0.175377962419502 0.860782655655511 1 0.999996214038129
"UHRF1BP1" 9213.56260307157 0.0156726040864489 0.0935628552215245 0.167508826545979 0.866969703073438 1 0.999996214038129
"UHRF1BP1L" 6562.70770822938 0.0543402458867843 0.152118157730075 0.357223928409703 0.720924173824016 1 0.999996214038129
"UHRF2" 4525.38111161523 0.126721547661806 0.333504413085654 0.379969627656052 0.70396796090834 1 0.999996214038129
"UIMC1" 3157.45071388965 0.0150882301626436 0.140220702738866 0.107603441345909 0.914310267044993 1 0.999996214038129
"ULBP1" 117.250182454035 0.759515434314505 0.65947170141829 1.15170284438446 0.249443203048652 1 0.999996214038129
"ULBP2" 118.796138180934 -0.0916960430050561 0.362953255573065 -0.252638712002397 0.800547412324848 1 0.999996214038129
"ULBP3" 300.080400438848 0.115202646789039 0.275298813524426 0.418464014843338 0.675607891353144 1 0.999996214038129
"ULK1" 8294.50944544232 -0.0376280355092979 0.125415578593404 -0.300026806329121 0.764156708489706 1 0.999996214038129
"ULK2" 10504.2933217297 -0.00629892958464697 0.209116828268821 -0.0301215814948649 0.975970088994996 1 0.999996214038129
"ULK3" 5243.56254585789 0.0647019136228208 0.158949316552605 0.407060030367652 0.683963898657855 1 0.999996214038129
"ULK4" 317.409105486078 0.165747880587711 0.242201658479296 0.684338338673597 0.493761542896787 1 0.999996214038129
"ULK4P3" 17.3169404928738 -0.0187653981455416 1.10266701479063 -0.0170181912525103 0.986422103352426 1 0.999996214038129
"UMPS" 2956.29882727219 0.0717010018594533 0.179951294012948 0.398446714444265 0.690300929181355 1 0.999996214038129
"UNC119" 4682.82921619547 0.0494315846030319 0.211325592735706 0.23391196477018 0.815053324320085 1 0.999996214038129
"UNC119B" 8440.85299276964 0.0835278280462106 0.317777908979528 0.262849700013577 0.792666426897999 1 0.999996214038129
"UNC13A" 24830.5378782079 -0.0353746572843712 0.258632895760622 -0.136775552778531 0.89120820806743 1 0.999996214038129
"UNC13B" 15301.2285941362 -0.0584447293423904 0.113654584425881 -0.514231164872235 0.607090381249742 1 0.999996214038129
"UNC13C" 1426.23526540071 -0.355841608106248 0.425207090252633 -0.836866591041152 0.402667561375398 1 0.999996214038129
"UNC13D" 245.123113845395 0.243387394273651 0.363468168353214 0.669625060638407 0.503096834407269 1 0.999996214038129
"UNC45A" 4071.65585692746 -0.0685174087356926 0.147863458992111 -0.463382969685217 0.643089883561992 1 0.999996214038129
"UNC45B" 95.6942147916401 2.69653381858357 2.15736592132613 1.24991953934547 0.211328940941716 1 0.999996214038129
"UNC50" 3236.84666264977 -0.0160116593344119 0.126877588763194 -0.126197695672608 0.899575435370885 1 0.999996214038129
"UNC5A" 948.16250907734 -0.0599907895088607 0.299117080959772 -0.200559557870681 0.841042983596828 1 0.999996214038129
"UNC5B" 3079.63817777614 -0.510426311331884 0.471127215633406 -1.08341504034243 0.278624242751708 1 0.999996214038129
"UNC5B-AS1" 16.1856283416234 0.268638586592534 0.723587564217282 0.371259264085232 0.710444435759514 1 0.999996214038129
"UNC5C" 11502.3698291308 -0.324899305102557 0.653613232236225 -0.497081896568969 0.619131300313726 1 0.999996214038129
"UNC5CL" 123.039767763848 -0.00471156958713993 0.625916016017002 -0.00752747887347869 0.993993997544759 1 0.999996214038129
"UNC5D" 15175.3896885456 0.0466735655997492 0.466907287506268 0.0999632407731966 0.920373508837019 1 0.999996214038129
"UNC79" 7053.6928159177 0.0248620177363555 0.192308136642474 0.129282193517258 0.897134360699144 1 0.999996214038129
"UNC80" 5722.23845387683 0.036391208951657 0.315854209754252 0.11521520951065 0.908274543512725 1 0.999996214038129
"UNC93B1" 81.9999926232376 0.301307783088878 0.500176078296462 0.602403425839746 0.546905630157861 1 0.999996214038129
"UNCX" 6968.62129004661 -0.123320675881566 0.395136399475441 -0.312096471105366 0.754967208340482 1 0.999996214038129
"UNG" 5146.14379020109 -0.0292616855437686 0.216775869511787 -0.134985898613487 0.892623023558881 1 0.999996214038129
"UNK" 3747.95537043015 -0.0599815512706437 0.154509626853573 -0.388205916305057 0.697863655265317 1 0.999996214038129
"UNKL" 2649.5002296272 -0.0890812807918657 0.114030213371792 -0.78120770064175 0.434680345311954 1 0.999996214038129
"UOX" 8.95243181240881 -0.123245771004642 1.00459675477387 -0.122681832704491 0.902359050580784 1 0.999996214038129
"UPB1" 18.6832659392144 -1.11273400907401 0.96451244970291 -1.15367511266107 0.24863339088112 1 0.999996214038129
"UPF1" 10793.0016438667 -0.0124324607628893 0.130832617383916 -0.0950256978075076 0.924294415378061 1 0.999996214038129
"UPF2" 5151.06755489342 0.022363162575232 0.190479396144367 0.117404627628505 0.90653941711812 1 0.999996214038129
"UPF3A" 8801.65329684039 0.00586633297440494 0.121493818910765 0.048285032333321 0.961489083107747 1 0.999996214038129
"UPF3B" 6265.51974117709 -0.00579139948691017 0.119179882754035 -0.0485937672791854 0.961243037089598 1 0.999996214038129
"UPK1A" 6.5006953138601 -0.775180610460939 0.894412768516011 -0.866692245177919 0.38611065554947 1 0.999996214038129
"UPK2" 49.1914865293871 -0.144237932149321 0.46496193099983 -0.310214498290558 0.756397845974003 1 0.999996214038129
"UPK3B" 44.5232283508734 0.401783196026675 0.691539107237036 0.580998517396874 0.56124145277668 1 0.999996214038129
"UPK3BL" 189.039147765084 0.038520214271279 0.354088190033374 0.10878706309761 0.913371385067912 1 0.999996214038129
"UPP1" 1148.29187583017 -0.0242791439296071 0.241287345759635 -0.100623361963596 0.919849450663559 1 0.999996214038129
"UPP2" 12.9552737514894 0.15378860485607 0.833959723743136 0.184407712360265 0.853693619986402 1 0.999996214038129
"UPRT" 2350.29644691795 -0.185027837306179 0.140096002473638 -1.32072174822401 0.186594159733031 1 0.999996214038129
"UQCC1" 4854.70261389251 -0.0373044570308331 0.137543394035402 -0.271219547056047 0.786222179856017 1 0.999996214038129
"UQCC2" 3078.41670188109 -0.0697806538656376 0.19166853048095 -0.364069436388637 0.715806159166355 1 0.999996214038129
"UQCR10" 6406.43829688987 -0.0910727719999494 0.195101099426432 -0.466797841056199 0.64064452062987 1 0.999996214038129
"UQCR11" 6242.83546517473 -0.167399356252874 0.28350110767793 -0.590471612700178 0.554874511899279 1 0.999996214038129
"UQCRB" 19596.4122903 -0.0688416156689011 0.100785820783039 -0.683048618685122 0.494576121260836 1 0.999996214038129
"UQCRC1" 12352.0569047104 -0.0964975920432136 0.114421595426466 -0.843351219527687 0.399032044941498 1 0.999996214038129
"UQCRC2" 18338.9276012491 -0.0178673903924789 0.087140987872023 -0.205040025696281 0.83754085331997 1 0.999996214038129
"UQCRFS1" 9614.20643515914 -0.039764480992587 0.118967375226226 -0.334246938851696 0.738193226647513 1 0.999996214038129
"UQCRH" 13856.3424798195 -0.115954280919516 0.142727575457301 -0.812416805568207 0.416552506296671 1 0.999996214038129
"UQCRHL" 31.6415958929617 -0.269195526857367 0.666738194466849 -0.403749971265149 0.686396588809955 1 0.999996214038129
"UQCRQ" 3766.29309062662 -0.149944589436355 0.196074786571472 -0.76473162132806 0.444431372543642 1 0.999996214038129
"URAHP" 30.3447071807016 -0.188802461953944 0.713654205641063 -0.26455734508612 0.79135048322382 1 0.999996214038129
"URB1" 4900.11743187536 -0.0103256905722609 0.13263009836886 -0.0778532980013624 0.937944749392048 1 0.999996214038129
"URB2" 2436.67382049462 0.0464325633794212 0.170364743382474 0.272547960672701 0.78520071916558 1 0.999996214038129
"URGCP" 4138.7795014841 -0.0266781096616195 0.0980181258110391 -0.272175268001451 0.78548725750864 1 0.999996214038129
"URGCP-MRPS24" 13.2841225366222 0.228404950178386 0.954094318767492 0.239394518639878 0.810799679952815 1 0.999996214038129
"URI1" 7163.30596391619 0.0698105948227871 0.0905441400188833 0.771011738674948 0.440699973729246 1 0.999996214038129
"URM1" 4791.36646173595 -0.1288982823751 0.140836115196501 -0.915235997494353 0.360067750621992 1 0.999996214038129
"UROD" 2870.99601505597 -0.0621598150647394 0.123383092567648 -0.503795242696308 0.614405271086155 1 0.999996214038129
"UROS" 4069.06677741284 -0.0499637587903974 0.218892655113582 -0.22825689954956 0.819446529286439 1 0.999996214038129
"USB1" 7246.98177261828 -0.023527893600437 0.0878279960264171 -0.267886034805579 0.788787043565384 1 0.999996214038129
"USE1" 883.758224570974 -0.0228850629506283 0.161192026345438 -0.141973914401853 0.887100610235211 1 0.999996214038129
"USF1" 6699.0919979732 -0.0512781713688365 0.108731263763788 -0.471604666347254 0.637208995356867 1 0.999996214038129
"USF2" 8656.7807716862 -0.0579968784761525 0.137526117074702 -0.421715378211759 0.67323277835528 1 0.999996214038129
"USH1G" 66.0447920731363 0.0948851676850879 0.63900703208781 0.148488456183451 0.88195729559619 1 0.999996214038129
"USH2A" 262.941897754747 -0.160163191209964 0.557056614163375 -0.287516900684336 0.773716563115999 1 0.999996214038129
"USMG5" 6488.04595509099 -0.0799595617299135 0.220112820596308 -0.36326626278876 0.716405992807095 1 0.999996214038129
"USO1" 7797.74661661914 0.0934292303450844 0.17248244030217 0.541673866518857 0.588043195902918 1 0.999996214038129
"USP1" 6793.14070402884 0.0967538350524464 0.493159303304312 0.196191847956973 0.844460008457027 1 0.999996214038129
"USP10" 11418.8939527767 0.00421188133156736 0.17557312073447 0.0239893288559657 0.980861120598323 1 0.999996214038129
"USP11" 37594.3027299427 -0.0776481911316061 0.181309802916785 -0.428262509155359 0.668460010916127 1 0.999996214038129
"USP12" 11709.2889773556 0.0611662299841114 0.22574462722878 0.270953203781557 0.786427024266055 1 0.999996214038129
"USP13" 4718.40672303006 0.0843234836793562 0.145492494740646 0.57957273899022 0.562202781178521 1 0.999996214038129
"USP14" 14041.0782991804 0.0123565340965173 0.16025116985255 0.0771072941800475 0.938538190362336 1 0.999996214038129
"USP15" 9228.26854794681 0.0916321892925916 0.163256682511943 0.56127680584155 0.574608850701169 1 0.999996214038129
"USP16" 5266.67875009444 0.0687173192206188 0.103141276153267 0.666244609175723 0.505254763872846 1 0.999996214038129
"USP18" 50.1104480977639 0.353237900322984 0.806096151856314 0.43820814614923 0.661235403925133 1 0.999996214038129
"USP19" 8349.08680437065 -0.0701006611946724 0.11023414953809 -0.635925087537868 0.524825250069822 1 0.999996214038129
"USP2" 181.672505210276 0.171469559197012 0.543852893548923 0.315286654223873 0.752544017051566 1 0.999996214038129
"USP20" 5552.11200186429 -0.0253726851839956 0.125356363072254 -0.202404445711074 0.839600553155528 1 0.999996214038129
"USP21" 2714.23414698876 0.0578336651759057 0.318213077248985 0.181745092552101 0.855782776506643 1 0.999996214038129
"USP22" 97921.0338701239 -0.0300989513910506 0.137161710294695 -0.219441353759605 0.82630625930978 1 0.999996214038129
"USP24" 17925.3672284111 0.0166446710921192 0.114107047732534 0.145868913646195 0.884024872375255 1 0.999996214038129
"USP25" 3185.78384813002 0.203379364811983 0.186295921798757 1.09170057427065 0.274964732702797 1 0.999996214038129
"USP27X" 2377.8547710408 -0.00632140989123629 0.102367876886501 -0.0617518901778639 0.950760416397646 1 0.999996214038129
"USP27X-AS1" 116.06451189825 -0.085172393376169 0.225033741757739 -0.378487211343895 0.705068692312469 1 0.999996214038129
"USP28" 2064.01465913013 0.0793232288306336 0.581888246779052 0.136320383286163 0.891568010767331 1 0.999996214038129
"USP3" 5927.95883657734 0.0274273906793484 0.218358953911457 0.125606897212331 0.900043103015898 1 0.999996214038129
"USP3-AS1" 57.5683402709304 -0.255108749519936 0.468873885273976 -0.544088202674944 0.586380778295442 1 0.999996214038129
"USP30" 3777.52847484931 0.0168702451933227 0.107500432865372 0.156931881515772 0.875298533341364 1 0.999996214038129
"USP31" 5702.66338702187 0.0358042867032177 0.157231381291091 0.22771717966995 0.819866115850103 1 0.999996214038129
"USP32" 17459.7631470594 0.025966969816763 0.195052178465393 0.133128325051597 0.894091894371616 1 0.999996214038129
"USP32P1" 368.744758238249 0.0387642301362558 0.511060444707336 0.0758505780240037 0.939537976546782 1 0.999996214038129
"USP32P2" 351.835134860127 0.0888801765604593 0.441689001906683 0.201227959439292 0.840520330148418 1 0.999996214038129
"USP33" 21677.7677875873 0.0790700892592749 0.120525050755151 0.656046927703912 0.511793930514698 1 0.999996214038129
"USP34" 24205.3431026156 0.0855577838485143 0.172993770025453 0.494571474082136 0.620902642326856 1 0.999996214038129
"USP35" 2267.67450057879 -0.0745989008200466 0.132687236667988 -0.56221610075963 0.573968792833848 1 0.999996214038129
"USP36" 3308.39131742249 0.0600010172261421 0.0872865587936224 0.687402711888398 0.491828989170991 1 0.999996214038129
"USP37" 5495.58451127245 0.10145593132304 0.17639513969186 0.575162850293218 0.565181164883197 1 0.999996214038129
"USP38" 4772.14121176522 0.0267830952967718 0.121405315149586 0.220608918676846 0.825396956052735 1 0.999996214038129
"USP39" 5684.36292031102 0.00248772897558348 0.208568323644613 0.01192764525366 0.990483341659708 1 0.999996214038129
"USP4" 7681.6109134177 -0.097487906485193 0.0854407985606019 -1.14099947715313 0.253870140573473 1 0.999996214038129
"USP40" 2392.45481608297 0.0582191383284207 0.258887561990695 0.224881944426953 0.822071115820654 1 0.999996214038129
"USP42" 4557.57943415331 0.0127597983583119 0.0672321358257062 0.189787193305752 0.849475891767507 1 0.999996214038129
"USP43" 84.8970372010407 0.137986196379116 0.821805367187365 0.167906175706025 0.866657091597525 1 0.999996214038129
"USP44" 895.366174850214 0.16623591847605 0.622954796659972 0.266850691843676 0.789584122489195 1 0.999996214038129
"USP45" 1630.88053776332 0.0817075467210426 0.221571553779219 0.368763703315718 0.712303861383308 1 0.999996214038129
"USP46" 7187.82250243122 0.0455003832007979 0.129892469763979 0.350292694283773 0.726119047493734 1 0.999996214038129
"USP47" 15803.6644721491 0.0689599180267747 0.13285955259017 0.519043732139417 0.603730245111742 1 0.999996214038129
"USP48" 8590.14186926855 0.049165947332289 0.0722787359493145 0.680226994655339 0.496360742204672 1 0.999996214038129
"USP49" 7117.02094001141 0.0128011890191378 0.278101596863018 0.046030620332767 0.963285844272283 1 0.999996214038129
"USP5" 21248.6394742037 -0.110833672792015 0.148803192931987 -0.744833969004102 0.456372096822328 1 0.999996214038129
"USP51" 1059.32722137669 0.0444226394813719 0.156913664842217 0.283102427860829 0.777098320533442 1 0.999996214038129
"USP53" 1594.53397714636 0.192397731552025 0.228106715345363 0.84345492091597 0.398974067164586 1 0.999996214038129
"USP54" 3885.73829166834 0.0561907363991526 0.266488904806935 0.210855819456579 0.832999779952824 1 0.999996214038129
"USP6" 44.3818788430696 -0.239066437562965 0.449190175176484 -0.532216532716988 0.594576033688914 1 0.999996214038129
"USP6NL" 4554.6735834452 0.106354048831182 0.191566809913192 0.55517993372326 0.578771592722724 1 0.999996214038129
"USP7" 21567.974483043 0.0180331371528511 0.0923337292213394 0.195303897123256 0.845155046356006 1 0.999996214038129
"USP8" 6376.85831252751 0.00417774926957855 0.0908820773406721 0.0459689015901147 0.963335036631633 1 0.999996214038129
"USP9X" 29188.2794506868 -0.00451972984985844 0.155546574717534 -0.0290570837581353 0.97681906353197 1 0.999996214038129
"USP9Y" 9596.68752899065 0.0825284581846284 0.199127155818841 0.414451046846217 0.678543811086745 1 0.999996214038129
"USPL1" 4738.37774561097 0.0491700752558646 0.124242711762566 0.395758226444953 0.692283396443976 1 0.999996214038129
"UST" 954.214233596159 -0.22259842338802 0.432150994551935 -0.515094090246895 0.606487272197549 1 0.999996214038129
"UTP11L" 4170.89246631205 0.034976414257266 0.067727472525241 0.51642875414007 0.605554987307225 1 0.999996214038129
"UTP14A" 2314.01026142562 0.0885975764735521 0.161851748074949 0.547399564893947 0.584104254144682 1 0.999996214038129
"UTP14C" 6236.01145507252 0.0252525815159357 0.0831458638848007 0.303714223847903 0.761345620531572 1 0.999996214038129
"UTP15" 1832.78069033412 0.133082783096609 0.149079579560195 0.892696259871545 0.372019853832627 1 0.999996214038129
"UTP18" 3697.10783568303 0.091280141290704 0.124481071795377 0.733285309759791 0.463384432920557 1 0.999996214038129
"UTP20" 3109.39504804936 0.155520494870918 0.241866621664214 0.643001063151363 0.520223410031828 1 0.999996214038129
"UTP23" 2736.14843429757 -0.00403360009002738 0.105449788622846 -0.038251381465107 0.969487254360766 1 0.999996214038129
"UTP3" 3821.47330787592 -0.059851687700636 0.0852923200876504 -0.701724230729445 0.482851158888704 1 0.999996214038129
"UTP6" 4328.1458460443 0.0999725258331747 0.103936486225271 0.961861704815531 0.336119077310345 1 0.999996214038129
"UTRN" 5458.20220869617 0.116619203202444 0.668510260241115 0.174446392431408 0.861514657328488 1 0.999996214038129
"UTS2" 376.556951669771 -0.923203637725087 0.692182634352319 -1.33375729454544 0.18228341093462 1 0.999996214038129
"UTS2B" 4968.71683079567 0.473824393998331 0.700634607506279 0.676278889055711 0.498863593597151 1 0.999996214038129
"UTY" 2646.30449750671 0.089313649536585 0.187233145856384 0.477018367277194 0.63334904260498 1 0.999996214038129
"UVRAG" 7678.36962486779 0.493234813606201 0.189435655412225 2.6037063219851 0.00922217413254171 1 0.999996214038129
"UVSSA" 1181.25156664906 -0.0122853323590337 0.265492283616426 -0.0462737831461163 0.963092034937615 1 0.999996214038129
"UXS1" 3310.4744241352 0.0444560867035738 0.0922588993437818 0.481862313768976 0.629903759244695 1 0.999996214038129
"UXT" 1857.47854764622 -0.18416647948724 0.250419957482133 -0.735430519751524 0.462077340385966 1 0.999996214038129
"UXT-AS1" 25.2909762936528 0.00793249605496813 0.415503943147707 0.0190912654038237 0.984768299359659 1 0.999996214038129
"VAC14" 5135.69425887548 -0.0137382325033425 0.142593513945251 -0.0963454235977187 0.923246236042984 1 0.999996214038129
"VAMP1" 2504.80819087324 -0.118878541846826 0.262614187441561 -0.452673722638385 0.650783704002859 1 0.999996214038129
"VAMP2" 58018.0997766828 -0.0723631094414733 0.295516821251541 -0.24486967995598 0.806557338975523 1 0.999996214038129
"VAMP3" 1831.71589700108 0.0610405639750277 0.195812586874877 0.311729521320467 0.755246090352531 1 0.999996214038129
"VAMP4" 4286.79355632076 0.0221058646487302 0.192754489961306 0.114684045249311 0.908695560525868 1 0.999996214038129
"VAMP5" 9.04849463327776 -0.111158113941076 1.05885447484332 -0.104979595007638 0.916392000065152 1 0.999996214038129
"VAMP8" 23.5115691160207 0.137674707790642 0.828159928797722 0.166241691976707 0.867966750453907 1 0.999996214038129
"VANGL1" 1485.30208295478 0.176437719056851 0.254153159180086 0.694218083403133 0.487545453710608 1 0.999996214038129
"VANGL2" 32139.9757864372 -0.0539816984898069 0.153830009679097 -0.350917864481824 0.725649968806189 1 0.999996214038129
"VAPA" 21709.5489406453 -0.0601430050232482 0.0884355232491243 -0.680077448672118 0.496455422797892 1 0.999996214038129
"VAPB" 19941.7510050478 -0.0121210733720608 0.179615362998751 -0.0674835001288007 0.94619679706951 1 0.999996214038129
"VARS" 8848.34431742861 -0.110796795554099 0.170184010737094 -0.65104115876821 0.515019918242286 1 0.999996214038129
"VARS2" 4592.12808449642 0.00915210537734001 0.236537460825476 0.0386919913040442 0.969135958643238 1 0.999996214038129
"VASH1" 13789.258734035 -0.13395021326033 0.141517241256225 -0.946529285557552 0.343878692480211 1 0.999996214038129
"VASH2" 8761.5716305796 -0.0630500778296423 0.179413628971766 -0.351423011679701 0.725271021118826 1 0.999996214038129
"VASN" 154.456109574703 0.694491631415568 0.554360035840263 1.25278084009592 0.210285476343433 1 0.999996214038129
"VASP" 1564.54595230488 -0.223945869301982 0.159447152533244 -1.40451469809278 0.160165637991816 1 0.999996214038129
"VAT1" 49532.9958010438 -0.0509184563495644 0.269263319848617 -0.189102832046309 0.850012221882356 1 0.999996214038129
"VAT1L" 77810.2021340523 -0.163314528608695 0.37543863892783 -0.434996592452725 0.663564900827958 1 0.999996214038129
"VAV2" 10932.7394369702 0.00718280852301121 0.0804076395663886 0.0893299263819418 0.928819711321797 1 0.999996214038129
"VAV3" 2710.54645263763 -0.0684294556387448 0.439147017872696 -0.155823568995707 0.87617209217945 1 0.999996214038129
"VAX1" 218.478565742874 -0.0517958998092885 1.67211210592108 -0.0309763320448882 0.9752884149051 1 0.999996214038129
"VAX2" 344.502154970712 -0.284355756047368 0.309652918842249 -0.918304781723152 0.358459324595346 1 0.999996214038129
"VBP1" 14498.0101063026 -0.0236940232376381 0.106605840217983 -0.222258210142987 0.824112881958906 1 0.999996214038129
"VCAM1" 1312.66915766655 -0.42523760576126 1.37579139889986 -0.309085814972603 0.757256249257625 1 0.999996214038129
"VCAN" 29623.209671259 0.13164928315967 0.446535212410975 0.294823967966281 0.768128356023198 1 0.999996214038129
"VCL" 10450.1910302625 0.0833400606012184 0.246953813446343 0.337472256201163 0.735760923084771 1 0.999996214038129
"VCP" 40158.0963187121 -0.0801585191475992 0.116023524728009 -0.690881606428632 0.489639946071936 1 0.999996214038129
"VCPIP1" 6164.41338157648 -0.0143427224767313 0.156730690788366 -0.0915118947322085 0.927085855265396 1 0.999996214038129
"VCPKMT" 911.555144584074 0.0409272938577715 0.123666858014712 0.330947955780541 0.740683797578614 1 0.999996214038129
"VCX" 17.5622650832952 0.584608137085533 0.71435631258982 0.818370506121939 0.413145657650157 1 0.999996214038129
"VDAC1" 22636.0223413352 -0.0128438375517122 0.11819595430408 -0.108665627578667 0.913467705585125 1 0.999996214038129
"VDAC2" 21054.939192111 -0.0952804121671819 0.0945530486553293 -1.00769265002236 0.313602034591886 1 0.999996214038129
"VDAC3" 18816.8971477342 0.0573704023800091 0.142978131735013 0.401252986619911 0.68823387313552 1 0.999996214038129
"VDR" 14.3626255411201 0.265149722724956 0.79290402658083 0.334403299562418 0.738075249895275 1 0.999996214038129
"VEGFA" 3918.62730199036 0.183270811363751 1.0687832677035 0.171476123271976 0.863849403238386 1 0.999996214038129
"VEGFB" 1668.86749602764 -0.107137124641591 0.419971347338716 -0.255105795479858 0.798641388082527 1 0.999996214038129
"VEGFC" 184.441624368386 0.163199587603699 0.443894040819413 0.367654378289104 0.713130962270528 1 0.999996214038129
"VEPH1" 1551.19063607826 -0.0447816148726478 1.25896473459242 -0.0355701900475755 0.971625078169227 1 0.999996214038129
"VEZF1" 11497.7784895788 0.00414536914120864 0.261161070340624 0.0158728448148952 0.987335833971942 1 0.999996214038129
"VEZT" 16607.5546538101 0.0243865805150534 0.123204209311132 0.19793626087457 0.84309493332779 1 0.999996214038129
"VGF" 35153.7302918269 -0.0234364769813868 0.459155529709618 -0.05104256720203 0.959291601014371 1 0.999996214038129
"VGLL2" 26.8139428316299 2.52774856223579 1.8212650340663 1.38790813800018 0.16516501945862 1 0.999996214038129
"VGLL3" 1463.62765978129 1.06347113660151 0.985094967130456 1.07956204435737 0.280337251013406 1 0.999996214038129
"VGLL4" 5581.2675198894 -0.00552420268641518 0.318230472589999 -0.0173591254208155 0.986150117426688 1 0.999996214038129
"VHL" 18288.5882927011 -0.0402954927642359 0.0900344494459332 -0.447556385497018 0.654473385763202 1 0.999996214038129
"VILL" 66.1361167767509 -0.236340629931381 0.556270052420158 -0.424866715191904 0.670933839949842 1 0.999996214038129
"VIM" 128146.215502637 0.0152410790554506 0.460486540364119 0.0330977731583621 0.973596618540741 1 0.999996214038129
"VIM-AS1" 729.900553846784 0.171562837185212 0.324539628255712 0.528634478653045 0.597059037524731 1 0.999996214038129
"VIMP" 3709.966677402 0.00638549572978058 0.190301255877493 0.0335546694126456 0.973232270462149 1 0.999996214038129
"VIPAS39" 3208.60201736997 -0.0439012999199222 0.107668991590609 -0.407743206947164 0.683462212895138 1 0.999996214038129
"VIPR1" 59.3001706444252 -0.029937262597676 0.62256429917555 -0.048087021111428 0.961646889892669 1 0.999996214038129
"VIPR2" 90.9472557527747 0.365369939417157 0.589976245932329 0.619296017316375 0.535721367677911 1 0.999996214038129
"VKORC1" 3381.02148107622 -0.0784290356877814 0.190494785676133 -0.411712244035496 0.680550349509668 1 0.999996214038129
"VKORC1L1" 14665.1853040506 0.0457860818768648 0.175148023388696 0.261413637396606 0.793773541459103 1 0.999996214038129
"VLDLR" 5369.00335262621 -0.0359243750674651 0.26225738979413 -0.136981364359896 0.891045525333562 1 0.999996214038129
"VLDLR-AS1" 142.415799711294 0.211309020744222 0.345974383136091 0.610764932446175 0.541355212104505 1 0.999996214038129
"VMA21" 14329.4633816459 0.0266424611439145 0.128765950364038 0.206906104203734 0.83608318920853 1 0.999996214038129
"VMAC" 159.856032784436 -0.102517297990268 0.322445746656674 -0.317936580194446 0.75053304416126 1 0.999996214038129
"VMO1" 70.0778851695345 0.366105238284506 0.342909291635378 1.06764455561558 0.285680877239514 1 0.999996214038129
"VMP1" 6933.53556770158 0.0163203299443431 0.115681302825415 0.141080101500703 0.887806663117081 1 0.999996214038129
"VN1R1" 426.677917640623 -0.046529664451462 0.237115261366843 -0.196232263512873 0.844428376312996 1 0.999996214038129
"VOPP1" 15650.4943100043 0.0179496123150355 0.154807609516738 0.115947868267385 0.907693858113084 1 0.999996214038129
"VPRBP" 4816.75020010064 0.0249800206863007 0.142407261518212 0.175412548629805 0.860755481076097 1 0.999996214038129
"VPS11" 4012.61021941636 -0.0304970102007141 0.114450333388844 -0.266465018473129 0.789881096983303 1 0.999996214038129
"VPS13A" 11521.7933997832 0.222494519750466 0.337509109254247 0.659225228741485 0.509751148540052 1 0.999996214038129
"VPS13A-AS1" 9.199303537539 -0.126965424977284 1.01461501196007 -0.125136552762024 0.900415445803805 1 0.999996214038129
"VPS13B" 6373.34362651185 0.00506877964260332 0.162614975052333 0.0311704358160869 0.97513361725399 1 0.999996214038129
"VPS13C" 15258.4115664294 0.00105545758031901 0.283846461469886 0.00371841020970764 0.997033144739852 1 0.999996214038129
"VPS13D" 10112.2334554879 -0.00943428537742185 0.155849651507265 -0.0605345298252532 0.951729915441093 1 0.999996214038129
"VPS16" 5288.92550592287 -0.0783944665299423 0.119117848036853 -0.658125275279388 0.510457635839833 1 0.999996214038129
"VPS18" 4091.41548762095 -0.102240941235976 0.151109161389461 -0.676603193981504 0.498657752066133 1 0.999996214038129
"VPS25" 4668.03804547522 -0.0630374867660351 0.116533971283113 -0.540936570443385 0.588551303130747 1 0.999996214038129
"VPS26A" 9631.36876300126 0.00208191972431733 0.128682818726641 0.0161786922676905 0.987091834346992 1 0.999996214038129
"VPS26B" 18075.3911829 0.0140198692039212 0.193897699193641 0.0723054954350949 0.942358791421355 1 0.999996214038129
"VPS28" 6577.52432647735 -0.12916997884755 0.162281043010936 -0.795964682324879 0.42605256357764 1 0.999996214038129
"VPS29" 6960.88634041551 -0.0436532188944631 0.193720217039904 -0.225341575399283 0.821713558774083 1 0.999996214038129
"VPS33A" 5797.46270611412 -0.0940400891262438 0.10863781269051 -0.865629441510822 0.386693404802795 1 0.999996214038129
"VPS33B" 3501.96378108502 -0.0491022700804942 0.119739019536962 -0.410077435662791 0.681749144484155 1 0.999996214038129
"VPS35" 21590.3333456261 -0.00292608522289527 0.0875000513541415 -0.0334409543493001 0.973322951064693 1 0.999996214038129
"VPS36" 10382.2901292716 0.00877468262665016 0.178048775370439 0.0492824654839327 0.960694193053529 1 0.999996214038129
"VPS37A" 4053.94946786566 -0.0270477253498557 0.121866622874213 -0.221945309650317 0.824356458023208 1 0.999996214038129
"VPS37B" 3173.306806797 -0.278264791953896 0.292156694317708 -0.952450508121148 0.340868554515689 1 0.999996214038129
"VPS37C" 1411.53163823222 -0.0298167705836999 0.186335287901843 -0.160016768264564 0.872867865257074 1 0.999996214038129
"VPS37D" 2287.18237141925 -0.119279463719674 0.220093398382666 -0.541949302415186 0.58785343143343 1 0.999996214038129
"VPS39" 15126.8662277695 0.0210192750836485 0.0704314453631936 0.298435946831113 0.765370456714382 1 0.999996214038129
"VPS41" 13113.5005232249 0.115751004542906 0.142663359263643 0.811357626375508 0.417160325665041 1 0.999996214038129
"VPS45" 7028.40744093994 -0.0165573886865496 0.0974511927796404 -0.169904423068373 0.86508530259421 1 0.999996214038129
"VPS4A" 11583.4868767985 -0.111643974326046 0.11891593638441 -0.938847876243801 0.347808854015118 1 0.999996214038129
"VPS4B" 6826.37339595695 -0.0447880555882561 0.196966637192542 -0.227389045305547 0.820121237784677 1 0.999996214038129
"VPS51" 4695.16666853462 -0.144311267521433 0.269791049871731 -0.534900129526329 0.59271891875239 1 0.999996214038129
"VPS52" 5019.13014037716 -0.0641474376759385 0.211272472162387 -0.303624211045506 0.761414204105525 1 0.999996214038129
"VPS53" 11774.285660365 -0.0554487117489177 0.140040592125914 -0.395947424294397 0.692143814448972 1 0.999996214038129
"VPS54" 4495.81736664216 0.0253231965972365 0.185509037102974 0.136506538941172 0.89142085561203 1 0.999996214038129
"VPS72" 6825.45925241939 -0.120253073997377 0.134075762043049 -0.896903900935996 0.369770198358702 1 0.999996214038129
"VPS8" 8002.42794872188 0.0891111958515899 0.0868049977724877 1.02656757258547 0.304624129932103 1 0.999996214038129
"VPS9D1" 2523.15864635987 -0.146854839842889 0.149040935857189 -0.985332244448639 0.324460899186868 1 0.999996214038129
"VPS9D1-AS1" 57.2369164921165 -0.309988813987677 0.444795794268988 -0.696923887279861 0.485850427774931 1 0.999996214038129
"VRK1" 2156.19856374468 0.102350915496697 0.350880017326488 0.291697761179317 0.770517721137942 1 0.999996214038129
"VRK2" 583.653266595254 0.110149196240576 0.293554349622967 0.375225904102762 0.707492466589387 1 0.999996214038129
"VRK3" 2291.13709707843 -8.32879248355433e-05 0.157926095749111 -0.00052738544849395 0.999579207312561 1 0.999996214038129
"VSIG1" 38.1631748846266 0.0912608607321359 0.749202320826767 0.121810702123062 0.903048938003053 1 0.999996214038129
"VSIG10" 635.171720804432 0.0775847488023695 0.634737678569556 0.12223120104862 0.902715916850868 1 0.999996214038129
"VSIG10L" 785.109999263825 -0.0528351642597967 0.201202805452938 -0.26259655843693 0.792861552965028 1 0.999996214038129
"VSNL1" 4945.65751079273 0.116606122020758 0.301873230079438 0.386275132743877 0.699292915245823 1 0.999996214038129
"VSTM2A" 7372.7591350436 0.265999409138076 0.358574284205166 0.74182511366565 0.458193302596964 1 0.999996214038129
"VSTM2B" 549.809844769837 0.0274016152517536 0.399215993558513 0.0686385708335539 0.945277316164549 1 0.999996214038129
"VSTM2L" 5792.60799592712 -0.236601014527812 0.266219716032295 -0.888743396071802 0.374141002859524 1 0.999996214038129
"VSTM4" 1568.44615536046 0.0934421969607942 0.340426579855618 0.274485608616181 0.783711461739254 1 0.999996214038129
"VSTM5" 44.6200075219792 0.658303062396985 0.772100405810737 0.852613283768113 0.393873793585311 1 0.999996214038129
"VSX1" 101.27122229715 0.00318983217415261 1.78720262870852 0.00178481842120927 0.998575921693966 1 0.999996214038129
"VSX2" 391.897981949257 -0.0363942806483711 1.3238395174963 -0.0274914596273735 0.978067751504592 1 0.999996214038129
"VTA1" 11443.0475245191 0.00334182970769271 0.0773912849934287 0.0431809564601036 0.96555728547114 1 0.999996214038129
"VTCN1" 82.4954142047459 0.0741833655179038 0.370414322847983 0.200271320362384 0.841268391190721 1 0.999996214038129
"VTI1A" 4063.77621632773 0.0615971746399942 0.226005640658761 0.272547067676943 0.785201405695223 1 0.999996214038129
"VTI1B" 7343.93425462849 -0.000884051414461204 0.106577112352485 -0.00829494621262919 0.99338166638133 1 0.999996214038129
"VTN" 36.3531790466666 -0.349707212095567 0.692380941952701 -0.505079199767253 0.613503210044985 1 0.999996214038129
"VWA1" 757.026234545819 0.015148375821641 0.430732799474059 0.0351688467656463 0.971945103536376 1 0.999996214038129
"VWA3A" 52.6296548129886 0.240594997886172 0.549083787889919 0.438175380866293 0.661259153678463 1 0.999996214038129
"VWA3B" 9.73573351784108 -0.434804561346922 1.13184982135607 -0.384153933801909 0.700864359080804 1 0.999996214038129
"VWA5A" 7625.16663819492 0.00653909475567202 0.17246829606402 0.0379147640749272 0.969755641483774 1 0.999996214038129
"VWA5B1" 84.7186303948364 -0.136002068957714 0.669941055841091 -0.203006022353665 0.839130325066239 1 0.999996214038129
"VWA5B2" 1101.26712969409 0.218678869402478 0.378907877354602 0.577129382817838 0.563852056647339 1 0.999996214038129
"VWA7" 408.715919477604 0.0251809916603106 0.415585104477971 0.0605916607428489 0.951684415085684 1 0.999996214038129
"VWA8" 2962.17196607086 -0.00799961391462334 0.130517837208372 -0.0612913459625595 0.951127182767432 1 0.999996214038129
"VWA8-AS1" 80.8992829030022 -0.1222667806781 0.329441169963064 -0.371133883150696 0.710537815254195 1 0.999996214038129
"VWA9" 3748.20616103791 0.0437943824847718 0.150210953824028 0.291552522435061 0.770628780509299 1 0.999996214038129
"VWC2" 709.718544438109 0.10087112518632 0.465521654414992 0.216684066637206 0.828454565992778 1 0.999996214038129
"VWC2L" 291.492326565288 0.181065880172206 0.463153624024774 0.390941300639636 0.695840624966538 1 0.999996214038129
"VWCE" 523.988687280183 0.264724306854545 0.301273961587234 0.878682994905599 0.379573181404766 1 0.999996214038129
"VWDE" 76.9039873874223 -0.0602896701103447 0.359442253074192 -0.167731171265222 0.866794772463568 1 0.999996214038129
"VWF" 16.5150632505277 -0.167761969455617 0.759950758855145 -0.220753736345165 0.825284187894546 1 0.999996214038129
"WAC" 17447.9153214014 0.0861673164791417 0.11243082358992 0.766402964310109 0.44343656954886 1 0.999996214038129
"WAC-AS1" 11555.7012760707 0.0349636178375191 0.0719055083904457 0.486243941808564 0.626794219654654 1 0.999996214038129
"WAPAL" 9097.48952726306 0.00493545608686027 0.229878411010457 0.0214698547165256 0.982870850369341 1 0.999996214038129
"WARS" 11436.0430523763 -0.0348357619417571 0.19783571823021 -0.176084289800595 0.860227723005264 1 0.999996214038129
"WARS2" 948.782778816467 -0.0170890838900008 0.116872038688922 -0.146220465405645 0.883747350136367 1 0.999996214038129
"WAS" 90.3384087258839 -0.0298098699816726 0.251127834378465 -0.11870396627061 0.905509894139254 1 0.999996214038129
"WASF1" 20633.1001874224 0.0631078988729539 0.161806249488488 0.390021393317345 0.696520727590675 1 0.999996214038129
"WASF2" 5141.90501799714 -0.0154758551346162 0.25476282580597 -0.0607461276410976 0.951561394942023 1 0.999996214038129
"WASF3" 21815.6699371138 0.112100793108806 0.194849758485931 0.57531912782381 0.565075487487374 1 0.999996214038129
"WASH1" 992.985471523728 0.0166264486790443 0.201713375199468 0.0824261091392822 0.934307874597012 1 0.999996214038129
"WASH2P" 1727.05429681576 0.00970040065815293 0.216019826224061 0.0449051405498839 0.964182919413486 1 0.999996214038129
"WASH3P" 1991.53043444077 0.0151875727291645 0.186574418959986 0.0814022244519044 0.935122080126926 1 0.999996214038129
"WASH5P" 1801.67388354608 0.206569500824862 0.416092636528357 0.496450748439968 0.619576427847133 1 0.999996214038129
"WASH7P" 1778.61302328554 0.0305287697152137 0.189517358843682 0.16108693104147 0.872024933336281 1 0.999996214038129
"WASL" 8541.66284392563 -0.0661581002047715 0.120372066581991 -0.549613395228272 0.582584569225282 1 0.999996214038129
"WBP1" 1862.92145247408 -0.183489137380249 0.132999449936645 -1.37962328015383 0.167702665732576 1 0.999996214038129
"WBP11" 12968.2777749454 -0.0160657114252738 0.0974842626825971 -0.164803128045219 0.869098941886519 1 0.999996214038129
"WBP1L" 6512.15768143385 -0.0361306079199167 0.0724268351619137 -0.498856643937913 0.617880379492565 1 0.999996214038129
"WBP2" 11736.0510216607 -0.123972563854513 0.217091123146468 -0.571062335749539 0.567957388572262 1 0.999996214038129
"WBP4" 3302.8243873871 0.0551125089421705 0.162434703521791 0.339290236305797 0.734391097195481 1 0.999996214038129
"WBP5" 3207.50816672941 -0.0139928645491452 0.2987105950271 -0.0468442190605115 0.962637385982396 1 0.999996214038129
"WBSCR16" 2988.76391690114 -0.0228872022232479 0.168394746152173 -0.135913992248698 0.891889273907537 1 0.999996214038129
"WBSCR17" 3447.34584479341 -0.11636462967132 0.196739272736527 -0.591466198145175 0.554208096959597 1 0.999996214038129
"WBSCR22" 3262.07517624573 -0.0729884315115256 0.109333584567672 -0.667575583478188 0.504404547749988 1 0.999996214038129
"WBSCR27" 19.2034841404203 0.407633561715 0.713940385543552 0.570963024321214 0.568024707507987 1 0.999996214038129
"WDFY1" 8874.65557190016 0.0261911529471031 0.0896949087895788 0.292002671060702 0.770284581720774 1 0.999996214038129
"WDFY2" 2428.4391388714 0.0198091539667536 0.140631345782198 0.140858738544911 0.887981538941083 1 0.999996214038129
"WDFY3" 24997.4980604923 -0.00448761617218527 0.242130093004842 -0.0185339051271728 0.985212929826155 1 0.999996214038129
"WDFY3-AS2" 434.113693177356 0.0381521906760396 0.214397736295345 0.177950529400566 0.858761827353136 1 0.999996214038129
"WDHD1" 4149.74212916257 0.0665387959175292 0.379397121431075 0.175380339383037 0.860780788056655 1 0.999996214038129
"WDPCP" 846.520818528933 0.0645680431535031 0.118401660621958 0.545330553763608 0.585526193824932 1 0.999996214038129
"WDR1" 20749.2125624522 0.0381933626538319 0.271600741319557 0.140623190011454 0.888167627301081 1 0.999996214038129
"WDR11" 8059.37117878747 -0.0164546266490035 0.0679744413461659 -0.242070789007398 0.808725312153419 1 0.999996214038129
"WDR11-AS1" 303.875760263735 -0.0474723093394556 0.339468200307351 -0.13984317027773 0.888783903457596 1 0.999996214038129
"WDR12" 3651.6977772198 0.0207043697918567 0.0977655756884657 0.211775664860114 0.832282054542862 1 0.999996214038129
"WDR13" 5060.03540250342 -0.0838444065656503 0.177319653209554 -0.472843280753342 0.636324993223037 1 0.999996214038129
"WDR16" 25.9653494733604 0.149771390034114 0.7705447067054 0.19437079864514 0.845885553171924 1 0.999996214038129
"WDR17" 5051.09109529269 0.0981123130558602 0.194926265307389 0.503330389576499 0.614732003774596 1 0.999996214038129
"WDR18" 3150.75597342377 -0.13687796862693 0.185076558758897 -0.739574852400641 0.459558005357326 1 0.999996214038129
"WDR19" 3840.19429873827 0.162882498200103 0.158315881905644 1.02884496640193 0.303552532676636 1 0.999996214038129
"WDR20" 3193.75062891713 -0.0209406068387799 0.115778129375873 -0.180868415750581 0.856470860520705 1 0.999996214038129
"WDR24" 1490.47646160713 -0.137530793798261 0.305441503246044 -0.450268848000906 0.652516598397819 1 0.999996214038129
"WDR25" 1712.09445232614 0.122273836535346 0.175090991592584 0.69834453173846 0.484961756186189 1 0.999996214038129
"WDR26" 24515.4111414923 0.0520777835359816 0.114597386880396 0.454441283118739 0.649511244459406 1 0.999996214038129
"WDR27" 2511.05550458634 0.0805065689506744 0.195139204755857 0.412559685540371 0.679929243104672 1 0.999996214038129
"WDR3" 5773.03907487909 0.0372789197195902 0.101091422369419 0.368764419827448 0.712303327269042 1 0.999996214038129
"WDR31" 787.057544067211 0.0626621245210597 0.154639747280439 0.40521357298536 0.6853205288875 1 0.999996214038129
"WDR33" 10001.797353639 -0.0289096592574309 0.0643394490834269 -0.449330226933474 0.653193455824386 1 0.999996214038129
"WDR34" 2780.93930310252 -0.040631038356964 0.404859415380636 -0.10035838815497 0.920059804368311 1 0.999996214038129
"WDR35" 3254.97905023415 0.1171371682113 0.190459858175259 0.615022867986763 0.53853961842715 1 0.999996214038129
"WDR36" 4979.49833840249 0.000472562512215523 0.151484533306256 0.00311954297842504 0.997510968857775 1 0.999996214038129
"WDR37" 10207.4258716982 0.0205425899639755 0.187500215912444 0.109560353645503 0.912758054519128 1 0.999996214038129
"WDR4" 1026.2263771414 0.0112647237374449 0.16303492803247 0.0690939289720878 0.944914853459796 1 0.999996214038129
"WDR41" 7024.49733531519 0.0141125276030223 0.0605293542636197 0.233151795103561 0.815643536269705 1 0.999996214038129
"WDR43" 4166.82045836666 0.0275527265663126 0.102874790422706 0.267827778342004 0.788831887575908 1 0.999996214038129
"WDR44" 4122.00529750917 0.0164147636282334 0.142948851534621 0.114829629283575 0.908580163618369 1 0.999996214038129
"WDR45" 1852.24061208487 -0.100521860081634 0.176019638367613 -0.571083209884211 0.56794323938184 1 0.999996214038129
"WDR45B" 10707.0110336985 0.0629697347625393 0.14858483564103 0.423796509858311 0.671714223678969 1 0.999996214038129
"WDR46" 2914.85816685665 -0.018977003539543 0.134205716663074 -0.141402348658404 0.887552098952876 1 0.999996214038129
"WDR47" 20322.7049192827 0.0083223651547108 0.158392164414902 0.0525427831954536 0.958096206334873 1 0.999996214038129
"WDR48" 13918.6592256536 0.00090395948365798 0.0714169362073136 0.0126574945897134 0.989901050151586 1 0.999996214038129
"WDR49" 134.102420070716 0.0188297075488478 0.902548480934484 0.0208628211631932 0.983355084578032 1 0.999996214038129
"WDR5" 6733.01461577461 0.0103809532306057 0.140111560557571 0.0740906259932795 0.940938274134721 1 0.999996214038129
"WDR52" 826.683584386388 0.237590874037513 0.361773364228406 0.656739543399635 0.511348403497435 1 0.999996214038129
"WDR53" 709.889470598899 -0.0781143350813944 0.126454614775262 -0.617726250799314 0.536755804831186 1 0.999996214038129
"WDR54" 3047.22844730862 -0.0855517975203707 0.295564219319947 -0.289452484191806 0.772235136385329 1 0.999996214038129
"WDR55" 1576.1110972243 -0.0106283584487327 0.136335448828957 -0.0779574097567741 0.937861931931256 1 0.999996214038129
"WDR59" 4213.32720989561 0.0230947071903761 0.0773087225690162 0.29873352479416 0.765143375330376 1 0.999996214038129
"WDR5B" 1488.75372194557 -0.0499632584878042 0.167274797276979 -0.298689696841021 0.765176819121322 1 0.999996214038129
"WDR6" 30306.8713199628 -0.0692622899318338 0.113299281412007 -0.611321528862702 0.540986741058735 1 0.999996214038129
"WDR60" 3190.23902358257 0.0109498222955829 0.134493551315595 0.0814152216851551 0.935111744142242 1 0.999996214038129
"WDR61" 4257.31093322354 -0.0409074052136607 0.111647383532609 -0.366398243463652 0.714067930261433 1 0.999996214038129
"WDR62" 975.775169933603 0.0438269946967348 0.720049633426923 0.0608666301073574 0.951465425468333 1 0.999996214038129
"WDR63" 84.5661816483568 0.000793401006104884 0.725471695313022 0.0010936346810368 0.999127405946785 1 0.999996214038129
"WDR65" 365.042777103819 0.113654209426491 0.498069140354919 0.22818962312241 0.819498828201626 1 0.999996214038129
"WDR66" 209.518238092317 0.376600521924589 0.222829458143554 1.69008408969864 0.0910118682838508 1 0.999996214038129
"WDR7" 11381.8477544786 0.00504108097213519 0.184302711512117 0.0273521801756225 0.978178838654503 1 0.999996214038129
"WDR70" 3573.38138208839 0.0275960877621646 0.0839116509485578 0.328870752156723 0.742253382140024 1 0.999996214038129
"WDR73" 3177.46091071216 0.0775145590444191 0.113622822987783 0.682209410100236 0.495106545285341 1 0.999996214038129
"WDR74" 2156.65614383919 -0.0850316452739494 0.16542317273345 -0.514024993408648 0.607234516626636 1 0.999996214038129
"WDR75" 5136.76590680263 0.102488270376867 0.160040513134699 0.640389538682665 0.52191938230528 1 0.999996214038129
"WDR76" 812.235117837227 0.164070543259918 1.04212890190081 0.157437859136868 0.874899778204495 1 0.999996214038129
"WDR77" 3919.23850387649 -0.0512935926533032 0.135016938498773 -0.379904871371152 0.704016031147175 1 0.999996214038129
"WDR78" 403.726200513869 0.188093377688545 0.139046975447161 1.35273260769359 0.176141069315416 1 0.999996214038129
"WDR81" 1869.75194341021 -0.0696665500671606 0.189711224578482 -0.367224186243868 0.713451799702831 1 0.999996214038129
"WDR82" 49904.4408771579 -0.0113158846275632 0.086960926677203 -0.130126081447677 0.896466675543556 1 0.999996214038129
"WDR83" 1234.93383962378 -0.0935731358703503 0.201144617189275 -0.465203280992098 0.641785889356134 1 0.999996214038129
"WDR83OS" 4885.57161396913 -0.0730889683250483 0.133080543905837 -0.549208518239628 0.5828623593085 1 0.999996214038129
"WDR86" 1666.57325460842 -0.257061976274848 0.240285578140076 -1.06981858114261 0.284700976870419 1 0.999996214038129
"WDR86-AS1" 40.4791021406066 -0.200609391471651 0.503404155764647 -0.398505632451395 0.69025750728733 1 0.999996214038129
"WDR88" 28.6654916914195 0.0299175890403899 0.43217616465993 0.0692254489877557 0.944810166332089 1 0.999996214038129
"WDR89" 2001.26675873904 -0.0133993499754744 0.207340174723585 -0.0646249574803231 0.948472613046479 1 0.999996214038129
"WDR90" 1821.21125579755 0.168824843130819 0.507236021625269 0.332832913935955 0.739260411625661 1 0.999996214038129
"WDR91" 1951.21323525681 0.0698549654992601 0.12419353501074 0.56246861395176 0.573796781963329 1 0.999996214038129
"WDR92" 1194.5674399342 0.0214696927241971 0.119042704515862 0.180352864222238 0.856875556368331 1 0.999996214038129
"WDR93" 18.0280082696811 0.23133232835068 0.94858930409815 0.243869846888706 0.807331622912434 1 0.999996214038129
"WDR96" 141.635812558817 0.384780805207602 0.439285750735075 0.875923711533398 0.381071508155193 1 0.999996214038129
"WDSUB1" 693.819856897055 0.0899097971305946 0.171357808097902 0.524690401497352 0.599798430942291 1 0.999996214038129
"WDTC1" 7799.22644313958 -0.00912510548701362 0.109786342141727 -0.0831169461428428 0.933758551396593 1 0.999996214038129
"WDYHV1" 1864.86212776756 0.0233774028626695 0.11100563329356 0.210596545139712 0.833202108434267 1 0.999996214038129
"WEE1" 3556.16286279502 0.102959580490325 0.53845153297144 0.191214202552538 0.848357776885708 1 0.999996214038129
"WEE2" 40.3574193352488 0.0235528958573675 0.53730839665204 0.0438349670396466 0.965035954195109 1 0.999996214038129
"WEE2-AS1" 220.531408757173 -0.162461432401871 0.343075209756816 -0.473544656628 0.635824649000525 1 0.999996214038129
"WFDC1" 24.1325510384292 0.184273188427876 1.12929265293439 0.163175761348534 0.870380050049788 1 0.999996214038129
"WFDC2" 60.3662733656257 0.254635692892442 0.873738460937241 0.291432395707177 0.770720641087311 1 0.999996214038129
"WFDC3" 18.8413456122849 -0.203814566123534 0.660809619709014 -0.308431596702971 0.757753942398138 1 0.999996214038129
"WFDC5" 5.43762619184735 -0.889421630127744 1.48009148225866 -0.600923416416437 0.547890995902694 1 0.999996214038129
"WFIKKN1" 156.798638688851 -0.302192341711268 0.532965597907684 -0.567001590529697 0.570713101000111 1 0.999996214038129
"WFS1" 1665.77230296649 -0.127932340537669 0.139974419014585 -0.913969434117376 0.360732906942708 1 0.999996214038129
"WHAMM" 850.727435825636 -0.0661655722060771 0.107831876764204 -0.613599375171421 0.539480096540582 1 0.999996214038129
"WHAMMP1" 89.6652662432618 0.537544105190556 0.341873783873006 1.57234666870576 0.115870175367633 1 0.999996214038129
"WHAMMP2" 300.487740472688 0.402846219979421 0.241668705959779 1.66693580941534 0.0955271694531964 1 0.999996214038129
"WHAMMP3" 232.789867143566 0.5693887536189 0.25928022039281 2.19603621424062 0.0280893514272541 1 0.999996214038129
"WHSC1" 39086.5129027684 -0.00548510768792936 0.132612722319718 -0.0413618512008615 0.967007425086619 1 0.999996214038129
"WHSC1L1" 21979.9922594623 0.0703446400696069 0.111999500244535 0.628079946035649 0.529951569490817 1 0.999996214038129
"WIBG" 1973.9309013738 -0.017684092778734 0.165760802216413 -0.106684406338997 0.91503935393558 1 0.999996214038129
"WIPF1" 1516.79785037048 0.0301256398667795 0.266398943136344 0.113084682364378 0.90996341879042 1 0.999996214038129
"WIPF2" 6498.78353713353 -0.0422302926784739 0.0938260225782576 -0.450091472685531 0.652644485194467 1 0.999996214038129
"WIPF3" 1275.98492634247 0.154266768085566 0.449267212161532 0.343374196713248 0.731316968844237 1 0.999996214038129
"WIPI1" 1349.06643645237 -0.199614025254007 0.345395767429055 -0.577928405839567 0.563312456403478 1 0.999996214038129
"WIPI2" 8614.985513389 -0.00969878695142459 0.080172899307584 -0.120973384213225 0.903712116661388 1 0.999996214038129
"WIZ" 10043.4136774621 -0.0820261880610531 0.130281711931241 -0.629606311163183 0.528952193372413 1 0.999996214038129
"WLS" 6054.89783177491 0.0967754896995758 0.668519634617969 0.144760878646263 0.884899671110427 1 0.999996214038129
"WNK1" 28590.319093652 0.0522198194198864 0.124108511439368 0.420759372699413 0.673930801200576 1 0.999996214038129
"WNK2" 7812.60459621692 0.0638454359262016 0.287755603924896 0.221873822978145 0.824412108895293 1 0.999996214038129
"WNK3" 8224.97610721343 0.0653970596640362 0.162009206161728 0.403662614078566 0.686460835137823 1 0.999996214038129
"WNK4" 47.9430136193323 0.205933491985224 0.467716634473434 0.440295419933201 0.659723157504165 1 0.999996214038129
"WNT10B" 177.686284602656 0.0362273822188604 0.4571020273458 0.079254477231741 0.936830214256799 1 0.999996214038129
"WNT11" 20.3158898243246 0.428794565934805 0.756352761120728 0.566924043880579 0.570765787797937 1 0.999996214038129
"WNT2B" 262.202092642868 0.120836806936555 0.410290867111455 0.294514981011579 0.768364417591193 1 0.999996214038129
"WNT3" 1061.44298561028 -0.00227515752246204 0.303571997249942 -0.00749462250495001 0.994020212394454 1 0.999996214038129
"WNT4" 777.14831365234 0.0963506559313278 0.35894578636469 0.268426764128206 0.788370840393686 1 0.999996214038129
"WNT5A" 1555.04079914475 0.0872494690422797 0.815583342577403 0.10697799291309 0.914806438661163 1 0.999996214038129
"WNT5B" 455.290855174924 -0.0486982562653969 0.539390235628763 -0.0902839040247545 0.928061610638266 1 0.999996214038129
"WNT7A" 640.838353055919 -0.045062194085216 1.4827285699843 -0.0303913979924816 0.975754905096102 1 0.999996214038129
"WNT7B" 1682.32414792188 -0.0717829656273674 0.850671114426889 -0.084383922775759 0.932751189458167 1 0.999996214038129
"WNT8B" 638.894799973241 2.04845990234799 1.6812637555962 1.21840484310064 0.223070165576275 1 0.999996214038129
"WNT9A" 113.536775082768 -0.322437801605172 0.432043455427487 -0.746308727871216 0.455480940315733 1 0.999996214038129
"WRAP53" 1387.25906733447 -0.0641622325829529 0.268573768394158 -0.238899848509362 0.811183243030964 1 0.999996214038129
"WRAP73" 1442.49935349474 0.0561302185727969 0.245866400632009 0.228295604558052 0.819416441400395 1 0.999996214038129
"WRB" 10291.7288786223 -0.0792953687116116 0.149245773418921 -0.531307298659883 0.595205848486927 1 0.999996214038129
"WRN" 2677.15123085391 0.0755144883174187 0.264652679113363 0.285334305212427 0.775388032991368 1 0.999996214038129
"WRNIP1" 7257.08821518934 -0.0212483611868946 0.110708098542506 -0.191931407608237 0.847795935067613 1 0.999996214038129
"WSB1" 24610.6552672027 0.127940859854636 0.410800027081328 0.311443163145916 0.755463744866156 1 0.999996214038129
"WSB2" 19444.3646500715 0.000993194748840872 0.114940355981977 0.00864095765456482 0.993105599093373 1 0.999996214038129
"WSCD1" 10019.2480389497 0.138489595004322 0.32153063630879 0.430719749116909 0.666672157162032 1 0.999996214038129
"WSCD2" 1748.05320434956 -0.0204715863320861 0.288583295766564 -0.070938223495256 0.943446922039089 1 0.999996214038129
"WTAP" 11048.3333241665 0.0221575682262814 0.0712707209835047 0.310892999544788 0.75588196650946 1 0.999996214038129
"WTH3DI" 605.412799565214 0.121764706274831 0.292363155671787 0.416484443790606 0.677055548266592 1 0.999996214038129
"WTIP" 1132.86776454577 0.146127234125774 0.222069514847463 0.658024737101565 0.510522235866554 1 0.999996214038129
"WWC1" 1877.32575674935 -0.129652881962115 0.437447979707606 -0.296384685668857 0.766936319299152 1 0.999996214038129
"WWC2" 3447.31521450622 0.17345150000953 0.383951817554506 0.45175329840679 0.651446717120177 1 0.999996214038129
"WWC3" 1770.26106855535 0.0299725744330465 0.385981433189744 0.0776528917086858 0.938104167863873 1 0.999996214038129
"WWOX" 918.319149459373 -0.032365869212708 0.162488015788406 -0.199189269778856 0.842114692719813 1 0.999996214038129
"WWP1" 4998.25370553937 0.0451852935455788 0.0944333935505421 0.478488507578571 0.632302552043515 1 0.999996214038129
"WWP2" 5029.18367662841 -0.0450125209634962 0.12121954936461 -0.371330541974755 0.710391352327268 1 0.999996214038129
"WWTR1" 1308.31632674847 0.409003496612874 0.983144384728302 0.416015697151039 0.677398516897374 1 0.999996214038129
"XAB2" 4387.59571608188 -0.0992195629963996 0.217935522040775 -0.455270265568896 0.64891481515216 1 0.999996214038129
"XBP1" 5004.6130398655 -0.0673554305468069 0.170035481095915 -0.39612573865576 0.692012271392062 1 0.999996214038129
"XCL1" 252.132611535762 0.969889468853912 0.545393904320549 1.77832839929188 0.0753499347018648 1 0.999996214038129
"XIAP" 13574.213419025 -0.043143237934786 0.136569061582487 -0.315907844975032 0.752072457204365 1 0.999996214038129
"XIRP2" 21.9177188037352 1.63653694829219 1.49618799789433 1.09380435519826 0.274040793607637 1 0.999996214038129
"XK" 856.579945367924 0.0552870335013081 0.352594667618671 0.156800537780965 0.875402049006925 1 0.999996214038129
"XKR4" 4860.718207779 -0.0236520154335126 0.46610687431388 -0.0507437601479895 0.959529705989279 1 0.999996214038129
"XKR5" 75.7293474420378 -0.0667054719948233 0.567118465579818 -0.117621759902711 0.906367362719742 1 0.999996214038129
"XKR6" 926.909385436032 -0.00532314108712867 0.455742398375174 -0.0116801533193025 0.990680797896082 1 0.999996214038129
"XKR7" 7423.48111326078 0.281788533026483 0.229032297023504 1.23034408984496 0.218568280505029 1 0.999996214038129
"XKR8" 194.121632533587 0.143148653236137 0.420728512559515 0.340239962262808 0.733675825882493 1 0.999996214038129
"XKR9" 122.303973158561 0.0334087412826759 0.441206143988419 0.0757213872424061 0.939640760282539 1 0.999996214038129
"XKRX" 18.0420754937272 0.393157124424375 1.26971142015461 0.309642898522957 0.756832530167505 1 0.999996214038129
"XPA" 2221.89478373919 0.0817297908809691 0.0896900066898054 0.911247461087088 0.362165002079398 1 0.999996214038129
"XPC" 4472.94005054827 0.0302861733481445 0.232187951987806 0.130438177729976 0.896219763132153 1 0.999996214038129
"XPNPEP1" 7912.19852281699 -0.0806053843418911 0.0999307179124016 -0.806612681523504 0.419889665177781 1 0.999996214038129
"XPNPEP3" 2117.01724814329 -0.121122578013377 0.127465706217208 -0.950236589965442 0.341992050480155 1 0.999996214038129
"XPO1" 29860.3391243288 0.0652757999839594 0.282296535509378 0.231231318040001 0.817135100917638 1 0.999996214038129
"XPO4" 6486.63502236749 0.0664878361029396 0.147437104178403 0.450957284283658 0.65202033574289 1 0.999996214038129
"XPO5" 10451.6046134425 -0.0151260889039572 0.156784695036209 -0.0964768206518107 0.923141882479653 1 0.999996214038129
"XPO6" 18806.5749092788 0.030017142261901 0.0976340597874125 0.30744539689592 0.758504378517423 1 0.999996214038129
"XPO7" 12534.6432655962 0.0692631869090932 0.153216201451708 0.45206176796469 0.651224485183654 1 0.999996214038129
"XPOT" 9646.16385889307 0.0858781299752951 0.162505197338649 0.528463897658185 0.597177398225885 1 0.999996214038129
"XPR1" 121564.485047631 0.0357412519853625 0.242443032595093 0.147421237899851 0.882799543244289 1 0.999996214038129
"XRCC1" 4537.87208299046 -0.163949992115387 0.222818004963132 -0.73580226222075 0.461851044304943 1 0.999996214038129
"XRCC2" 594.108088229713 0.336543287210976 0.881768684594574 0.381668450117067 0.702707304788553 1 0.999996214038129
"XRCC3" 1133.63670992705 0.0312412172077437 0.358307275881982 0.087191132613321 0.930519587663598 1 0.999996214038129
"XRCC4" 807.389434423706 0.0936326181067396 0.267264417811252 0.350337014083427 0.726085790006532 1 0.999996214038129
"XRCC5" 56777.0357357243 0.0307528212183455 0.134341291341056 0.228915629076934 0.818934492837681 1 0.999996214038129
"XRCC6" 32158.9459662609 -0.00635624028153945 0.22980794838219 -0.0276589227060523 0.977934186090401 1 0.999996214038129
"XRCC6BP1" 259.177247616262 0.10155021634637 0.343411192516326 0.295710269669041 0.767451353705293 1 0.999996214038129
"XRN1" 5667.39310983623 -0.0357578401612452 0.174430595350811 -0.204997524025702 0.837574059489278 1 0.999996214038129
"XRN2" 13622.051089156 0.0487676363084254 0.179032832847965 0.272394931882908 0.785318369196056 1 0.999996214038129
"XRRA1" 674.807452907271 -0.0250442781940978 0.159765250199626 -0.156756730032376 0.875436575591248 1 0.999996214038129
"XXYLT1" 4399.96735762387 -0.0383779238949501 0.108369091526328 -0.354140865761768 0.723233317578471 1 0.999996214038129
"XYLB" 284.591718751822 0.175845854441638 0.322388496538234 0.545447050157955 0.585446088326443 1 0.999996214038129
"XYLT1" 4881.38402289616 -0.159719598503125 0.412659650980916 -0.387049225974631 0.698719765439208 1 0.999996214038129
"XYLT2" 1164.37585226951 -0.110281300779391 0.155967750155356 -0.707077589242281 0.479518262047519 1 0.999996214038129
"YAE1D1" 1907.35433776345 0.0700768024649815 0.0866082303969701 0.809124053727728 0.418443793748499 1 0.999996214038129
"YAF2" 5301.73094154892 -0.0267257467479367 0.165452284193873 -0.161531446230262 0.871674846041498 1 0.999996214038129
"YAP1" 5848.89300487484 0.26984501787881 1.10481983583303 0.244243458640791 0.807042270901104 1 0.999996214038129
"YARS" 15854.5875131787 -0.0185436996543935 0.147058079849682 -0.126097795329221 0.89965451261458 1 0.999996214038129
"YARS2" 1544.83370829442 -0.0986475694468251 0.0897966774010512 -1.09856591916251 0.271957450037921 1 0.999996214038129
"YBEY" 1415.12800413978 -0.0687571898340971 0.110914397149657 -0.619912216998508 0.535315582022879 1 0.999996214038129
"YBX1" 104656.018558705 -0.0084128771968071 0.150099752138907 -0.0560485748772026 0.955303110794468 1 0.999996214038129
"YBX2" 168.91321377455 0.016442094038005 0.316794867450131 0.0519013902287837 0.958607266528339 1 0.999996214038129
"YBX3" 1522.22128719286 0.270257020354703 0.54529699817563 0.495614355587665 0.62016652246941 1 0.999996214038129
"YDJC" 802.45727200231 -0.197958495701197 0.267058395148794 -0.741255468081811 0.458538557165407 1 0.999996214038129
"YEATS2" 11343.8412986276 0.0361954761812345 0.210033530117228 0.172331894631454 0.863176611142403 1 0.999996214038129
"YEATS4" 2702.75968513902 -0.0379737668672502 0.090760791058763 -0.418393960919359 0.675659101235402 1 0.999996214038129
"YES1" 4956.27105815458 0.0815719602553577 0.41998625175273 0.194225310745133 0.845999465112768 1 0.999996214038129
"YIF1A" 1778.39908744385 -0.324980888022615 0.230737825377879 -1.40844218970338 0.159000173836151 1 0.999996214038129
"YIF1B" 3163.10387451057 -0.0951121663678016 0.226812769425408 -0.419342202860766 0.674966057530388 1 0.999996214038129
"YIPF1" 3400.40012778975 -0.0308011787650377 0.146839606587205 -0.209760700678161 0.833854446959567 1 0.999996214038129
"YIPF2" 2212.16226895273 -0.10837204926133 0.197013540058887 -0.550074117895341 0.582268538059389 1 0.999996214038129
"YIPF3" 9756.18921363561 -0.0782666270828804 0.115066475897844 -0.680186183440304 0.496386579656675 1 0.999996214038129
"YIPF4" 4261.95327443009 -0.0965711024458207 0.16161552810219 -0.597536038645732 0.5501495533478 1 0.999996214038129
"YIPF5" 7705.44445015309 -0.0601273471583251 0.127209910414025 -0.472662444007947 0.636454024609021 1 0.999996214038129
"YIPF6" 10856.6150981242 -0.0586983504128478 0.167761198744955 -0.349892292448899 0.726419531609902 1 0.999996214038129
"YIPF7" 28.154646734253 0.228978988506262 0.629160752097685 0.363943535484092 0.715900174078689 1 0.999996214038129
"YJEFN3" 1265.04764409876 0.0897638997406544 0.411566506634313 0.218103024161808 0.827348841184498 1 0.999996214038129
"YKT6" 17347.682081609 -0.0396957272035322 0.163275293074998 -0.243121457361578 0.807911309249863 1 0.999996214038129
"YLPM1" 21669.5340320841 -0.037850577597455 0.115019115812687 -0.329080756098805 0.742094649317924 1 0.999996214038129
"YME1L1" 20964.4145537794 0.0333041133727596 0.10110486139452 0.329401701494887 0.741852081883176 1 0.999996214038129
"YOD1" 3485.16813011845 -0.0100582070079936 0.174582297457792 -0.0576129834150299 0.954056907582619 1 0.999996214038129
"YPEL1" 7778.08133471489 -0.014317702626635 0.14630672498691 -0.0978608647546177 0.922042776175107 1 0.999996214038129
"YPEL2" 2651.06411659464 0.0180663707887012 0.136914678892828 0.131953497863023 0.895021073358519 1 0.999996214038129
"YPEL3" 2837.42739385889 -0.117839905758047 0.295892143992311 -0.398252904480996 0.69044377208763 1 0.999996214038129
"YPEL4" 534.573157741338 -0.215183814529637 0.413760149791126 -0.520068969034998 0.603015505571338 1 0.999996214038129
"YPEL5" 11743.522319373 -0.0545275637021339 0.128310426902301 -0.424965959653867 0.670861489778648 1 0.999996214038129
"YRDC" 1649.40021277867 -0.0204286102272081 0.214546108012579 -0.0952178085002144 0.924141825116158 1 0.999996214038129
"YTHDC1" 15438.0082092612 0.0690256467637281 0.101620038306182 0.679252319859918 0.496978001691392 1 0.999996214038129
"YTHDC2" 8095.44422271572 0.0863049727676925 0.127168724345215 0.678665082252513 0.497350095390283 1 0.999996214038129
"YTHDF1" 7754.81376498305 -0.0135979483219729 0.0505298892123106 -0.269107028215293 0.787847322142558 1 0.999996214038129
"YTHDF2" 13042.7885876712 -0.0132420453263493 0.079039745743489 -0.167536537495 0.866947901016301 1 0.999996214038129
"YTHDF3" 14504.5708013933 -0.0226249310611052 0.120407295188247 -0.187903324509807 0.85095243657872 1 0.999996214038129
"YTHDF3-AS1" 45.7255083730922 -0.455592251996692 0.413683589004124 -1.10130608055653 0.270763465658036 1 0.999996214038129
"YWHAB" 77864.0185117766 0.0341163076673394 0.183291567756242 0.186131353913184 0.852341754659277 1 0.999996214038129
"YWHAE" 100517.505615918 -0.090322017121405 0.0712961082800168 -1.26685760696311 0.205206209365637 1 0.999996214038129
"YWHAEP1" 12.6340123822327 0.0499905491100182 0.898999988023734 0.0556068406851841 0.955655014860379 1 0.999996214038129
"YWHAG" 139524.024031048 -0.0197451253496423 0.200929912239046 -0.0982687203195088 0.921718915504979 1 0.999996214038129
"YWHAH" 47488.8526180318 -0.0992329472516562 0.240145590405832 -0.413219943301721 0.679445477772072 1 0.999996214038129
"YWHAQ" 113768.838394496 -0.00415410404271358 0.0844446269819456 -0.0491932310104435 0.960765305608507 1 0.999996214038129
"YWHAZ" 134092.462294896 -0.0114372733245884 0.0808624147281298 -0.141441154868329 0.887521444164592 1 0.999996214038129
"YY1" 9141.17249365675 -0.00561628709656554 0.112423379424168 -0.0499565759838579 0.960156992430725 1 0.999996214038129
"YY1AP1" 8014.41301505791 0.0473381827842836 0.066792297078267 0.70873715765177 0.478487601670332 1 0.999996214038129
"YY2" 250.338363144469 -0.046197246513119 0.187476832412601 -0.246415761983046 0.805360406053073 1 0.999996214038129
"ZACN" 107.381540608723 -0.51203058133527 0.760147405047857 -0.673593802905942 0.500569594129741 1 0.999996214038129
"ZADH2" 4067.73644797921 0.0871935716999014 0.166733857147124 0.522950606384419 0.601008626483397 1 0.999996214038129
"ZAK" 1147.10535884215 0.380034112546748 0.775867155372724 0.489818533901182 0.624262314444422 1 0.999996214038129
"ZAP70" 24.5354087969331 0.364555759631042 0.65347377835506 0.557873585300867 0.576930710071176 1 0.999996214038129
"ZBBX" 263.636569928956 -0.0844722627326825 0.326019925806753 -0.259101533514099 0.795556901620654 1 0.999996214038129
"ZBED3" 407.695840570816 -0.00555071819185054 0.18939870463963 -0.0293070546729025 0.976619700505116 1 0.999996214038129
"ZBED3-AS1" 159.431710110516 0.101705484445411 0.314419657198918 0.323470502294541 0.746338943528861 1 0.999996214038129
"ZBED4" 8884.44713041393 -0.0480267810249048 0.12034085509619 -0.399089577571277 0.689827201591718 1 0.999996214038129
"ZBED5" 9073.00803672355 0.0322352265540888 0.148977110877167 0.216377041844147 0.828693860348168 1 0.999996214038129
"ZBED5-AS1" 495.291930186204 0.00310473243779217 0.2212641914531 0.0140317889551064 0.988804619611944 1 0.999996214038129
"ZBED6" 1859.23614587573 0.183725466490424 0.385215579769367 0.476941941445937 0.633403464924653 1 0.999996214038129
"ZBED6CL" 457.077639693416 -0.0805301891033804 0.447959866014756 -0.179770991137692 0.857332358278957 1 0.999996214038129
"ZBED8" 2299.43261499362 -0.0577862413030782 0.255847703244845 -0.225861872395927 0.821308852982064 1 0.999996214038129
"ZBED9" 3445.36907328856 0.0179760003630105 0.224626660793568 0.0800261211180557 0.936216480943569 1 0.999996214038129
"ZBTB1" 3232.21836764521 0.0875823272861681 0.151349197518091 0.578677183112908 0.562807014478944 1 0.999996214038129
"ZBTB10" 12341.356411804 -0.0335953933513977 0.14642771179662 -0.229433301519181 0.818532155509986 1 0.999996214038129
"ZBTB11" 4816.30853649561 0.0755525686238386 0.104125512997587 0.725591321942296 0.468089342645651 1 0.999996214038129
"ZBTB11-AS1" 399.342332581114 0.0204426729053721 0.246672775817552 0.0828736484503351 0.933952007436133 1 0.999996214038129
"ZBTB12" 3905.26007817163 -0.131401283846585 0.176303678739479 -0.745312206676953 0.45608300350814 1 0.999996214038129
"ZBTB14" 2218.6866108801 -0.0464127144614362 0.18857388364081 -0.246124826860127 0.805585605043242 1 0.999996214038129
"ZBTB16" 732.054300622692 0.101045714522403 0.634436575068539 0.159268425707466 0.873457395830768 1 0.999996214038129
"ZBTB17" 3161.11091524772 -0.10380404124817 0.167593895648107 -0.619378413794526 0.535667098195594 1 0.999996214038129
"ZBTB18" 4698.81435014701 -0.00825238452414861 0.386967620710402 -0.0213257752909629 0.98298578280356 1 0.999996214038129
"ZBTB2" 1697.88615822287 0.0717009161867169 0.193237256413192 0.371051201603699 0.710599396061662 1 0.999996214038129
"ZBTB20" 645.9843477987 -0.0176810449644562 0.339323504683988 -0.0521067498136403 0.958443634700985 1 0.999996214038129
"ZBTB21" 3991.41285089194 0.0422859862870656 0.151842379440843 0.278486061946494 0.780639262989945 1 0.999996214038129
"ZBTB22" 4170.51531348599 -0.0799453642651071 0.185609112413454 -0.430718962154318 0.666672729442832 1 0.999996214038129
"ZBTB24" 1826.17338988624 0.0300136695325234 0.136145333099131 0.22045316463892 0.825518244280328 1 0.999996214038129
"ZBTB25" 706.412379442672 0.0681393892509936 0.16811169798887 0.405322116581708 0.685240751544976 1 0.999996214038129
"ZBTB26" 1413.99133955054 0.140695641387472 0.215257128230789 0.653616642309863 0.51335881947568 1 0.999996214038129
"ZBTB3" 824.697879818985 -0.137250136732061 0.138116721238515 -0.993725708960631 0.320356422893325 1 0.999996214038129
"ZBTB33" 7803.18839081296 0.0541456509744905 0.182549339359335 0.29660830964668 0.766765566049523 1 0.999996214038129
"ZBTB34" 5752.28403372784 0.0198109963446693 0.166372338814277 0.119076262832275 0.905214936438896 1 0.999996214038129
"ZBTB37" 762.015245731802 0.132921466136105 0.253092964993945 0.525188308332809 0.599452291758719 1 0.999996214038129
"ZBTB38" 3927.90713724619 0.0247256978998179 0.15073364008976 0.164035698236267 0.869703041297988 1 0.999996214038129
"ZBTB39" 4951.81648586351 -0.0502903411029939 0.113718822379974 -0.442234100305371 0.658319812398154 1 0.999996214038129
"ZBTB4" 6442.19373000244 -0.0473215157099155 0.133404675561472 -0.354721568121576 0.722798191324758 1 0.999996214038129
"ZBTB40" 4635.69568591552 0.0398998868055264 0.247665542852395 0.161103907899316 0.872011562393627 1 0.999996214038129
"ZBTB41" 11295.8164822345 0.0836253834368888 0.181821954549901 0.459930065342785 0.645566419047054 1 0.999996214038129
"ZBTB42" 126.731721893476 0.17341956212766 0.510526415770253 0.339687735581742 0.734091698723516 1 0.999996214038129
"ZBTB43" 4060.52564169234 0.0195938318023693 0.0856982632498634 0.228637443272813 0.81915071978608 1 0.999996214038129
"ZBTB44" 6879.07124782368 -0.0129581603408235 0.15394886571941 -0.0841718468029595 0.9329198017313 1 0.999996214038129
"ZBTB45" 1767.27622539811 -0.154784221889806 0.177766141433195 -0.870718240503493 0.38390801641422 1 0.999996214038129
"ZBTB46" 5971.56755938587 -0.0651641257036351 0.224355383967651 -0.290450465467906 0.771471640912472 1 0.999996214038129
"ZBTB47" 1843.34365074322 -0.0281959880432837 0.15741568537715 -0.179118033731704 0.857845022126578 1 0.999996214038129
"ZBTB48" 1596.95460821162 -0.0871339249711858 0.122802894075589 -0.709542927527033 0.47798762220858 1 0.999996214038129
"ZBTB49" 739.611618408204 0.114599927733974 0.108546618434269 1.05576690814529 0.291074720329389 1 0.999996214038129
"ZBTB5" 7594.44382943743 0.0243533343765564 0.162393551909455 0.14996490987607 0.880792299989587 1 0.999996214038129
"ZBTB6" 4266.95303195106 0.0384752731139726 0.13453686385991 0.285983127672992 0.774891044285645 1 0.999996214038129
"ZBTB7A" 1438.8539865751 0.0218549745740694 0.185999134174432 0.117500410263058 0.90646351895364 1 0.999996214038129
"ZBTB7B" 188.528289247321 -0.0749919416888978 0.380885162556363 -0.196888587587868 0.843914724662271 1 0.999996214038129
"ZBTB7C" 4648.34675346439 0.0072668617708044 0.577241912860061 0.0125889364734436 0.98995574725602 1 0.999996214038129
"ZBTB8A" 4799.64447916764 -0.0636657627924775 0.13116461123035 -0.485388262849867 0.627400956545563 1 0.999996214038129
"ZBTB8B" 1625.02444579787 0.0474354038727794 0.173772498773817 0.272974171445399 0.784873070027041 1 0.999996214038129
"ZBTB8OS" 1510.3606799766 -0.0428471045328957 0.133276175208105 -0.321491102712033 0.747838253712341 1 0.999996214038129
"ZBTB9" 2573.33293824803 0.00199598308889356 0.101356250066909 0.0196927479812635 0.984288475932024 1 0.999996214038129
"ZC2HC1A" 14164.3388861666 -0.0155121076083419 0.218164165008567 -0.071102912835079 0.943315849933521 1 0.999996214038129
"ZC2HC1C" 372.622478260923 0.091571332220712 0.160062756033314 0.572096435735825 0.567256643702339 1 0.999996214038129
"ZC3H10" 1124.89734312848 -0.0900343506481519 0.145070132690943 -0.620626375519768 0.534845481481051 1 0.999996214038129
"ZC3H11A" 19310.6039808037 0.0990425285151761 0.161068614950122 0.614908922795709 0.538614869839583 1 0.999996214038129
"ZC3H12A" 38.7098405248687 0.907856757523306 0.584390895949649 1.55350941264753 0.120301482311631 1 0.999996214038129
"ZC3H12B" 1299.64178861855 0.0474303495606493 0.190406158684871 0.249100921358055 0.803282716777055 1 0.999996214038129
"ZC3H12C" 5079.06059215503 0.00444136184974913 0.302983315780216 0.0146587670621801 0.988304414938999 1 0.999996214038129
"ZC3H12D" 29.1044796075136 -0.246946749211668 0.513776999985049 -0.480649677231278 0.630765502310358 1 0.999996214038129
"ZC3H13" 19929.7673161052 -0.0238521461100108 0.0932087126517487 -0.25590039204949 0.798027751889171 1 0.999996214038129
"ZC3H14" 8912.86465879484 0.0871898203617336 0.180775575358966 0.482309737853694 0.629585930705309 1 0.999996214038129
"ZC3H15" 12306.6900878831 0.0931661995428396 0.125046169466438 0.745054406227493 0.456238830349577 1 0.999996214038129
"ZC3H18" 5831.83734223242 -0.0612568442147123 0.219132213451298 -0.279542853375716 0.779828255966988 1 0.999996214038129
"ZC3H3" 2792.69693068429 -0.0956644993723094 0.163260505507288 -0.585962288154491 0.557900857674815 1 0.999996214038129
"ZC3H4" 6025.82019207684 -0.0618913901257984 0.140629827554648 -0.440101443641091 0.659863636398944 1 0.999996214038129
"ZC3H6" 3742.74306402774 -0.115929184643534 0.187776585999523 -0.617378274434214 0.536985248559474 1 0.999996214038129
"ZC3H7A" 8082.24634809328 0.0644975848453611 0.111327088435502 0.579352121318868 0.562351603258969 1 0.999996214038129
"ZC3H7B" 25254.8216685484 -0.0269372538168837 0.137906523867303 -0.195329800661231 0.845134768815951 1 0.999996214038129
"ZC3H8" 1469.69693137354 -0.00922591650418743 0.142321430851306 -0.0648245063937452 0.948313729203715 1 0.999996214038129
"ZC3HAV1" 2847.7901106431 0.00880101245419694 0.215963457620202 0.040752322412223 0.967493348959138 1 0.999996214038129
"ZC3HAV1L" 77.0499437522157 0.352811899292592 0.572330402976778 0.616447942408028 0.537598919755396 1 0.999996214038129
"ZC3HC1" 2096.31431804091 0.0177267371760791 0.10424804881854 0.170043826977859 0.864975669576239 1 0.999996214038129
"ZC4H2" 6493.97181469237 -0.117689867124412 0.0976825855950788 -1.2048193279022 0.228273056873244 1 0.999996214038129
"ZCCHC10" 2172.55952246188 0.0152474706160362 0.161372565294052 0.0944861388814911 0.924722992753885 1 0.999996214038129
"ZCCHC11" 11636.20882601 0.0575740674461465 0.177926720656404 0.323583030327009 0.746253737155928 1 0.999996214038129
"ZCCHC12" 19988.0871971892 0.0323288175951827 0.314324348583236 0.102851776328813 0.918080611552998 1 0.999996214038129
"ZCCHC14" 9449.30901531258 0.0266526525129229 0.11869653087019 0.224544494413835 0.822333649143308 1 0.999996214038129
"ZCCHC17" 9092.57860714511 -0.00501199838288036 0.0942389070531277 -0.0531839612704212 0.957585334580591 1 0.999996214038129
"ZCCHC18" 3212.14446759168 0.009919650760221 0.278228284994336 0.0356529199050447 0.971559111135649 1 0.999996214038129
"ZCCHC2" 2082.91378852639 -0.0103536060620876 0.118699034842848 -0.0872256971237828 0.930492113846656 1 0.999996214038129
"ZCCHC24" 298.615134378622 0.669573634870829 1.09912050696297 0.609190375967924 0.542398258694963 1 0.999996214038129
"ZCCHC3" 6660.58564702749 -0.0277360613907763 0.125131170303709 -0.221655893758985 0.82458176765885 1 0.999996214038129
"ZCCHC4" 901.03142305513 0.083669538901693 0.259058105281826 0.322975954798519 0.746713452293224 1 0.999996214038129
"ZCCHC6" 4418.75668497158 0.0614925964613399 0.118908600446446 0.517141705734186 0.605057241921537 1 0.999996214038129
"ZCCHC7" 2453.39510896184 -0.0278700932940976 0.107273473548351 -0.259804147029283 0.795014851909293 1 0.999996214038129
"ZCCHC8" 3410.89870591378 0.0205406931645775 0.210245248595736 0.0976987270902543 0.92217152635753 1 0.999996214038129
"ZCCHC9" 1323.42146136192 0.117064272053014 0.273361314568832 0.428240083047808 0.66847633652313 1 0.999996214038129
"ZCRB1" 4571.51143002961 0.0424728673691423 0.0919948709447198 0.461687341185189 0.644305550245195 1 0.999996214038129
"ZCWPW1" 273.363910499815 0.000565836571711906 0.25461652147213 0.00222230893910725 0.998226855467644 1 0.999996214038129
"ZCWPW2" 45.8175568115009 -0.382347703554114 0.358516644285956 -1.06647127726977 0.286210655991997 1 0.999996214038129
"ZDBF2" 10381.4162980741 0.187102992810891 0.162162361750315 1.15380036891038 0.248582022907666 1 0.999996214038129
"ZDHHC1" 274.037920503152 -0.0651986642712096 0.310103115758476 -0.210248336627451 0.833473855387482 1 0.999996214038129
"ZDHHC11" 999.336721296035 0.0916052803785405 0.230904202179196 0.396724180478314 0.691570866942056 1 0.999996214038129
"ZDHHC12" 243.888387973174 -0.265730928971547 0.340047880712173 -0.781451507402483 0.434536987079655 1 0.999996214038129
"ZDHHC13" 3198.36423976605 0.0374868905393912 0.118054813726139 0.317538009304325 0.750835403303028 1 0.999996214038129
"ZDHHC14" 2407.74760317822 -0.0794521299836606 0.454773288146947 -0.174707116830459 0.861309775364052 1 0.999996214038129
"ZDHHC15" 2656.70532216902 -0.0797121415180531 0.132062940643905 -0.603592053375438 0.546114897396122 1 0.999996214038129
"ZDHHC16" 2992.46167268982 0.0458365807324826 0.11618178763761 0.394524664015797 0.69319372151722 1 0.999996214038129
"ZDHHC17" 14600.3390430844 0.0731342027056589 0.166608882606138 0.438957404681403 0.660692400679702 1 0.999996214038129
"ZDHHC18" 3853.53125926572 -0.0270321599501175 0.0925941673637631 -0.291942362243181 0.770330693249177 1 0.999996214038129
"ZDHHC2" 4260.19255631522 -0.144042784694391 0.190007461332851 -0.758090149112934 0.448397016551126 1 0.999996214038129
"ZDHHC20" 5461.21317270198 0.0599201222152897 0.293764864087498 0.203973073503585 0.838374540778739 1 0.999996214038129
"ZDHHC21" 8057.22481829768 0.0588632630693135 0.211792839933713 0.277928484682186 0.781067257374955 1 0.999996214038129
"ZDHHC22" 2989.59925614712 -0.0227982056413557 0.247024750314425 -0.0922911797799088 0.926466695977976 1 0.999996214038129
"ZDHHC23" 1536.70358449342 -0.382059650792499 0.483606243511651 -0.790022163523401 0.42951482477539 1 0.999996214038129
"ZDHHC24" 529.387010836987 -0.120480670955448 0.287509549305072 -0.419049284612137 0.675180113958663 1 0.999996214038129
"ZDHHC3" 7935.40908101488 0.0165317364331931 0.142226711300019 0.116235102971061 0.907466217143765 1 0.999996214038129
"ZDHHC4" 3410.2168337818 -0.0259381481235149 0.116241336832554 -0.223140483672163 0.823426171154931 1 0.999996214038129
"ZDHHC5" 9079.64324958817 -0.000979677004246182 0.181639599454768 -0.00539352105590908 0.995696613685436 1 0.999996214038129
"ZDHHC6" 3290.94606881437 0.080556230019993 0.145328310706329 0.554305142807145 0.579370031297749 1 0.999996214038129
"ZDHHC7" 5685.70837447618 -0.0200756393329352 0.140932747780471 -0.142448363840935 0.886725863025849 1 0.999996214038129
"ZDHHC8" 2979.74432079539 0.0266054001179771 0.170954123628361 0.155628887758303 0.876325553240015 1 0.999996214038129
"ZDHHC8P1" 1466.0477917715 0.0665848370144337 0.365214355796269 0.182317140489344 0.855333847947196 1 0.999996214038129
"ZDHHC9" 11279.7218500042 -0.00272420165026016 0.169530440916367 -0.0160691002485157 0.987179264761215 1 0.999996214038129
"ZEB1" 13632.9079619647 -0.0604818867601185 0.205235592232398 -0.29469492158861 0.768226942976969 1 0.999996214038129
"ZEB1-AS1" 1522.16641920094 -0.0567181986947815 0.243350464597883 -0.233072078939745 0.815705435666387 1 0.999996214038129
"ZEB2" 5598.69792754146 0.0755049550968656 0.794408273990483 0.0950455295708189 0.924278663216097 1 0.999996214038129
"ZEB2-AS1" 16.7802963522605 0.00134668842358503 1.28911336813829 0.00104466252299431 0.99916648005326 1 0.999996214038129
"ZER1" 8385.4721908129 -0.0298168248173444 0.198279316559763 -0.15037788779324 0.880466485868479 1 0.999996214038129
"ZFAND1" 2604.86395246627 -0.0103389772374897 0.133554720816559 -0.0774137909485842 0.938294370115634 1 0.999996214038129
"ZFAND2A" 2081.93908542184 -0.0470875972686677 0.303951009554234 -0.154918377595538 0.876885665331711 1 0.999996214038129
"ZFAND2B" 1426.86695673704 0.0316237349743857 0.151957585010905 0.208108959958243 0.8351438912856 1 0.999996214038129
"ZFAND3" 17900.0680192577 -0.0575303254310483 0.132872918876744 -0.432972541864717 0.665034717899219 1 0.999996214038129
"ZFAND4" 1570.55670584876 0.000262376150883146 0.159162776142072 0.00164847684391319 0.998684706373114 1 0.999996214038129
"ZFAND5" 30595.5365928245 0.0142313653125201 0.0590939961247523 0.240825908650289 0.809690048298866 1 0.999996214038129
"ZFAND6" 9363.69499522106 -0.0320196044448178 0.127803048546183 -0.250538659359499 0.802170811901081 1 0.999996214038129
"ZFAS1" 10347.0135719682 -0.0614303859497686 0.174772348096082 -0.351488016376578 0.72522226124656 1 0.999996214038129
"ZFAT" 758.958931336325 -0.0120326909368406 0.179921683048746 -0.0668773809412433 0.946679320110116 1 0.999996214038129
"ZFC3H1" 7869.31707198461 0.100359269829964 0.220290205356958 0.455577539942557 0.648693797128686 1 0.999996214038129
"ZFHX2" 2308.00164403637 -0.362033393243925 0.430706468556409 -0.840557130375463 0.40059608351484 1 0.999996214038129
"ZFHX3" 10719.3997619339 -0.35667861429361 0.725115631727252 -0.491892049608679 0.622795658958955 1 0.999996214038129
"ZFHX4" 8751.20788549698 -0.141848198206224 0.877574728272907 -0.161636603284355 0.871592031063869 1 0.999996214038129
"ZFHX4-AS1" 438.718006459074 -0.112901522850399 1.06788815824782 -0.105724107883776 0.915801252221895 1 0.999996214038129
"ZFP1" 3997.86898578722 0.00327047620769214 0.234141099555054 0.0139679715090906 0.988855533577094 1 0.999996214038129
"ZFP14" 6922.46319488752 -0.00195996094299796 0.180292287044447 -0.0108710193604387 0.991326352333044 1 0.999996214038129
"ZFP2" 607.037300356415 -0.0372944011376071 0.219960120094171 -0.16955074002342 0.865363465261067 1 0.999996214038129
"ZFP28" 3572.11580304343 -0.220648385535363 0.0881091937092549 -2.50426063667618 0.0122707603222676 1 0.999996214038129
"ZFP30" 6819.60510838466 -0.0974926157616177 0.128255242701675 -0.760145267421058 0.447167756821417 1 0.999996214038129
"ZFP36" 62.6187239353672 0.325394182394885 0.428907100646876 0.758658884182907 0.448056638332454 1 0.999996214038129
"ZFP36L1" 7013.75777859263 0.0960124635412938 1.18055089648065 0.0813285253753291 0.935180689155422 1 0.999996214038129
"ZFP36L2" 1739.56970408819 0.254876441610764 1.08859114429775 0.234134222886026 0.814880778188248 1 0.999996214038129
"ZFP37" 3030.1781505216 0.00605461773464876 0.132713900922149 0.0456215791456575 0.963611869406637 1 0.999996214038129
"ZFP41" 2503.02926394532 0.0229997135632123 0.105140180087938 0.218752845429556 0.826842581067895 1 0.999996214038129
"ZFP62" 5893.45105537616 0.00996916488700703 0.238959562681973 0.0417190455787484 0.966722671001915 1 0.999996214038129
"ZFP64" 3257.51952768232 -0.0627717553831965 0.0994730200155 -0.631043024263417 0.528012393250481 1 0.999996214038129
"ZFP69" 692.34842411123 -0.000189659904575319 0.294092406272969 -0.000644899019933488 0.999485445064385 1 0.999996214038129
"ZFP69B" 1936.83554817717 0.0595701778404607 0.130847534883408 0.455264043709657 0.648919290765186 1 0.999996214038129
"ZFP82" 2347.9609693803 0.0608435172561243 0.171268107940197 0.355253047329568 0.722400027030291 1 0.999996214038129
"ZFP90" 11603.7422695696 0.0361932212010938 0.11616978114588 0.311554526866537 0.755379097458111 1 0.999996214038129
"ZFP91" 10361.0822362109 0.0213343900033091 0.0797597050396747 0.267483311186981 0.789097061954592 1 0.999996214038129
"ZFPL1" 1567.43430737745 -0.158935795250217 0.176714543064644 -0.899392842795495 0.368443450123387 1 0.999996214038129
"ZFPM1" 653.54098794286 -0.0958896291160777 0.209785594308812 -0.457083954844509 0.647610702557319 1 0.999996214038129
"ZFPM2" 447.15073875759 -0.228167349560259 0.701667507173351 -0.325178730991014 0.745045804919687 1 0.999996214038129
"ZFR" 26073.4764037425 0.0385044390111674 0.0774462895971794 0.497176032724617 0.619064921214123 1 0.999996214038129
"ZFR2" 955.158960993222 0.0120604184669473 0.344336461018804 0.0350250985076155 0.972059727433543 1 0.999996214038129
"ZFX" 3704.3180553958 0.00699603120842064 0.145638583730306 0.048036935194151 0.961686806543331 1 0.999996214038129
"ZFY" 1761.97198668672 -0.00515184366224573 0.151076849309006 -0.034100814822451 0.972796758729972 1 0.999996214038129
"ZFYVE1" 4935.46302945213 -0.0618149322783734 0.112465288390083 -0.549635653482432 0.582569299410314 1 0.999996214038129
"ZFYVE16" 6067.51315606652 0.0575852453102394 0.216169377281934 0.266389467529137 0.789939275961655 1 0.999996214038129
"ZFYVE19" 1488.68573129673 -0.0010587032462912 0.128004809933069 -0.00827080831450608 0.993400924976933 1 0.999996214038129
"ZFYVE20" 10206.2325111603 -0.0492708765416435 0.141709676979535 -0.347688863540059 0.728073861088688 1 0.999996214038129
"ZFYVE21" 2446.64651298423 0.0426824771082188 0.124532987797746 0.342740328189503 0.731793820785513 1 0.999996214038129
"ZFYVE26" 4119.51035775808 0.0302101117790442 0.142205395548551 0.212439982762328 0.831763795827216 1 0.999996214038129
"ZFYVE27" 7627.7936116713 -0.0217319632117229 0.2377124111614 -0.0914212392426051 0.9271578859407 1 0.999996214038129
"ZFYVE28" 521.232113673016 -0.0878698403505743 0.291054649095685 -0.301901517888783 0.762727138613031 1 0.999996214038129
"ZFYVE9" 9462.14953741792 0.0951887025075055 0.147517929255028 0.645268700477378 0.518753072316204 1 0.999996214038129
"ZGLP1" 458.419291043819 0.147619387145092 0.259826271739128 0.568146500956243 0.569935494863794 1 0.999996214038129
"ZGPAT" 2211.26181166089 0.00671463039969414 0.202026504572708 0.0332363835819254 0.973486084237536 1 0.999996214038129
"ZGRF1" 1184.49757947064 0.24966973953037 0.582625277488744 0.428525416210067 0.66826863330136 1 0.999996214038129
"ZHX1" 8785.52564536828 -0.0468518615695665 0.165310117693704 -0.283417991731011 0.776856438153924 1 0.999996214038129
"ZHX1-C8orf76" 27.7313301343708 0.125797243536542 0.556064689802755 0.226227713867543 0.821024316744085 1 0.999996214038129
"ZHX2" 1326.25167737117 0.0609845275165252 0.442869402039363 0.137703185715017 0.890475001552234 1 0.999996214038129
"ZHX3" 6820.56729886175 0.0952337017607435 0.218601643995132 0.435649522209744 0.66309103457995 1 0.999996214038129
"ZIC1" 917.830529173215 1.1904651505913 1.54882136366462 0.768626504333967 0.442115066634774 1 0.999996214038129
"ZIC2" 2382.81564310913 0.492401614525009 0.93389889374013 0.527253665065403 0.598017446200094 1 0.999996214038129
"ZIC3" 821.615686205896 0.479340935718407 1.71591120210885 0.279350665191356 0.779975727980547 1 0.999996214038129
"ZIC4" 72.4454092481605 0.731789731798208 1.61428495855379 0.453321285018853 0.650317408111018 1 0.999996214038129
"ZIC5" 698.309739840537 0.889931123090491 1.1982340090782 0.74270227380302 0.457661952824328 1 0.999996214038129
"ZIK1" 2443.39184920209 -0.0489023061560644 0.191634153221264 -0.255185755430562 0.798579632470348 1 0.999996214038129
"ZKSCAN1" 31599.3253945236 -0.0253646402643245 0.127164501164607 -0.199463215221451 0.84190041516906 1 0.999996214038129
"ZKSCAN2" 11191.3899619967 0.00688460158167264 0.0953528590061646 0.0722013126132646 0.942441700587751 1 0.999996214038129
"ZKSCAN3" 1799.73054388378 0.0266469024307232 0.142695944593884 0.186739031067497 0.851865251984364 1 0.999996214038129
"ZKSCAN4" 944.824276643921 -0.0679004738016143 0.121817180357106 -0.557396531446261 0.577256534801229 1 0.999996214038129
"ZKSCAN5" 4511.79093992128 -0.0165090554549559 0.10184854283148 -0.162094174310102 0.871231693756742 1 0.999996214038129
"ZKSCAN7" 1636.27108299084 0.189297532491163 0.0989666743736359 1.9127401591418 0.0557813253116572 1 0.999996214038129
"ZKSCAN8" 10524.6353770771 -0.0159647612794165 0.200525618621921 -0.0796145718892764 0.936543805315383 1 0.999996214038129
"ZMAT1" 1185.45015185517 0.0551421581949818 0.368750640695525 0.149537796303145 0.881129287498006 1 0.999996214038129
"ZMAT2" 9948.87726544749 -0.00818231128974847 0.0691198489309055 -0.118378604934854 0.905767677357372 1 0.999996214038129
"ZMAT3" 7880.3473765225 0.075677932175136 0.273844855278106 0.276353309972833 0.782276714021276 1 0.999996214038129
"ZMAT4" 447.319708151147 -0.738765377561727 0.397604048913545 -1.85804289362849 0.0631629233211879 1 0.999996214038129
"ZMAT5" 981.176820135861 -0.155050080358527 0.170757466144745 -0.908013475833009 0.363871101934496 1 0.999996214038129
"ZMIZ1" 49630.3051370054 -0.0983122875944148 0.173824151581061 -0.565584740096189 0.571676103780108 1 0.999996214038129
"ZMIZ1-AS1" 70.8013016739057 0.0453491785688684 0.300138343649328 0.151094252128788 0.879901366584394 1 0.999996214038129
"ZMIZ2" 15115.4447512723 0.0405269996911033 0.150483596333959 0.269311743461821 0.787689795946088 1 0.999996214038129
"ZMPSTE24" 5216.90415711382 -0.0563387445260294 0.17861415867755 -0.315421492580199 0.752441650373376 1 0.999996214038129
"ZMYM1" 1872.87035353973 -0.0245611527752411 0.211996615375712 -0.115856343893569 0.907766395152161 1 0.999996214038129
"ZMYM2" 23792.9869100086 0.0189094006713597 0.127304557938996 0.148536713669129 0.88191921398146 1 0.999996214038129
"ZMYM3" 12925.1487428028 -0.0738849330048217 0.0974319123129112 -0.758323748871249 0.448257193322239 1 0.999996214038129
"ZMYM4" 19456.4981443695 0.0808688379071456 0.188380418651665 0.429284733975885 0.667716025129941 1 0.999996214038129
"ZMYM5" 2231.331990022 0.0201849318438446 0.190802750433846 0.105789522414893 0.915749350040641 1 0.999996214038129
"ZMYM6" 2738.72028929311 0.0282737403103788 0.118075665641187 0.23945442235573 0.810753234194395 1 0.999996214038129
"ZMYM6NB" 89.9186827114697 -0.0970866403488702 0.436922573190114 -0.222205595009681 0.824153838802694 1 0.999996214038129
"ZMYND10" 116.242102065929 0.420830092480293 0.55478990734878 0.758539560482181 0.448128039357908 1 0.999996214038129
"ZMYND11" 18386.9508781743 0.0693792270079747 0.101059383052013 0.686519399908333 0.492385635087622 1 0.999996214038129
"ZMYND12" 85.2653022105238 0.448153833240573 0.486339269165692 0.921483955036933 0.356797814380309 1 0.999996214038129
"ZMYND19" 3261.32434581301 -0.054270103434995 0.183793225744892 -0.29527803984638 0.767781490694189 1 0.999996214038129
"ZMYND8" 13339.4059811676 -0.0585789853440556 0.0965906288633882 -0.60646654891238 0.544204988781964 1 0.999996214038129
"ZNF10" 4228.58189415612 0.031254071289631 0.0937181136512599 0.333490187456529 0.738764295228329 1 0.999996214038129
"ZNF100" 1485.53924481984 0.00420745723201296 0.387786680078357 0.0108499271588256 0.991343180482596 1 0.999996214038129
"ZNF101" 509.151684527972 0.0449002806529758 0.251622627126911 0.178442937209814 0.858375131353595 1 0.999996214038129
"ZNF106" 11856.9579109916 0.196151885270038 0.180970504966899 1.08388869946468 0.278414150679647 1 0.999996214038129
"ZNF107" 2314.91829048743 0.0927959400295949 0.402062184857816 0.230799969567919 0.817470204876791 1 0.999996214038129
"ZNF112" 2043.47460056959 0.0170318009071846 0.143842104045782 0.118406227579679 0.905745791598047 1 0.999996214038129
"ZNF114" 956.089168189795 0.133407116664006 0.175641733283836 0.759541107741294 0.447528933170091 1 0.999996214038129
"ZNF117" 4538.73961504237 0.116582667669222 0.423959415846994 0.27498544273704 0.783327422352003 1 0.999996214038129
"ZNF12" 5991.65337384831 0.0515211236905619 0.124002145749403 0.415485743244163 0.677786349706177 1 0.999996214038129
"ZNF121" 1698.35481090228 0.167690014909752 0.215302197831846 0.778858816112597 0.436062886383683 1 0.999996214038129
"ZNF124" 1101.15239840227 0.0541168863774279 0.14157403070002 0.382251505518661 0.702274821306772 1 0.999996214038129
"ZNF131" 3592.22510045374 0.0586595978895206 0.112493219371949 0.521450076875904 0.602053274531083 1 0.999996214038129
"ZNF132" 992.814021624916 -0.0302751613176878 0.122493621966621 -0.247157042396359 0.804786689283962 1 0.999996214038129
"ZNF133" 1987.25012889875 -0.00216555047481733 0.145882185139885 -0.0148445162974548 0.988156224616999 1 0.999996214038129
"ZNF134" 4628.79253604947 0.0437858890327369 0.103072168602122 0.424808070176139 0.670976594166719 1 0.999996214038129
"ZNF135" 1158.19309089644 -0.0454971719559062 0.199587762822388 -0.22795571889041 0.819680665412339 1 0.999996214038129
"ZNF136" 2750.47938198109 0.012823699549363 0.139310619208621 0.0920511273455703 0.926657418243021 1 0.999996214038129
"ZNF137P" 264.84436260916 0.114225946450096 0.375579870752624 0.304132237495046 0.761027147417786 1 0.999996214038129
"ZNF138" 3867.63490740144 -0.0314824519642898 0.157574344958367 -0.199794274712726 0.841641479171825 1 0.999996214038129
"ZNF14" 2040.35441798666 0.054566338441023 0.161781251009901 0.337284685959584 0.735902302890508 1 0.999996214038129
"ZNF140" 2135.8477824661 0.0322770944049826 0.137750139071108 0.234316238245834 0.814739480490698 1 0.999996214038129
"ZNF141" 1143.77019174436 0.0438708795081333 0.261109548878237 0.168017139536293 0.866569795358366 1 0.999996214038129
"ZNF142" 4178.60988354612 -0.0658613233050594 0.108732531050843 -0.605718662745587 0.544701588990078 1 0.999996214038129
"ZNF143" 2132.71132372581 0.0408980709413818 0.144421461238764 0.283185550060093 0.777034604566271 1 0.999996214038129
"ZNF146" 12372.367291379 0.082228147106925 0.250571727991896 0.328162110569731 0.742789094291245 1 0.999996214038129
"ZNF148" 10015.3034369649 0.0340129192719323 0.148239954137334 0.229445020202999 0.81852304824943 1 0.999996214038129
"ZNF154" 5056.86921137706 0.0141411650135859 0.192502600725139 0.0734596050147766 0.941440387717918 1 0.999996214038129
"ZNF155" 1014.59802729444 -0.0316964108156019 0.16778754740099 -0.188908004834541 0.850164919589088 1 0.999996214038129
"ZNF157" 292.594289700045 0.20362675155964 0.179799350868881 1.13252217305353 0.257414967801904 1 0.999996214038129
"ZNF16" 1017.40467945792 -0.0516070499646458 0.18541617888579 -0.27833088932565 0.780758366290313 1 0.999996214038129
"ZNF160" 5298.31085311461 0.0185066129842149 0.192370568084921 0.0962029335799705 0.923359400964161 1 0.999996214038129
"ZNF165" 158.444889068876 0.16844153541885 0.257195762135828 0.65491567209375 0.512522049301773 1 0.999996214038129
"ZNF169" 452.096449786236 0.00137502831224389 0.164823321400194 0.00834243783320743 0.993343774861588 1 0.999996214038129
"ZNF17" 1073.02724244811 0.0563307726153439 0.1497165620056 0.376249440013437 0.706731463283947 1 0.999996214038129
"ZNF174" 1491.59093665276 -0.059975986903096 0.0770205155315832 -0.778701447129397 0.436155603459397 1 0.999996214038129
"ZNF175" 1164.43907300269 0.139795287046143 0.160984743061097 0.868375998793174 0.385188529648193 1 0.999996214038129
"ZNF18" 1003.43695633834 0.002802324579695 0.106650770407485 0.0262757087359804 0.979037429841196 1 0.999996214038129
"ZNF180" 2725.56068099407 0.0315778973715345 0.103994463930052 0.303649792288696 0.761394712764285 1 0.999996214038129
"ZNF181" 1940.1839288807 -0.0637594591679969 0.176502849915981 -0.361237561877032 0.717921864908176 1 0.999996214038129
"ZNF182" 1482.53136250924 -0.00461246527574934 0.223341510831524 -0.0206520734035363 0.983523200739232 1 0.999996214038129
"ZNF184" 1931.2601579374 0.0731436989793169 0.230771080423676 0.316953488474515 0.751278894795652 1 0.999996214038129
"ZNF185" 690.789864537708 0.168435618564656 0.53130277026929 0.317023791310715 0.75122554981497 1 0.999996214038129
"ZNF189" 4138.91634065702 0.0577649407734237 0.124319215320828 0.464650139757968 0.642182019807451 1 0.999996214038129
"ZNF19" 678.216608592368 0.0841003686837094 0.236706793119557 0.355293431064446 0.722369776121948 1 0.999996214038129
"ZNF192P1" 182.448672053376 0.151641616338696 0.414128885937844 0.36617010183988 0.714238150512146 1 0.999996214038129
"ZNF195" 6128.61598262335 0.0516866226106207 0.115047170307235 0.449264614441111 0.653240780917814 1 0.999996214038129
"ZNF197" 11512.6609982814 0.027061881671074 0.125966414077375 0.214834103751268 0.829896662694153 1 0.999996214038129
"ZNF2" 714.276206888406 0.0723094766832926 0.225275140860272 0.320982938495388 0.748223320457171 1 0.999996214038129
"ZNF20" 28.8715098544243 -0.472708310971277 0.514811037679971 -0.91821712506703 0.358505204839155 1 0.999996214038129
"ZNF200" 1945.01100410799 0.0682300794956626 0.090624496488692 0.752887818849027 0.451517328603915 1 0.999996214038129
"ZNF202" 2364.52952110878 0.0575982392516394 0.116607042095512 0.493951636338235 0.621340335931661 1 0.999996214038129
"ZNF204P" 644.754165798105 -0.0325378902997588 0.791826342706696 -0.0410922048747895 0.967222388965175 1 0.999996214038129
"ZNF205" 1673.56147727856 -0.18143860230372 0.150434711752402 -1.20609532328116 0.227780737893822 1 0.999996214038129
"ZNF205-AS1" 159.77710218365 -0.0341965270230231 0.195248970121012 -0.175143187704543 0.860967123821242 1 0.999996214038129
"ZNF207" 15379.5480263165 0.0498328432672681 0.140374472634273 0.35499932667317 0.722590095661633 1 0.999996214038129
"ZNF208" 586.320040285614 0.713839776702521 0.666417764632544 1.07115958575343 0.284097679913714 1 0.999996214038129
"ZNF211" 2968.20320594648 0.0303371726112683 0.216683768879894 0.140006668557089 0.888654721540473 1 0.999996214038129
"ZNF212" 1772.22850506616 -0.115003114000368 0.141900520687818 -0.810448851370851 0.417682250794831 1 0.999996214038129
"ZNF213" 2453.78384787866 -0.0798553896878567 0.148160300325038 -0.538979669403124 0.589900882909172 1 0.999996214038129
"ZNF213-AS1" 1085.11080391902 -0.0241232113257955 0.123082641118774 -0.195991986412745 0.844616438276842 1 0.999996214038129
"ZNF214" 852.693883609577 0.178091305615579 0.275570782402945 0.646263381272294 0.518108798632769 1 0.999996214038129
"ZNF215" 698.436847198812 0.0222099466724741 0.497773544453604 0.0446185758965023 0.964411335980197 1 0.999996214038129
"ZNF217" 3240.41951569954 -0.172426889503895 0.40993994633722 -0.42061499750028 0.67403624048175 1 0.999996214038129
"ZNF219" 4249.21483207824 -0.102577156429694 0.439271947008444 -0.233516292420381 0.815360519700518 1 0.999996214038129
"ZNF22" 5135.74681890862 0.0390717712885388 0.210835852829498 0.185318439744383 0.852979275700714 1 0.999996214038129
"ZNF221" 901.228145736008 -0.0252723435834493 0.262352757131129 -0.0963296283210688 0.923258780503023 1 0.999996214038129
"ZNF222" 956.458819099356 0.0330020842757695 0.129885982288136 0.254085034384685 0.799429864891087 1 0.999996214038129
"ZNF223" 1317.80469130274 0.0474197366713769 0.132404212287808 0.358143716517873 0.720235764860879 1 0.999996214038129
"ZNF224" 1082.82521569486 0.0616250183956927 0.30118639526622 0.204607576451859 0.837878735485057 1 0.999996214038129
"ZNF225" 762.611037398821 0.0118285492993229 0.275734682218003 0.0428983006569007 0.965782603384576 1 0.999996214038129
"ZNF226" 2486.24341607284 -0.0240955061541595 0.139785376498672 -0.172375013450626 0.863142714521459 1 0.999996214038129
"ZNF227" 2362.78404239772 0.0240117977052923 0.247195330205107 0.0971369389760271 0.922617646491795 1 0.999996214038129
"ZNF229" 4267.29903619242 -0.00118665390269405 0.0948633826995162 -0.0125090827348296 0.990019456304593 1 0.999996214038129
"ZNF23" 2994.67490637303 0.0069214300620142 0.129253955197679 0.0535490774841565 0.957294428535532 1 0.999996214038129
"ZNF230" 566.39553684898 0.184942802443283 0.243558751364422 0.75933548438407 0.447651895926506 1 0.999996214038129
"ZNF232" 1571.60406533624 0.0373619574650097 0.226963518505431 0.164616576756655 0.869245782859567 1 0.999996214038129
"ZNF233" 339.274581886134 -0.20371976142351 0.227969142072494 -0.893628670843212 0.371520600963335 1 0.999996214038129
"ZNF234" 1946.55565384211 0.00943746105123839 0.212212347677671 0.0444717809991573 0.964528345215553 1 0.999996214038129
"ZNF235" 785.217126395818 0.0576753200111608 0.164427440612413 0.350764567011126 0.725764981689844 1 0.999996214038129
"ZNF236" 2058.36613992266 0.0257264082345517 0.102654443480678 0.25061173547148 0.802114307631097 1 0.999996214038129
"ZNF239" 652.748596851043 0.20194169647123 0.120554854466208 1.67510215466135 0.0939141902933404 1 0.999996214038129
"ZNF24" 20192.9599216139 0.0302281599512793 0.154056903708866 0.196214250861512 0.844442474288818 1 0.999996214038129
"ZNF248" 6065.22403711261 0.473901259289669 0.315589522669853 1.50163812562761 0.133190591447102 1 0.999996214038129
"ZNF25" 5385.31287352034 -0.0148861141782654 0.110026254694902 -0.135296018387102 0.892377833001502 1 0.999996214038129
"ZNF250" 3773.53682480138 -0.0297305732360963 0.0931300321710174 -0.31923722716536 0.749546629449822 1 0.999996214038129
"ZNF251" 3870.74615496197 0.0551218766593795 0.133708509649924 0.412254065232646 0.680153213176665 1 0.999996214038129
"ZNF252P" 4737.53427932275 0.0820266525634694 0.16332015803252 0.502244508893608 0.615495537752984 1 0.999996214038129
"ZNF252P-AS1" 39.8832047258082 -0.0170232542959498 0.739140324865117 -0.0230311535215675 0.981625422618882 1 0.999996214038129
"ZNF253" 3650.75965590463 0.0239837563014244 0.254384196225543 0.0942816285653209 0.924885443183532 1 0.999996214038129
"ZNF254" 5576.84126221422 -0.256688358009212 0.190450638441928 -1.34779468375204 0.17772442827674 1 0.999996214038129
"ZNF256" 925.458673125848 -0.037495388351965 0.237581457913728 -0.157821189756233 0.874597700899735 1 0.999996214038129
"ZNF26" 1524.17172671623 0.00143073532891959 0.111841746078314 0.0127924981421317 0.989793341622273 1 0.999996214038129
"ZNF260" 8721.74320302176 0.0336779241141966 0.220257538523702 0.152902481067963 0.87847517930956 1 0.999996214038129
"ZNF263" 4009.60779080311 -0.0608655106729183 0.0750849353278931 -0.810622136213089 0.417582700650432 1 0.999996214038129
"ZNF264" 8255.09055333836 -0.0621527172270213 0.147594615070962 -0.421104233356611 0.673678970435401 1 0.999996214038129
"ZNF266" 2768.84105067769 0.0106048174020152 0.193933605372099 0.0546827218607513 0.956391234722387 1 0.999996214038129
"ZNF267" 1061.67342752091 0.0878552094483703 0.199581935346945 0.440196199599158 0.659795012018035 1 0.999996214038129
"ZNF268" 5594.37491219714 0.0421086637374237 0.170960736854158 0.246306049636095 0.805445327248331 1 0.999996214038129
"ZNF271" 7586.43961989547 0.0634514969682403 0.128210170024851 0.494902213731886 0.620669147976628 1 0.999996214038129
"ZNF273" 1551.04311085857 0.0587497402124286 0.208102249587278 0.282311893931684 0.777704366315299 1 0.999996214038129
"ZNF274" 3283.03383722076 0.0108273819997686 0.214743837266145 0.0504199894050957 0.959787707402278 1 0.999996214038129
"ZNF275" 4362.10888340819 0.0736339228090727 0.0737458368183682 0.998482436241504 0.318045477125515 1 0.999996214038129
"ZNF276" 2246.07440038672 0.00927444035401728 0.163133103110868 0.0568519826887265 0.954663104668253 1 0.999996214038129
"ZNF277" 2458.03675460112 0.00970056658632525 0.143674225592232 0.0675177927449343 0.946169497783821 1 0.999996214038129
"ZNF28" 1739.82400558874 -0.000402968743506803 0.208924228669576 -0.00192877937648926 0.998461057668497 1 0.999996214038129
"ZNF280B" 1364.96702666564 0.118833787304108 0.109650053438937 1.08375494199175 0.278473468040988 1 0.999996214038129
"ZNF280C" 1626.33488032257 0.167660656833362 0.256153822786965 0.654531152450537 0.512769663565197 1 0.999996214038129
"ZNF281" 9950.33896752244 0.0667526459872219 0.118734872928638 0.562199161381523 0.573980332737525 1 0.999996214038129
"ZNF282" 3798.38299635454 -0.0612373768353533 0.147175671676301 -0.416083556051568 0.677348862321023 1 0.999996214038129
"ZNF284" 576.170726191565 0.077446202358117 0.221208339563062 0.350105256027379 0.726259706487461 1 0.999996214038129
"ZNF285" 1480.08302814682 0.0570008010024274 0.280276712385526 0.203373303894124 0.838843264186861 1 0.999996214038129
"ZNF286A" 7578.80134587753 0.0223772494841094 0.141626436592022 0.158001924093951 0.874455282554186 1 0.999996214038129
"ZNF286B" 2039.37812366475 0.0172108944564751 0.154740101044619 0.111224526417444 0.91143830302842 1 0.999996214038129
"ZNF287" 2608.60511795459 0.0508929897008802 0.105179813260004 0.483866515098986 0.628480605807435 1 0.999996214038129
"ZNF292" 20015.4145188969 0.0584214634768052 0.133939704236284 0.436177336734622 0.662708069686752 1 0.999996214038129
"ZNF296" 90.1975727693238 -0.288312830900167 0.318096738987837 -0.906368395405624 0.364740895136539 1 0.999996214038129
"ZNF3" 5072.22007742605 -0.0377698545456213 0.21580884215192 -0.175015324529812 0.861067592197965 1 0.999996214038129
"ZNF30" 1768.37887804316 0.0241858903126786 0.20080690250804 0.120443520668869 0.904131817798844 1 0.999996214038129
"ZNF300" 6205.73562355858 0.100126553744862 0.305908143332455 0.327309213328284 0.743434024663672 1 0.999996214038129
"ZNF300P1" 4.98858082650888 -7.9985547725548 3.36031497147601 -2.38029912090099 0.0172985897629673 1 0.999996214038129
"ZNF302" 7242.12437088706 -0.0208031954591364 0.176188680462589 -0.118073393844127 0.906009504597638 1 0.999996214038129
"ZNF304" 2860.03291105709 -0.0120955366472761 0.111755589161838 -0.108232051193073 0.913811621107115 1 0.999996214038129
"ZNF311" 1175.48082188909 0.343381060956808 0.268357931932064 1.27956367260922 0.20069863286485 1 0.999996214038129
"ZNF316" 10927.2098612596 -0.0678915767294474 0.101571586917496 -0.668411105800623 0.503871208271242 1 0.999996214038129
"ZNF317" 4092.71343589183 -0.00401032896380032 0.161564020500011 -0.0248219185892322 0.980197007937493 1 0.999996214038129
"ZNF318" 7503.47143553534 0.00767773594956152 0.131413394303609 0.0584243028669008 0.953410656944116 1 0.999996214038129
"ZNF319" 2050.85483907027 -0.0518612628946412 0.132272964780235 -0.392077572169084 0.695000898355739 1 0.999996214038129
"ZNF32" 3014.67549559964 0.0250581052840032 0.0850672949516436 0.294568027562737 0.768323889264662 1 0.999996214038129
"ZNF32-AS2" 48.6874500524561 0.0509054855548189 0.55017508302222 0.0925259742320299 0.92628015528054 1 0.999996214038129
"ZNF32-AS3" 28.8933316366646 0.112065227780096 0.58461693588321 0.191690012556331 0.847985029736215 1 0.999996214038129
"ZNF320" 4746.71403157383 -0.00415199116444195 0.113364433987269 -0.0366251655691962 0.970783877765933 1 0.999996214038129
"ZNF322" 9574.81067309021 0.00420796896007771 0.156764990167518 0.0268425300545811 0.978585331348682 1 0.999996214038129
"ZNF324" 2621.34295399996 -0.0857978072677324 0.116062282566884 -0.739239358129022 0.459761665389287 1 0.999996214038129
"ZNF324B" 916.775005134997 -0.0939725972462547 0.18097569338551 -0.51925535130332 0.603582684534418 1 0.999996214038129
"ZNF326" 5293.74690907226 0.0687736545675054 0.204061875828037 0.337023534104238 0.736099159237029 1 0.999996214038129
"ZNF329" 4271.30653298971 -0.0338489301713758 0.0982693531615234 -0.344450523814266 0.730507498254733 1 0.999996214038129
"ZNF330" 2588.76899223971 -0.0498264060730565 0.191558048719789 -0.260111263431914 0.79477794992746 1 0.999996214038129
"ZNF331" 3198.59368231981 -0.0436639877813832 0.0878576132278249 -0.496985818043537 0.619199052257502 1 0.999996214038129
"ZNF333" 2456.83805529698 0.0364609019162786 0.194874903577922 0.187099011965384 0.851583002817726 1 0.999996214038129
"ZNF334" 2817.86758918938 0.0375442995019469 0.199353590151524 0.188330189957504 0.850617820602161 1 0.999996214038129
"ZNF335" 2580.93312116603 0.0408739500111414 0.139242852533944 0.293544331125918 0.769106119724177 1 0.999996214038129
"ZNF337" 3531.88116336781 0.00675294017362662 0.282967632130197 0.0238647089166703 0.980960524465249 1 0.999996214038129
"ZNF33A" 14485.5253175833 0.0629702657887427 0.169195579809721 0.372174414128075 0.709762994573842 1 0.999996214038129
"ZNF33B" 10849.0764487962 0.156810002727929 0.221122422263601 0.709154689618021 0.478228487807571 1 0.999996214038129
"ZNF34" 1372.36157865121 -0.117192421037259 0.117360212589595 -0.998570285886217 0.318002900390791 1 0.999996214038129
"ZNF341" 431.517557166381 -0.116961968288237 0.153381812145335 -0.762554351472985 0.445729217277451 1 0.999996214038129
"ZNF343" 1561.90498945457 0.00607124364874248 0.150955552394871 0.0402187501713171 0.967918729248422 1 0.999996214038129
"ZNF345" 871.865289314687 0.0120715649642013 0.230966072406933 0.0522655333677439 0.958317116152028 1 0.999996214038129
"ZNF346" 3076.53465826306 0.0479887309835725 0.103506101299954 0.463631905567616 0.642911491372937 1 0.999996214038129
"ZNF347" 1515.16312642054 0.0399191611650824 0.259271045620241 0.153966907757038 0.877635828194193 1 0.999996214038129
"ZNF35" 1782.94251311824 0.0159553889618105 0.120268404892343 0.132664842242589 0.894458448859946 1 0.999996214038129
"ZNF350" 898.229455580773 0.201689192340772 0.163001678710426 1.23734426501874 0.215959300974553 1 0.999996214038129
"ZNF354A" 1648.10478099293 0.0625494592611841 0.200645952040039 0.311740449409627 0.755237784538473 1 0.999996214038129
"ZNF354B" 1066.53944849559 0.0692754433483503 0.181437497266125 0.381814367989987 0.702599060636363 1 0.999996214038129
"ZNF354C" 2183.03975742939 -0.0810953166037769 0.238462583216744 -0.340075644194743 0.733799562959748 1 0.999996214038129
"ZNF358" 4901.49125353601 -0.09630255669688 0.197968625169831 -0.486453631802842 0.626645573111081 1 0.999996214038129
"ZNF362" 5719.00824221386 -0.0987677601658315 0.153834502560218 -0.642039064852629 0.520847818837145 1 0.999996214038129
"ZNF365" 1449.93289712266 0.0849612284884779 0.315685902451621 0.269132158986726 0.787827983814849 1 0.999996214038129
"ZNF367" 1026.89531867895 0.150319271856276 0.65644037784819 0.228991507726904 0.818875516628276 1 0.999996214038129
"ZNF37A" 5198.94271573335 0.145955941374573 0.232373601877043 0.628108959862851 0.529932563963603 1 0.999996214038129
"ZNF37BP" 7229.1243568579 0.0502215489688986 0.156736762638673 0.320419715983767 0.748650181588009 1 0.999996214038129
"ZNF382" 1744.62961845723 -0.0633630562834364 0.243601436098023 -0.260109535060129 0.794779283097691 1 0.999996214038129
"ZNF383" 700.868682167847 -0.0368245499034331 0.171656755298041 -0.214524326989031 0.830138198318983 1 0.999996214038129
"ZNF384" 5251.44044845829 0.0587950022945143 0.135634804875158 0.433480199633352 0.664665947719345 1 0.999996214038129
"ZNF385A" 1519.50783223304 -0.176823071155136 0.228943743478907 -0.772342884187297 0.43991137246941 1 0.999996214038129
"ZNF385B" 372.716747612935 -0.283055393257191 0.367987234770371 -0.769198946354269 0.441775215831333 1 0.999996214038129
"ZNF385C" 387.691555476664 -0.0350455809016171 0.373479945588912 -0.0938352415317947 0.925240036486893 1 0.999996214038129
"ZNF385D" 2529.04424930445 -0.400588769103536 0.345621909493743 -1.15903754391701 0.246440881909744 1 0.999996214038129
"ZNF391" 802.944800234399 0.0731162309121481 0.17904892403333 0.40835895164909 0.683010164960075 1 0.999996214038129
"ZNF394" 1079.86859976084 -0.0852626236773357 0.0942542545411438 -0.904602387366153 0.365676070120557 1 0.999996214038129
"ZNF395" 3055.62761032934 0.051237946739297 0.406201498003 0.12613923629331 0.899621709431046 1 0.999996214038129
"ZNF396" 294.457986586033 0.156709592638207 0.142440619608294 1.10017488739625 0.271255930022121 1 0.999996214038129
"ZNF397" 4957.41607977937 0.0233709078545774 0.23705754116383 0.0985874895176858 0.921465803544728 1 0.999996214038129
"ZNF398" 3989.45619890606 0.00343229784070625 0.119249210702457 0.0287825623372074 0.977038008357577 1 0.999996214038129
"ZNF404" 824.769947453406 0.293847114333599 0.291592755515154 1.00773118939276 0.313583527623746 1 0.999996214038129
"ZNF407" 2408.64293893311 -0.0123440192739437 0.120160226066635 -0.102729660870464 0.918177532208371 1 0.999996214038129
"ZNF408" 1033.96067869544 -0.034313128989423 0.145137838237587 -0.236417528372258 0.813108695985276 1 0.999996214038129
"ZNF41" 1491.93348808331 0.0732142916962432 0.104145418810516 0.703000597937493 0.482055376843707 1 0.999996214038129
"ZNF410" 4523.54740172737 0.0443389460483812 0.16040688178561 0.27641548513886 0.782228964447554 1 0.999996214038129
"ZNF414" 1181.59896116213 -0.10191072527885 0.229577997773476 -0.443904582613379 0.6571115712263 1 0.999996214038129
"ZNF415" 2308.67333825888 0.087442700944998 0.142525160113502 0.613524663823299 0.539529479798978 1 0.999996214038129
"ZNF416" 1282.4028777472 -0.0731178771722739 0.146978329137752 -0.497473862992045 0.618854929863041 1 0.999996214038129
"ZNF417" 2490.00354310493 0.120409263286187 0.228407632980741 0.527168298689649 0.598076721057965 1 0.999996214038129
"ZNF418" 2281.7180486916 0.0332500503611801 0.219350765301536 0.151583926846447 0.879515111416902 1 0.999996214038129
"ZNF419" 2141.05747835342 -0.0120177989359749 0.15509769983006 -0.0774853460054066 0.938237448417402 1 0.999996214038129
"ZNF420" 2738.29860505792 0.0725727565564891 0.158723988040102 0.457226141130939 0.647508510766299 1 0.999996214038129
"ZNF423" 8876.22889066896 -0.00610220175706073 0.127160347560008 -0.0479882437737209 0.961725611922895 1 0.999996214038129
"ZNF425" 1016.64711250149 -0.00356579871385835 0.152262025835763 -0.0234188314143711 0.981316183828578 1 0.999996214038129
"ZNF426" 1526.24765512473 0.0628357809020925 0.23956998599181 0.262285697609218 0.79310118780953 1 0.999996214038129
"ZNF428" 15396.4256003329 -0.0645501399133474 0.233272625457546 -0.27671545165978 0.781998606294205 1 0.999996214038129
"ZNF429" 1772.87298783999 0.109570269388924 0.143193823899058 0.765188514458301 0.444159297967997 1 0.999996214038129
"ZNF43" 5603.18361157513 -0.00903689695982793 0.229473056261937 -0.0393810807553483 0.968586563577553 1 0.999996214038129
"ZNF430" 2084.33456966523 -0.0511160526781783 0.137035421566483 -0.373013430351505 0.709138448221736 1 0.999996214038129
"ZNF431" 1756.25240443033 0.00739687512185442 0.263016613912669 0.0281232238975993 0.977563871405557 1 0.999996214038129
"ZNF432" 2007.63241555367 0.101311997605197 0.279849543482943 0.362023094067946 0.717334772744048 1 0.999996214038129
"ZNF433" 1895.37910755701 0.0536494403674358 0.148436884021866 0.361429308631491 0.71777854156275 1 0.999996214038129
"ZNF436" 5676.62965968514 0.00864870256250463 0.143237766843124 0.0603800432882815 0.951852952802167 1 0.999996214038129
"ZNF438" 466.627015072088 0.0603069516051531 0.306268339678364 0.196908866481224 0.843898855072228 1 0.999996214038129
"ZNF439" 46.9405278010146 0.0143250446566672 0.584274076956726 0.0245176796671884 0.980439681618537 1 0.999996214038129
"ZNF44" 1468.2188994736 0.168982600832298 0.165279959877676 1.0224022377387 0.306590561848369 1 0.999996214038129
"ZNF440" 2312.52838620001 0.102459351306943 0.20476571457016 0.500373568504978 0.616812060986975 1 0.999996214038129
"ZNF441" 2812.34488417151 0.343735352781183 0.253182067263759 1.3576607399413 0.17457135985781 1 0.999996214038129
"ZNF442" 754.35655635177 0.186619619179984 0.18219042520164 1.02431079445279 0.305688501012486 1 0.999996214038129
"ZNF443" 858.537449532917 -0.00885862938147055 0.312090399567933 -0.0283848186093987 0.97735523231826 1 0.999996214038129
"ZNF444" 2712.83125011169 -0.0815061044637203 0.143930341126609 -0.566288551987956 0.571197641388717 1 0.999996214038129
"ZNF445" 15086.3281145023 -0.0265739821229609 0.113470646974186 -0.234192567254917 0.814835485063574 1 0.999996214038129
"ZNF446" 1401.22512321965 -0.06706018573755 0.118966419247692 -0.563690040951206 0.57296509629556 1 0.999996214038129
"ZNF449" 1225.24574724164 0.213551730705345 0.253745262231415 0.841598888694074 0.400012511548027 1 0.999996214038129
"ZNF45" 1727.57863871519 0.104677945859571 0.236143266968916 0.443281518051285 0.657562122272892 1 0.999996214038129
"ZNF451" 8566.0170893446 0.0172816476099375 0.144414775272952 0.119666755546821 0.904747136299458 1 0.999996214038129
"ZNF454" 1097.05241277632 0.0135453965933911 0.131447866073862 0.103047672038888 0.917925135495438 1 0.999996214038129
"ZNF460" 850.168916126831 -0.121169935220918 0.348990746510686 -0.34720099725397 0.728440321689076 1 0.999996214038129
"ZNF461" 1509.57138771386 -0.0358466362248153 0.147782440741745 -0.242563568749406 0.808343506341468 1 0.999996214038129
"ZNF462" 14092.3017082715 -0.0146895957458959 0.246198297670689 -0.0596657080283491 0.952421884084262 1 0.999996214038129
"ZNF467" 1525.41946572534 -0.260234798610989 0.294287366151998 -0.884288041358116 0.376540742119439 1 0.999996214038129
"ZNF468" 1175.47541163888 -0.046957585072824 0.21262445959946 -0.22084752225253 0.825211159612495 1 0.999996214038129
"ZNF469" 180.899088907793 0.0934358230100759 0.395482435818249 0.236257832327644 0.813232605698854 1 0.999996214038129
"ZNF470" 3922.23418831522 0.0158684167700472 0.13765341305712 0.115278048089243 0.908224737438542 1 0.999996214038129
"ZNF471" 3430.78081462322 -0.324417663579898 0.16645731738332 -1.94895405428663 0.0513009118953636 1 0.999996214038129
"ZNF473" 2749.3821814962 0.0102426457827342 0.163771553364755 0.0625422765571602 0.9501309959919 1 0.999996214038129
"ZNF474" 44.9959567105281 0.103470936572309 0.663035541129452 0.156056395402351 0.875988568602102 1 0.999996214038129
"ZNF48" 5674.79696403852 -0.174913038008547 0.133641240140109 -1.30882531339254 0.190593530284167 1 0.999996214038129
"ZNF480" 2922.46535171171 0.0994749157202584 0.192220838825075 0.517503285951127 0.604804875703627 1 0.999996214038129
"ZNF483" 1157.34325505988 0.146685245865035 0.283712530026059 0.517020682349003 0.605141721172983 1 0.999996214038129
"ZNF484" 2525.10254333426 0.124313882258008 0.188924357148812 0.658008761464718 0.510532501281684 1 0.999996214038129
"ZNF485" 314.392233043873 0.0272292247747201 0.140491131820546 0.193814544888862 0.846321097787856 1 0.999996214038129
"ZNF486" 744.176624678934 0.204840383124209 0.543564586979387 0.376846446643105 0.706287721566325 1 0.999996214038129
"ZNF487" 245.610114398874 0.0618947604355339 0.209119895191081 0.295977388373202 0.767247349623276 1 0.999996214038129
"ZNF488" 529.408908697664 0.478567494634853 0.27811843342355 1.72073274232074 0.0852993320204412 1 0.999996214038129
"ZNF490" 2115.47417961879 0.0132491707600318 0.179490289587632 0.073815529466641 0.941157170009124 1 0.999996214038129
"ZNF491" 1022.10905664736 -0.097174238434388 0.1941306485369 -0.500561035399401 0.616680090653247 1 0.999996214038129
"ZNF493" 3159.85659446032 0.018993346286853 0.20277935022843 0.0936650909742887 0.925375201692677 1 0.999996214038129
"ZNF496" 3273.71079812464 -0.0741907657541419 0.116699715387096 -0.635740760018558 0.524945404888221 1 0.999996214038129
"ZNF497" 676.173419807282 0.0375512015048581 0.302762784214514 0.124028458789216 0.901292742175471 1 0.999996214038129
"ZNF500" 1347.64810595039 -0.0900778701405932 0.126510358713532 -0.712019719622835 0.47645256493975 1 0.999996214038129
"ZNF501" 1484.33115280894 -0.00477778684128063 0.206913888413107 -0.023090701537355 0.981577922808496 1 0.999996214038129
"ZNF502" 1340.00618679067 0.0895323993042945 0.126292146783228 0.708930852667908 0.478367388009869 1 0.999996214038129
"ZNF503" 2599.17040468493 0.0811308172790567 0.396957956543829 0.204381385841044 0.838055475127566 1 0.999996214038129
"ZNF503-AS2" 446.548110679009 0.0581434579785772 0.308243850325065 0.188628119968203 0.850384291887776 1 0.999996214038129
"ZNF507" 5041.08623104581 0.0385891806324431 0.151637766573708 0.25448264970116 0.79912270651383 1 0.999996214038129
"ZNF510" 5159.38544085646 0.0394847725679301 0.104892158109343 0.37643207347083 0.706595705317371 1 0.999996214038129
"ZNF511" 921.921971716089 0.0148779951348209 0.246572314136728 0.0603392768847962 0.951885420487628 1 0.999996214038129
"ZNF512" 16358.1064834908 0.070898749526403 0.128747035352867 0.550682579463561 0.581851288617285 1 0.999996214038129
"ZNF512B" 12153.7044722945 0.00947775726333795 0.185472537125641 0.051100596402138 0.95924536075526 1 0.999996214038129
"ZNF513" 2020.6812922826 -0.0139546274602424 0.156132552026658 -0.0893767973373017 0.928782462704278 1 0.999996214038129
"ZNF514" 2211.80415288821 0.0166136308688835 0.228513999596863 0.0727029017836662 0.942042539373118 1 0.999996214038129
"ZNF516" 5575.30230062849 -0.0883422782533166 0.321462470599181 -0.274813660483146 0.783459402494224 1 0.999996214038129
"ZNF517" 772.13397813094 -0.137731044764361 0.188369874764142 -0.731173415795995 0.464673235815806 1 0.999996214038129
"ZNF518A" 6123.27699134577 0.0406619085392511 0.270512450792685 0.150314369708674 0.880516596406696 1 0.999996214038129
"ZNF518B" 6469.21814617539 0.105423875999827 0.211811022977666 0.497726107535694 0.618677103995192 1 0.999996214038129
"ZNF519" 1630.02399707054 0.0925616558233487 0.290096492122836 0.319071958250896 0.74967194722981 1 0.999996214038129
"ZNF521" 10498.8089645713 0.0190534049211243 0.192386081556771 0.0990373355855365 0.921108626298941 1 0.999996214038129
"ZNF524" 246.835690192345 -0.185276186000486 0.190486383572558 -0.972647926458809 0.33072831426503 1 0.999996214038129
"ZNF525" 703.594975763114 0.0867926621197765 0.247201723533237 0.351100554151707 0.725512912226091 1 0.999996214038129
"ZNF526" 1104.36043717331 -0.00935513508660796 0.243781129081849 -0.0383751405280717 0.969388581363154 1 0.999996214038129
"ZNF527" 1800.90204120773 -0.0392283620543995 0.152180383013045 -0.257775419391846 0.79658023601426 1 0.999996214038129
"ZNF528" 3651.6095430695 -0.0398924502103899 0.170082459034805 -0.234547703724265 0.814559803595379 1 0.999996214038129
"ZNF529" 4651.27217893539 -0.0849090454089697 0.148643552783534 -0.571225887829932 0.567846531989078 1 0.999996214038129
"ZNF530" 535.547521420467 0.0740277505160729 0.282712502571921 0.261848166751099 0.793438502514627 1 0.999996214038129
"ZNF532" 26661.5386582071 0.0439336206911949 0.136165761873066 0.322648073104822 0.746961782092508 1 0.999996214038129
"ZNF534" 59.3960552172645 -0.28045510623134 0.647195696663036 -0.433338954009393 0.664768542504527 1 0.999996214038129
"ZNF536" 3930.63851059623 -0.0820202845467795 0.251120598870289 -0.326617111124147 0.743957499946179 1 0.999996214038129
"ZNF540" 3604.84601687652 0.0419845331627123 0.208634822066214 0.201234543432964 0.840515182174922 1 0.999996214038129
"ZNF542P" 5757.65386535574 0.0473110140330504 0.0915055493520978 0.517028905547637 0.605135980878055 1 0.999996214038129
"ZNF543" 1092.88758355848 -0.170982212893297 0.149843116576839 -1.14107485748682 0.25383877307886 1 0.999996214038129
"ZNF544" 4261.44847217049 0.0287739053804141 0.129874280145545 0.221551991265463 0.824662659048819 1 0.999996214038129
"ZNF546" 521.635835540933 0.172529399595346 0.249697622041504 0.690953314592114 0.489594879995599 1 0.999996214038129
"ZNF547" 477.237234773445 -0.0083454529904176 0.180587316276279 -0.0462128413141152 0.963140607521819 1 0.999996214038129
"ZNF548" 2872.0107836349 0.0143317756744928 0.135806828028038 0.105530597265212 0.915954792428387 1 0.999996214038129
"ZNF549" 2138.23989993576 -0.00345759956278961 0.151619976194708 -0.0228043800663141 0.981806314146714 1 0.999996214038129
"ZNF550" 1562.54922860046 0.0958098180821998 0.0794487441349937 1.20593244267532 0.227843540172515 1 0.999996214038129
"ZNF551" 1769.64538910234 -0.0414926173732237 0.14429683502335 -0.287550432873385 0.773690891737681 1 0.999996214038129
"ZNF552" 421.549830268712 -0.225131130517561 0.208515934444345 -1.07968310008293 0.280283322077419 1 0.999996214038129
"ZNF554" 1753.04504896801 -0.0172426123785855 0.142258522651163 -0.12120618193728 0.903527727742455 1 0.999996214038129
"ZNF555" 2429.89327228966 0.0156507226747452 0.145465419997521 0.107590674642893 0.914320394606188 1 0.999996214038129
"ZNF556" 16.5881729478536 0.382168619238561 0.765501930581149 0.499239262464601 0.617610837905079 1 0.999996214038129
"ZNF557" 1993.95340322823 -0.00908608001457452 0.116409005616623 -0.0780530678571233 0.937785839666187 1 0.999996214038129
"ZNF558" 351.824587430711 0.82081461125255 0.42683353662998 1.9230321444121 0.0544760130597695 1 0.999996214038129
"ZNF559" 1971.34068163382 0.0127510611466795 0.210385928759698 0.0606079561587207 0.951671437076649 1 0.999996214038129
"ZNF559-ZNF177" 75.9293548019592 0.130138208815102 0.353258999907311 0.368393187007967 0.712580076802772 1 0.999996214038129
"ZNF561" 3790.80269130306 0.0341629068024432 0.124473508018282 0.27445925921382 0.783731708335296 1 0.999996214038129
"ZNF562" 4777.37538722103 0.217228968428841 0.155537387631916 1.39663505820812 0.162523342178516 1 0.999996214038129
"ZNF563" 156.870630832165 -0.00516644304629363 0.50737274198006 -0.0101827367117343 0.991875491993732 1 0.999996214038129
"ZNF564" 1695.58839595028 0.0611127794769072 0.161301255874241 0.378873550275108 0.70478176633308 1 0.999996214038129
"ZNF565" 657.161510651314 0.136821717653065 0.147979447961025 0.924599459845948 0.355174294127538 1 0.999996214038129
"ZNF566" 3488.662001372 0.0118174053039448 0.139600596550821 0.0846515387177638 0.932538424106845 1 0.999996214038129
"ZNF567" 1165.53596673823 0.062047995367257 0.19506005714517 0.318096878855516 0.750411451084522 1 0.999996214038129
"ZNF568" 2005.59257432128 -0.194120224640563 0.189130616424311 -1.02638181120849 0.304711648102325 1 0.999996214038129
"ZNF569" 2773.65068617871 -0.00655253125299943 0.183381326378945 -0.0357317257017711 0.971496273245817 1 0.999996214038129
"ZNF57" 322.077150616909 0.0224213929827059 0.183059362943055 0.122481541628005 0.902517663569455 1 0.999996214038129
"ZNF570" 1683.39904135343 0.0262510566284759 0.137344736015577 0.191132601001167 0.848421706537368 1 0.999996214038129
"ZNF571" 550.644726194539 0.257941316868756 0.220108869650118 1.17188061198432 0.241244992087025 1 0.999996214038129
"ZNF572" 380.993219788891 0.456952752041055 0.214809563410727 2.12724584876763 0.0333996614686088 1 0.999996214038129
"ZNF573" 653.105110576068 -0.123123869112285 0.203941732024751 -0.603720817166257 0.546029271501218 1 0.999996214038129
"ZNF574" 2731.72976785201 -0.119842312079308 0.169543751932063 -0.70685183448889 0.479658558589916 1 0.999996214038129
"ZNF575" 187.665341423197 -0.0532570595816863 0.31624468538207 -0.168404599487084 0.866264989914648 1 0.999996214038129
"ZNF576" 925.819786655843 -0.0795685906769465 0.159968353640511 -0.49740207276095 0.618905544195729 1 0.999996214038129
"ZNF577" 799.441517471289 -0.164788687738282 0.287490604353178 -0.573196776670452 0.566511466610731 1 0.999996214038129
"ZNF579" 2880.51694178019 -0.23028004732186 0.205122407748473 -1.12264695919637 0.261587463061348 1 0.999996214038129
"ZNF580" 2074.30268974402 -0.0659317965385904 0.20666323327436 -0.319030122068503 0.749703671228051 1 0.999996214038129
"ZNF581" 1014.61221361004 -0.100511532839583 0.168706168836291 -0.595778645990811 0.551323110968838 1 0.999996214038129
"ZNF582" 569.673442328587 0.0691275398065701 0.169127700572915 0.40872985071282 0.682737924876037 1 0.999996214038129
"ZNF582-AS1" 495.872327402256 -0.277693639916475 0.144465022298364 -1.92222058667568 0.0545780074876133 1 0.999996214038129
"ZNF583" 2395.52949368174 0.0906515066925091 0.137001219526208 0.661683939792726 0.508173799482722 1 0.999996214038129
"ZNF584" 1838.92973798438 0.0801852793023203 0.147083213854601 0.545169480601557 0.58563695967788 1 0.999996214038129
"ZNF585A" 2889.01118565572 0.00419672140752655 0.146642096554662 0.028618803918711 0.977168614867972 1 0.999996214038129
"ZNF586" 1012.83584608649 -0.0535515235233243 0.225253766775709 -0.237738637137407 0.812083814555457 1 0.999996214038129
"ZNF587" 5582.21766193088 -0.00886224163373812 0.121307101721119 -0.073056247391947 0.941761358099205 1 0.999996214038129
"ZNF587B" 583.630016494481 0.188869921800412 0.323512682741255 0.583809945873032 0.559348185993164 1 0.999996214038129
"ZNF589" 2372.35710239197 0.0712486808708076 0.297486767988818 0.239502016686288 0.810716332872037 1 0.999996214038129
"ZNF592" 6848.78759114153 -0.0447011084514994 0.0887726979379717 -0.50354567890607 0.614580673217935 1 0.999996214038129
"ZNF593" 751.934117831366 -0.0685658943230529 0.273148170965215 -0.251020880281804 0.801797965796641 1 0.999996214038129
"ZNF594" 2921.90108695946 0.152563833920608 0.217904693042886 0.700140193357754 0.483839756887477 1 0.999996214038129
"ZNF595" 1187.44426538173 0.0348944411692469 0.172351255694041 0.20246119489371 0.83955619217007 1 0.999996214038129
"ZNF596" 758.922938339646 0.139966361594465 0.146085993196312 0.958109388395478 0.338007601813073 1 0.999996214038129
"ZNF597" 355.067704694686 -0.0772981389734168 0.11967072026024 -0.64592357098981 0.518328853678689 1 0.999996214038129
"ZNF598" 2591.31758927897 -0.0890235948553152 0.232120425828537 -0.383523313545338 0.701331787609854 1 0.999996214038129
"ZNF599" 1202.97316998637 0.0234124792099783 0.119771581947011 0.195476078961171 0.84502026267397 1 0.999996214038129
"ZNF600" 55.0946649916393 -0.027664870147694 0.576017533075378 -0.0480278265142213 0.961694065839588 1 0.999996214038129
"ZNF605" 4573.66106712569 0.0590115904665412 0.168771781647736 0.349653181890984 0.726598993736507 1 0.999996214038129
"ZNF606" 4264.75987251696 -0.0385504504643849 0.180245057005753 -0.213877989803374 0.830642204680198 1 0.999996214038129
"ZNF607" 2157.80165235149 -0.045039550299994 0.188036460124905 -0.239525623222625 0.810698030167287 1 0.999996214038129
"ZNF608" 16365.2509215308 -0.0691848377057805 0.10983717467204 -0.629885445545717 0.528769536015088 1 0.999996214038129
"ZNF609" 19036.7562858727 -0.0233968867997786 0.109451984088144 -0.213763934886156 0.830731150641349 1 0.999996214038129
"ZNF610" 1712.93350216004 0.0133797806468258 0.227484609375768 0.0588162016038833 0.953098503786741 1 0.999996214038129
"ZNF611" 1679.50634344701 0.0886553813871846 0.159221897444997 0.556803949769601 0.577661384956895 1 0.999996214038129
"ZNF613" 890.718991194469 -0.0545143866917551 0.190931659656472 -0.285517796209589 0.775247472177315 1 0.999996214038129
"ZNF614" 3224.62429625167 0.094436423873462 0.105487435018791 0.895238602177019 0.370659553466226 1 0.999996214038129
"ZNF615" 1843.63002301549 0.0616917196249646 0.250898232086818 0.245883436929191 0.805772465706957 1 0.999996214038129
"ZNF616" 2173.51792099448 0.0593364255437091 0.249940592932546 0.237402115628824 0.81234484860755 1 0.999996214038129
"ZNF618" 16206.9053878869 -0.0379545250331591 0.201974662881874 -0.18791725898489 0.850941513045206 1 0.999996214038129
"ZNF619" 460.007903508383 0.0905220511485838 0.283307002243631 0.319519286257312 0.749332768934732 1 0.999996214038129
"ZNF620" 2411.03601635894 -0.0676022991333153 0.119747894493691 -0.564538520022803 0.572387692647453 1 0.999996214038129
"ZNF621" 4447.80840790959 -0.0070452049407457 0.116864303204401 -0.0602853458889263 0.951928373003992 1 0.999996214038129
"ZNF622" 3763.08048108766 -0.0355639231341921 0.156477671823354 -0.227277941445472 0.820207624493288 1 0.999996214038129
"ZNF623" 4498.52740310153 0.0125769345692144 0.0913443229667167 0.137687096042051 0.890487718127823 1 0.999996214038129
"ZNF624" 1708.20063808546 0.00988273846358137 0.130958211384407 0.0754648246880234 0.939844883536485 1 0.999996214038129
"ZNF625" 1168.82132648258 0.0835401460990982 0.173295369281677 0.482067965493705 0.629757665642173 1 0.999996214038129
"ZNF625-ZNF20" 269.111896931532 0.0923110937628169 0.171006771711729 0.539809580865185 0.589328359073411 1 0.999996214038129
```
