## Supplementary Tables 42-61 for "Transcriptomic Convergence and the Female Protective Effect in Autism": ANOS1_vs_control_DEG_res_manual_adjustment_Cutoff_Of_10.txt (part 3 of 3)

```
"ZNF626" 2228.2503570878 0.0197571152187919 0.164044827617849 0.120437294523038 0.904136749644035 1 0.999996214038129
"ZNF627" 8191.48143553143 0.00952233697642149 0.0974313125063529 0.0977338468657147 0.92214363829346 1 0.999996214038129
"ZNF628" 618.24879892799 -0.188351013564277 0.268389177179138 -0.701783192392147 0.482814382097977 1 0.999996214038129
"ZNF629" 9689.93158763633 -0.0830685772380838 0.168478072197274 -0.493052752531602 0.621975313830114 1 0.999996214038129
"ZNF630" 239.222564501003 0.0860570484363857 0.323098104162402 0.266349592670869 0.789969982582397 1 0.999996214038129
"ZNF638" 24632.7123388433 0.0694833415823326 0.176648074076611 0.393343329360038 0.694065919762739 1 0.999996214038129
"ZNF639" 3977.40043501334 0.0148987078133367 0.0855028090540484 0.174248167728839 0.861670432133611 1 0.999996214038129
"ZNF641" 5892.78882810093 0.0376819122621101 0.0879230263116459 0.428578426412956 0.668230048259878 1 0.999996214038129
"ZNF644" 12012.5106515937 0.0588388308490795 0.150212892693284 0.391702934376086 0.695277721637596 1 0.999996214038129
"ZNF646" 3263.28946205535 -0.17110278065613 0.209848558633298 -0.815363144595743 0.414864474097164 1 0.999996214038129
"ZNF648" 9.59029333143756 -0.980295429900659 1.11777410229627 -0.877006747505434 0.380482973125646 1 0.999996214038129
"ZNF649" 1988.43473679363 -0.283299856685017 0.276083284834543 -1.02613911180751 0.304826016754809 1 0.999996214038129
"ZNF652" 7320.8455660041 -0.0676009108574561 0.115015087175682 -0.587756897964161 0.556695478614346 1 0.999996214038129
"ZNF653" 1274.40214283086 -0.0451835291650215 0.174112969199101 -0.259506970519544 0.795244104499682 1 0.999996214038129
"ZNF654" 3452.25180182282 0.116348125106282 0.186775579182287 0.622930072634014 0.53333047501782 1 0.999996214038129
"ZNF655" 8456.23815767863 0.0508243433659777 0.139282672008692 0.364900691758743 0.715185537915632 1 0.999996214038129
"ZNF658" 631.136765510091 0.130754882748744 0.197713035147008 0.661336682487939 0.508396421805575 1 0.999996214038129
"ZNF658B" 19.9840720740613 0.0611601934778041 0.731553803822884 0.0836031378118724 0.933371972060053 1 0.999996214038129
"ZNF660" 1241.3107581197 0.0608610719879844 0.283157472357608 0.214937191949225 0.829816287496735 1 0.999996214038129
"ZNF663P" 119.511649929529 0.0274463681303718 0.321241349038393 0.0854384661642408 0.931912813371166 1 0.999996214038129
"ZNF664" 35244.9967097681 -0.0113533235907003 0.167432154744053 -0.0678085019454937 0.945938075768519 1 0.999996214038129
"ZNF664-FAM101A" 87.3715340349309 -0.513565559631727 0.390808487943293 -1.31411055664238 0.188809002099924 1 0.999996214038129
"ZNF665" 317.32438764357 0.0370341151479047 0.300619000472661 0.123192862359585 0.901954377528447 1 0.999996214038129
"ZNF668" 1473.21880057604 -0.11419142466411 0.147624759780703 -0.773524880472231 0.439211809867294 1 0.999996214038129
"ZNF669" 2050.75424593928 -0.0161009738727761 0.106968561311522 -0.150520617229633 0.88035388584293 1 0.999996214038129
"ZNF670" 1979.25714047144 0.0734188568059974 0.201117063419258 0.365055334230616 0.715070101485385 1 0.999996214038129
"ZNF671" 2246.7228257218 -0.0299094680478224 0.115360000834267 -0.25927069895563 0.795426385453561 1 0.999996214038129
"ZNF672" 4122.51304267288 -0.095052740513396 0.112746260195251 -0.843067790885358 0.399190531201281 1 0.999996214038129
"ZNF674" 810.012619212332 0.0222338386516632 0.166584161600863 0.133469103172819 0.893822397720601 1 0.999996214038129
"ZNF674-AS1" 551.397838731301 0.0491178782714818 0.200605691688092 0.244847879729413 0.806574219340301 1 0.999996214038129
"ZNF675" 2491.07866424667 -0.0496864141294044 0.195809241491302 -0.253749076146703 0.799689417280444 1 0.999996214038129
"ZNF676" 8.42782570792774 -8.913997327425 6.84355622326883 -1.30253877320631 0.192732272439507 1 0.999996214038129
"ZNF677" 1425.79558325178 -0.040352943106202 0.159457173500376 -0.253064457499034 0.800218403879452 1 0.999996214038129
"ZNF678" 3264.90403071199 0.0396757505168523 0.269727846658277 0.147095492765781 0.883056647433497 1 0.999996214038129
"ZNF680" 1732.43425294044 0.20825630375582 0.351473835639253 0.592522921022125 0.553500476687841 1 0.999996214038129
"ZNF682" 2134.91679272975 0.0234131772956016 0.194600112684955 0.120314304922866 0.904234172737377 1 0.999996214038129
"ZNF684" 277.384580687924 -0.044403491869305 0.307939239062854 -0.144195627697325 0.885345993457145 1 0.999996214038129
"ZNF687" 3670.53408564896 -0.106961214504446 0.203278882959512 -0.52617966483882 0.598763381506716 1 0.999996214038129
"ZNF688" 748.718561742172 -0.283778335692361 0.17159937165689 -1.65372596037106 0.0981832054572668 1 0.999996214038129
"ZNF689" 2951.90059668466 -0.0491958632341429 0.152913533370129 -0.321723408974298 0.7476622421604 1 0.999996214038129
"ZNF69" 763.154925194392 0.173934461474047 0.351747926472594 0.494486103211185 0.62096291834037 1 0.999996214038129
"ZNF691" 1018.81038467487 -0.0694720876526697 0.276303355846559 -0.251434107413628 0.801478500576214 1 0.999996214038129
"ZNF692" 2008.9656908675 0.101989704417184 0.42486011609679 0.240054786394562 0.810287784650026 1 0.999996214038129
"ZNF695" 373.411159919951 0.0975468624404225 0.461472480742889 0.211381754082907 0.832589393211858 1 0.999996214038129
"ZNF696" 2753.41760032211 -0.0561827518868315 0.102972279575723 -0.545610450873979 0.585333738955201 1 0.999996214038129
"ZNF697" 10106.6342449632 -0.0320260429393101 0.123313299718351 -0.259712804802547 0.795085314687389 1 0.999996214038129
"ZNF699" 1083.92113241045 0.0327483369109955 0.148535621194898 0.220474635293209 0.825501524481634 1 0.999996214038129
"ZNF7" 1597.23950321697 -0.0148892402522313 0.170812102033605 -0.08716736153333 0.930538482302998 1 0.999996214038129
"ZNF70" 1161.24833758096 -0.0323354218731256 0.138294000730603 -0.233816519171465 0.815127424565436 1 0.999996214038129
"ZNF700" 1872.6230617865 0.112169024940451 0.219967231716776 0.509935157455076 0.610096890179902 1 0.999996214038129
"ZNF701" 596.745924651202 0.0168755321798297 0.311538691610295 0.0541683348947854 0.956801048723758 1 0.999996214038129
"ZNF702P" 331.149436006502 0.0453225305940829 0.660161736767854 0.0686536769246603 0.945265291612674 1 0.999996214038129
"ZNF703" 2398.98717498364 -0.0957555044642103 0.490229377968631 -0.19532796027238 0.845136209486757 1 0.999996214038129
"ZNF704" 17259.9795526075 0.148048400478585 0.120873502329478 1.22482097089429 0.220642681812015 1 0.999996214038129
"ZNF705E" 14.3236646420484 -0.660465716279501 0.61943946162902 -1.06623125776099 0.286319115438854 1 0.999996214038129
"ZNF706" 5398.54731868547 -0.0434396194081099 0.076064517361871 -0.571089134786057 0.567939223314862 1 0.999996214038129
"ZNF707" 941.679592181326 -0.112734246049262 0.112033280699252 -1.00625676000591 0.31429207473667 1 0.999996214038129
"ZNF708" 4058.28083705916 0.0271748196704543 0.165681649857423 0.164018282615121 0.869716751274646 1 0.999996214038129
"ZNF709" 2959.3547658688 0.0946121978163598 0.121704715756674 0.777391387245171 0.436927892306082 1 0.999996214038129
"ZNF71" 3809.3296303198 -0.0691564983916948 0.0971635424695937 -0.71175357169935 0.476617387516891 1 0.999996214038129
"ZNF710" 3649.13405180518 -0.0563746291347968 0.123852852952314 -0.455174247431363 0.648983885954674 1 0.999996214038129
"ZNF711" 11165.5936035033 0.0422243140717889 0.185968415565722 0.227050996500353 0.82038408802801 1 0.999996214038129
"ZNF713" 1821.4793383915 0.050556986182885 0.143178705017011 0.353104088885831 0.72401040760039 1 0.999996214038129
"ZNF714" 4688.24187907928 0.0473637905945897 0.272068826416391 0.174087532255905 0.861796671404438 1 0.999996214038129
"ZNF717" 447.583614394422 0.533783437579919 0.293616136340773 1.81796356369326 0.0690697019461385 1 0.999996214038129
"ZNF718" 2011.52032211897 -0.0424578524837075 0.194454854753052 -0.218342980110355 0.827161888910594 1 0.999996214038129
"ZNF720" 2273.90678739883 -0.0288320323443368 0.184988224705111 -0.155858743929771 0.876144365388093 1 0.999996214038129
"ZNF721" 5899.10930047652 0.00780394549636038 0.141634521768322 0.0550991763796515 0.956059452303482 1 0.999996214038129
"ZNF724P" 156.5809687709 0.138271851073437 0.436123168563798 0.317047708171023 0.751207402248436 1 0.999996214038129
"ZNF726" 174.989648430948 0.51885760030067 0.349770069010827 1.48342481610286 0.137961578147493 1 0.999996214038129
"ZNF730" 900.942368257847 0.0475014333106804 0.476458559578591 0.0996968830882032 0.92058497515013 1 0.999996214038129
"ZNF732" 132.059046921511 0.294155421901063 0.860012272031283 0.342036307466045 0.732323568848931 1 0.999996214038129
"ZNF737" 5727.2568720187 -0.0179594386770432 0.211879194838387 -0.084762634154533 0.932450100216997 1 0.999996214038129
"ZNF738" 8903.65799568688 -0.0594692228184696 0.128703071089027 -0.462065297395532 0.644034495145866 1 0.999996214038129
"ZNF74" 5248.00684707138 -0.0199148302065632 0.115603795832219 -0.172267961127041 0.86322687109376 1 0.999996214038129
"ZNF740" 6711.83006471622 -0.0278086648997893 0.142049074734041 -0.195768011525985 0.844791748672319 1 0.999996214038129
"ZNF746" 2910.18670223337 -0.0117281978797299 0.114881720286367 -0.102089330230213 0.918685770007414 1 0.999996214038129
"ZNF747" 1193.57102963722 -0.116365871956525 0.32945167457092 -0.35321074663858 0.723930451822797 1 0.999996214038129
"ZNF749" 1484.79414232752 -0.0538772385933828 0.145862867479954 -0.369369117200355 0.711852613888687 1 0.999996214038129
"ZNF75A" 2679.34981259005 0.115161741761295 0.133563343620311 0.862225657427928 0.388563353316753 1 0.999996214038129
"ZNF75D" 1999.51646698302 -0.106035954769699 0.119315844484351 -0.888699696406262 0.374164494299595 1 0.999996214038129
"ZNF76" 3137.13335807947 0.0662537966683911 0.128676288584163 0.514887376667355 0.606631722436288 1 0.999996214038129
"ZNF761" 1278.13560331895 0.0516942899270285 0.258453347179426 0.200014008296595 0.841469625453064 1 0.999996214038129
"ZNF763" 916.876686799485 0.175523962146381 0.193656937201365 0.90636547640878 0.364742439633316 1 0.999996214038129
"ZNF764" 1593.85250797795 -0.0852585185354944 0.109858414070486 -0.776076363898643 0.437703898545401 1 0.999996214038129
"ZNF765" 793.096756271898 -0.0914454796023386 0.254459428416835 -0.359371551572221 0.719317153764251 1 0.999996214038129
"ZNF766" 2959.68700926813 0.0487966736405403 0.182408288973528 0.267513466165028 0.789073847364315 1 0.999996214038129
"ZNF767P" 1733.32816723471 0.079752964110649 0.265214420411854 0.300711265951527 0.76363467721193 1 0.999996214038129
"ZNF768" 6469.09008604693 -0.113837611060423 0.118584625068901 -0.959969397333593 0.337070617135567 1 0.999996214038129
"ZNF77" 727.923829142507 0.0528616170475407 0.120342713748236 0.439258974649104 0.660473897034386 1 0.999996214038129
"ZNF770" 15503.3661237539 0.0384958553642321 0.119675229267091 0.32166936800528 0.747703186223007 1 0.999996214038129
"ZNF771" 1183.30241894237 -0.0304179457195002 0.293306108601406 -0.103707167452272 0.917401738525225 1 0.999996214038129
"ZNF772" 4582.79423593608 -0.0545558048142174 0.165219486402435 -0.330201999789133 0.741247335892827 1 0.999996214038129
"ZNF773" 1055.23352905672 0.0564495336342481 0.108180310427589 0.521809684323587 0.601802846196358 1 0.999996214038129
"ZNF774" 408.077496669017 0.0405457013287662 0.158304192633856 0.256125252617567 0.79785412340372 1 0.999996214038129
"ZNF775" 1733.25318342399 -0.205636315859759 0.229938809366109 -0.894308866026804 0.371156657565281 1 0.999996214038129
"ZNF776" 7349.44874817505 0.00401563647391516 0.0929181059174254 0.0432169428580882 0.965528599258659 1 0.999996214038129
"ZNF777" 2582.54264139162 -0.138189974463405 0.146213342480172 -0.94512560973801 0.344594752162402 1 0.999996214038129
"ZNF778" 3618.42312471146 -0.00197926783985611 0.12630441910056 -0.015670614329656 0.987497170486292 1 0.999996214038129
"ZNF780A" 4192.6139254798 0.0860397301308573 0.170185886240833 0.505563252225868 0.613163284313897 1 0.999996214038129
"ZNF780B" 5130.2328007463 0.0158503582984295 0.196413997007799 0.0806987207627577 0.935681554183564 1 0.999996214038129
"ZNF781" 675.047185088116 -0.0382063204943725 0.139778396290324 -0.273334946660976 0.784595754199411 1 0.999996214038129
"ZNF782" 913.810859011874 0.0872994458826775 0.199411047833634 0.437786405673522 0.661541126469504 1 0.999996214038129
"ZNF783" 2457.29540971422 0.0602654976902237 0.164703355872125 0.365903277265422 0.714437250795392 1 0.999996214038129
"ZNF784" 775.980205711071 -0.235124859211365 0.170869744297986 -1.37604735219432 0.168806973582276 1 0.999996214038129
"ZNF785" 2597.43382542059 -0.0491553281316264 0.1269156300453 -0.387307127688538 0.698528849402466 1 0.999996214038129
"ZNF786" 1792.01311669895 -0.0967200439651896 0.137461796931645 -0.703613994026903 0.481673194077585 1 0.999996214038129
"ZNF787" 2153.10962165049 -0.166268228032422 0.27426664702249 -0.606228390646375 0.544363102649598 1 0.999996214038129
"ZNF788" 868.319996356822 0.489424603689801 0.657668513503894 0.744181291395979 0.456766804775446 1 0.999996214038129
"ZNF789" 1025.46366663096 -0.0577925645620803 0.180286767430609 -0.320559103619871 0.748544533809551 1 0.999996214038129
"ZNF79" 955.504005658289 -0.039328880247071 0.19880302678856 -0.197828377577469 0.843179342831733 1 0.999996214038129
"ZNF790" 1036.40156550281 0.0459989647963977 0.172379125297234 0.266847651750648 0.789586463288661 1 0.999996214038129
"ZNF791" 2998.22102219983 0.0129520408236356 0.110145100217992 0.1175907125964 0.906391964162386 1 0.999996214038129
"ZNF792" 547.214622710816 0.0318545440783121 0.280820827637773 0.113433694880356 0.909686727446122 1 0.999996214038129
"ZNF793" 5518.24447242892 -0.118365640468241 0.173026354973482 -0.68409023865978 0.493918185374412 1 0.999996214038129
"ZNF799" 527.831938177259 -0.0259052332239533 0.144993936134677 -0.178664252551164 0.858201339816084 1 0.999996214038129
"ZNF8" 1914.18537833807 0.00618800800797861 0.116195862573824 0.0532549771645018 0.957528752281268 1 0.999996214038129
"ZNF800" 2202.83031216247 0.0771456933212057 0.170009359310602 0.453773213627979 0.649992065013598 1 0.999996214038129
"ZNF804A" 4072.91681287548 0.113534599115946 0.332234316620148 0.341730499940357 0.732553716811148 1 0.999996214038129
"ZNF804B" 258.329718691227 0.360307523095638 0.671480091450242 0.536587052517754 0.59155288956528 1 0.999996214038129
"ZNF805" 2914.48259725574 -0.00744031703313432 0.146156162757094 -0.0509066254393928 0.959399926020042 1 0.999996214038129
"ZNF808" 877.632963068274 0.0205026138734889 0.20592531424246 0.0995633487262704 0.920690992674437 1 0.999996214038129
"ZNF81" 2537.63507253257 -0.00678782094832776 0.206383947989486 -0.0328892872456998 0.973762875715128 1 0.999996214038129
"ZNF813" 730.90904391375 0.137916288704722 0.35241706847115 0.391343953069665 0.69554301431384 1 0.999996214038129
"ZNF814" 924.279493124622 -0.0350121225641707 0.221716254656405 -0.157914098893783 0.87452448815235 1 0.999996214038129
"ZNF815P" 607.647740017435 -0.0273394801201507 0.191920071355623 -0.142452427862489 0.886722653139267 1 0.999996214038129
"ZNF816" 471.131448983373 -0.0695948230245401 0.388263883465019 -0.179246193087672 0.857744394182836 1 0.999996214038129
"ZNF818P" 338.433310982425 -0.0738726595412362 0.230862444673851 -0.319985607211251 0.748979241191069 1 0.999996214038129
"ZNF821" 4439.40119726687 -0.0479206885050971 0.133637533682784 -0.358587046501821 0.719904038589713 1 0.999996214038129
"ZNF823" 1036.3878240395 0.0272028633751706 0.213990136646638 0.127122043106551 0.898843805121321 1 0.999996214038129
"ZNF826P" 131.214227024636 0.188264261136688 0.370618749716447 0.507972846167996 0.611472386253832 1 0.999996214038129
"ZNF827" 3915.1784854987 -0.0170974605642408 0.14182142645319 -0.120556258612193 0.90404251663016 1 0.999996214038129
"ZNF83" 2450.59048494792 0.0310804708240652 0.442431790779253 0.0702491807139883 0.943995330432693 1 0.999996214038129
"ZNF830" 2140.81095524148 -0.0429301321075582 0.093540789795193 -0.458945580869623 0.64627324551372 1 0.999996214038129
"ZNF833P" 166.416892950245 -0.235776330842855 0.316277375039625 -0.745473275833645 0.455985660851642 1 0.999996214038129
"ZNF835" 549.007172249113 -0.404172932172824 0.241777062555768 -1.67167608002351 0.0945882134201872 1 0.999996214038129
"ZNF836" 1093.17931548057 -0.058254518072679 0.2476537146788 -0.235225698706896 0.814033560830886 1 0.999996214038129
"ZNF837" 187.811473392004 0.107587302063038 0.376473290264354 0.285776720009783 0.775049139605472 1 0.999996214038129
"ZNF839" 1058.44476840772 -0.116304982525787 0.160807739223391 -0.72325488242962 0.469523306188695 1 0.999996214038129
"ZNF84" 13597.7542625749 0.0482051113876132 0.133528253030962 0.361010574866397 0.718091541825597 1 0.999996214038129
"ZNF841" 1977.55399902568 0.033227025492772 0.29122619681507 0.11409353229947 0.909163649222749 1 0.999996214038129
"ZNF843" 192.856640527986 -0.109684129646083 0.281129974054918 -0.390154518438709 0.696422290882191 1 0.999996214038129
"ZNF844" 2721.85976592956 0.284765850048703 0.223001220112088 1.27696991929268 0.201612867350037 1 0.999996214038129
"ZNF845" 1274.77154855769 -0.000285516168899301 0.248871665355683 -0.00114724256974471 0.999084633066901 1 0.999996214038129
"ZNF846" 627.436612834381 0.103484228472992 0.249210355742553 0.415248508291914 0.677959991536381 1 0.999996214038129
"ZNF85" 1871.38724030606 -0.0300156765887599 0.147412508247997 -0.203616890761152 0.838652892741357 1 0.999996214038129
"ZNF850" 645.591400020468 -0.154404128444408 0.44113924123879 -0.350012227456383 0.726329521198448 1 0.999996214038129
"ZNF852" 503.639655115862 0.00379434252569485 0.272910784281854 0.0139032341124936 0.98890718153105 1 0.999996214038129
"ZNF853" 2237.38139613588 -0.0293725371881488 0.218786930442364 -0.134251790674885 0.89320347351069 1 0.999996214038129
"ZNF860" 511.517267384166 -0.287958552706653 0.667802160991069 -0.431203385564522 0.666320492454464 1 0.999996214038129
"ZNF862" 2587.30861497595 -0.0386582614247796 0.194017249820509 -0.199251672006193 0.842065881255075 1 0.999996214038129
"ZNF865" 2271.30640007131 -0.149549577461006 0.181882921683011 -0.822229905244452 0.410946061590544 1 0.999996214038129
"ZNF876P" 430.778806400427 0.216522773386694 0.229260245059251 0.944440992509341 0.344944342076676 1 0.999996214038129
"ZNF878" 54.1622043926305 0.651528157641569 0.810617577167775 0.803742943642982 0.421545447445562 1 0.999996214038129
"ZNF879" 1026.17637313874 0.00623882372070852 0.166352583525353 0.0375036178488787 0.970083455551558 1 0.999996214038129
"ZNF880" 1275.25732851508 0.0324639643632956 0.125978810702884 0.257693846942726 0.796643195198559 1 0.999996214038129
"ZNF883" 1259.74199998989 -0.123604447715981 0.202356663116078 -0.610824698394425 0.541315640588545 1 0.999996214038129
"ZNF890P" 85.2549218885072 -0.00494230700483645 0.335992464880559 -0.0147095769144507 0.988263878912864 1 0.999996214038129
"ZNF891" 731.56449779813 -0.023219307970426 0.246189738381655 -0.0943146864002521 0.924859183858186 1 0.999996214038129
"ZNF90" 385.942904266076 0.162424482020359 0.694471691239531 0.233882077655974 0.81507652733361 1 0.999996214038129
"ZNF91" 15405.7083500586 -0.0462829295411909 0.155439891924116 -0.297754514418896 0.765890532903124 1 0.999996214038129
"ZNF92" 3628.23715015314 -0.00168771126924472 0.190919936093778 -0.00883989018525406 0.992946879961547 1 0.999996214038129
"ZNF93" 1677.94777796778 0.0476642000597507 0.456085187045632 0.104507231134832 0.916766830088602 1 0.999996214038129
"ZNFX1" 2779.35429582479 0.0218621712500314 0.134191187098439 0.162918085179423 0.870582931157898 1 0.999996214038129
"ZNHIT1" 4736.10819216812 -0.064724481649616 0.158469554418396 -0.408434805582456 0.682954484782595 1 0.999996214038129
"ZNHIT2" 332.063830710209 0.060585428323182 0.24313381360819 0.24918553048658 0.80321727147985 1 0.999996214038129
"ZNHIT3" 4432.64685427551 -0.00646514348383844 0.100637657443963 -0.0642417922678533 0.948777700684066 1 0.999996214038129
"ZNHIT6" 4329.94189160856 -0.0120221588866876 0.112605796128771 -0.106763233332497 0.914976816261805 1 0.999996214038129
"ZNRD1" 1196.55097917161 -0.10700514361308 0.212939534821314 -0.502514217018799 0.615305854329677 1 0.999996214038129
"ZNRD1-AS1" 262.541055992925 0.18840197949685 0.154390806096135 1.22029273802442 0.222353921732077 1 0.999996214038129
"ZNRF1" 12529.4296739845 0.00472326687607434 0.221808053958948 0.0212943885119182 0.983010820144353 1 0.999996214038129
"ZNRF2" 1730.31136358564 -0.131878343733009 0.197404204292322 -0.668062487350673 0.504093705911048 1 0.999996214038129
"ZNRF2P1" 459.727223488459 -0.123108610642542 0.139459026671608 -0.88275828091381 0.377366885603219 1 0.999996214038129
"ZNRF2P2" 286.821285223066 -0.0247161511834574 0.271793063265716 -0.0909373877555288 0.927542342121685 1 0.999996214038129
"ZNRF3" 1898.67880314151 0.0646577241241645 0.253396023740999 0.255164714779631 0.798595882711881 1 0.999996214038129
"ZNRF4" 14.0071388303696 -0.107924204970503 0.817881447305041 -0.131955805240623 0.895019248295945 1 0.999996214038129
"ZP1" 9.00695775610349 0.531634382982708 0.98990814408257 0.537054257165868 0.591230136407556 1 0.999996214038129
"ZP3" 21.0169785629804 -0.390168180045387 0.494212671826732 -0.789474253266774 0.429834872151306 1 0.999996214038129
"ZPLD1" 655.420627925631 -0.503815797881838 0.793229742197949 -0.635144865453257 0.525333938080031 1 0.999996214038129
"ZPR1" 3795.43488873452 0.0435583175441437 0.0955837810714252 0.455708249411003 0.648599789072268 1 0.999996214038129
"ZRANB1" 11645.2140526145 0.0294204056268197 0.0813462868161084 0.361668697839 0.717599621252049 1 0.999996214038129
"ZRANB2" 14052.175365007 0.0692509269549938 0.2149096365008 0.32223276760666 0.747276362313446 1 0.999996214038129
"ZRANB2-AS1" 54.6986470139675 0.0489977399317841 0.768666565025054 0.0637438157989701 0.949174215704236 1 0.999996214038129
"ZRANB2-AS2" 45.4634560198095 0.153799770754225 0.411597757519954 0.373665230055994 0.708653396844676 1 0.999996214038129
"ZRANB3" 1320.55204080882 -0.0633433847883368 0.183603424125567 -0.345001108176589 0.730093537620353 1 0.999996214038129
"ZRSR2" 1194.02609613204 0.00706032071654577 0.101730798397207 0.0694019984879979 0.94466963819375 1 0.999996214038129
"ZSCAN1" 380.260143537029 -0.214448339079951 0.357796700247606 -0.599358068231335 0.548934132787125 1 0.999996214038129
"ZSCAN12" 3853.3662744942 0.00871815375985613 0.125023134107397 0.0697323245181736 0.944406713150521 1 0.999996214038129
"ZSCAN12P1" 89.5128783809214 0.289148089447053 0.252933722552349 1.14317729770971 0.252964986047398 1 0.999996214038129
"ZSCAN16" 1047.06920275131 -0.0557504476218279 0.170812279743982 -0.326384307412723 0.74413360891545 1 0.999996214038129
"ZSCAN16-AS1" 717.068321552194 -0.0210762941576443 0.217846979734845 -0.0967481586538294 0.922926394109478 1 0.999996214038129
"ZSCAN18" 9758.07366947675 -0.088756562990745 0.2503992859761 -0.354460128129985 0.722994079916783 1 0.999996214038129
"ZSCAN2" 3900.02458859446 -0.0971752144094792 0.10977426133468 -0.885227677489999 0.376033847510008 1 0.999996214038129
"ZSCAN20" 983.368372973966 0.0207428106546321 0.230749645868543 0.0898931418791829 0.928372131076117 1 0.999996214038129
"ZSCAN21" 1404.04402604592 -0.0441572362654911 0.13414968758775 -0.329163914277526 0.742031796708454 1 0.999996214038129
"ZSCAN22" 760.102228400443 -0.0253380456349344 0.116048509239302 -0.218340121738963 0.827164115841028 1 0.999996214038129
"ZSCAN23" 997.057829102572 0.108468985064547 0.247624100820448 0.438038885169734 0.661358095577933 1 0.999996214038129
"ZSCAN25" 2198.2570412607 -0.0390502777817619 0.1200403466719 -0.325309605182131 0.744946762003715 1 0.999996214038129
"ZSCAN26" 3600.89248294145 0.0528509872575099 0.189508942259934 0.278883870213462 0.780333947347714 1 0.999996214038129
"ZSCAN29" 7754.11279630717 0.00634850929547986 0.120897598759421 0.0525114589588582 0.958121165004157 1 0.999996214038129
"ZSCAN30" 2745.71748433727 -0.00351359827220588 0.127174563254069 -0.027628152849925 0.977958727504903 1 0.999996214038129
"ZSCAN31" 592.777773361248 0.0821193414101611 0.177066177316411 0.463777682755397 0.642807034224603 1 0.999996214038129
"ZSCAN32" 1967.16244280006 0.0382595138920081 0.101546656370321 0.376767835195705 0.70634614599879 1 0.999996214038129
"ZSCAN5A" 239.773909892592 0.129048980880465 0.275637461110187 0.468183752530203 0.639653190042467 1 0.999996214038129
"ZSCAN9" 3041.80356908853 -0.0311635236394879 0.134855981872475 -0.2310874401475 0.817246872381832 1 0.999996214038129
"ZSWIM1" 1050.6998622814 -0.119078944957587 0.159242074469531 -0.747785692658579 0.454589433322511 1 0.999996214038129
"ZSWIM2" 26.0791615655584 -0.603668310913355 0.536315354108248 -1.12558461414385 0.260341383567719 1 0.999996214038129
"ZSWIM3" 1291.24113338133 -0.124695055081196 0.135484958179533 -0.920360878112837 0.357384205520615 1 0.999996214038129
"ZSWIM4" 3259.91699380413 -0.200542956839792 0.123090459081803 -1.62923234128582 0.103263842923015 1 0.999996214038129
"ZSWIM5" 10099.5968456648 0.00791456783904711 0.136949301615736 0.0577919547282867 0.953914346666426 1 0.999996214038129
"ZSWIM6" 10044.3139948787 -0.0106475864897207 0.148365287255076 -0.0717660221384191 0.942788113475849 1 0.999996214038129
"ZSWIM7" 1564.63032924533 -0.0105019297717129 0.10419343716054 -0.100792622432943 0.919715083461837 1 0.999996214038129
"ZSWIM8" 8342.35115349217 -0.0837499435493401 0.134231220957724 -0.623922981194643 0.532678166993139 1 0.999996214038129
"ZSWIM8-AS1" 332.784572135743 -0.0140507975223652 0.321246184290051 -0.0437384106317627 0.965112921243334 1 0.999996214038129
"ZUFSP" 2598.71914957756 0.0553517569623348 0.126830238118177 0.436423977307049 0.662529145600253 1 0.999996214038129
"ZW10" 2252.02837979194 0.0408992626438282 0.247854091271991 0.16501346592236 0.868933383081527 1 0.999996214038129
"ZWILCH" 5509.18992087982 -0.0727080775805119 0.15518122747526 -0.468536554088692 0.639400936735681 1 0.999996214038129
"ZWINT" 2309.05353805543 0.100659346549439 0.733314952309755 0.137266185876052 0.890820397159125 1 0.999996214038129
"ZXDA" 807.254995342987 0.0349364632387669 0.284380009942121 0.12285133278488 0.902224824408453 1 0.999996214038129
"ZXDB" 3509.4522074616 -0.0466688074080045 0.131060496859502 -0.356085994836675 0.721776165247752 1 0.999996214038129
"ZXDC" 6199.97203977298 -0.00743303643494136 0.0780672277507709 -0.0952132751360313 0.924145425858235 1 0.999996214038129
"ZYG11A" 46.1398809282154 -0.00570234399763673 0.369287737954645 -0.0154414658586283 0.987679982392357 1 0.999996214038129
"ZYG11B" 18843.9951551734 0.0285393776568194 0.127640283416462 0.223592246059982 0.823074597679362 1 0.999996214038129
"ZYX" 6160.58524547583 0.0153486107313592 0.210938927957303 0.0727632916313388 0.941994482527137 1 0.999996214038129
"ZZEF1" 8873.21878190706 -0.0648059257492926 0.15109730502561 -0.428901930039775 0.667994595594108 1 0.999996214038129
"ZZZ3" 7350.44759192874 0.100902346381369 0.149107071136346 0.676710672487839 0.498589543699791 1 0.999996214038129
"MIR3687" 258.841367119755 3.86408716050568 0.989140969812719 3.90650804934032 NA NA NA
"NEUROD6" 149.149891311375 -0.615044956213793 3.47745540574369 -0.176866382009652 NA NA NA
"RPPH1" 820.550206525779 3.78866617665231 1.0736079242951 3.52891040659916 NA NA NA
"SCARNA2" 64.9087920356801 2.70315450410009 0.892266526150808 3.02953705521304 NA NA NA
"A1CF" 0.522845972220435 -2.08460665034349 2.98034375448431 -0.699451748546431 0.484269757483122 NA NA
"A2ML1" 3.20388319882776 0.0473177467267092 1.41923037151758 0.0333404270908552 0.973403115510451 1 NA
"A2MP1" 0.647579764321542 -1.39021949943179 5.21581055978453 -0.266539492471372 0.78982374846721 NA NA
"A4GNT" 1.22274078459452 -1.65518277420546 2.46005572600587 -0.672823284736237 0.501059722334026 1 NA
"AA06" 0.318147711239215 -2.9034882809797 4.71424514093383 -0.615896754237213 0.537962663898444 NA NA
"AADAC" 0 NA NA NA NA NA NA
"AADACL2" 0 NA NA NA NA NA NA
"AADACL2-AS1" 0.140907482538589 0 6.91875675003683 0 1 NA NA
"AADACL3" 0.430483676265895 0.369554599439379 6.47955046247582 0.0570339874007514 0.954518121164142 NA NA
"AADACL4" 0.0218680358661831 -0.663640000610422 6.91875675003683 -0.0959189670321752 0.923584930523232 NA NA
"AADACP1" 0.0620911010946945 1.44699752150654 6.91478413028167 0.209261416443899 0.834244170156984 NA NA
"AATK-AS1" 8.5900916420561 0.29486032448657 0.855102579834816 0.344824505784475 0.730226308782036 1 NA
"ABCB11" 7.58867669033411 -0.446563338779609 1.19036535032215 -0.375148133015425 0.707550301682097 1 NA
"ABCB4" 20.2564596186129 0.347814500294869 0.677329993925976 0.513508191596313 0.607595882174037 1 NA
"ABCB5" 2.79878303498918 0.167925671127473 1.68904866249918 0.0994202682585851 0.920804590744768 1 NA
"ABCC12" 2.77817932253449 0.431154822721308 1.31380311536597 0.328173085965933 0.742780796264709 1 NA
"ABCC13" 0.200393123166145 1.44699566853945 6.91478369476653 0.209261161652042 0.834244369048687 NA NA
"ABCC3" 0.699620970998373 1.65781438014445 2.80061557034348 0.591946426956816 0.553886463316906 NA NA
"ABCC5-AS1" 0.0205700278107664 0.779020509126937 6.91875675003683 0.112595447024899 0.910351294843569 NA NA
"ABCC6P1" 2.29444851858299 1.54654236529649 1.5204149444426 1.01718440150131 0.309065715034236 1 NA
"ABCC6P2" 3.71968425308174 0.481295415388492 1.34556944157274 0.357689020364449 0.720576050703381 1 NA
"ABCG2" 6.95404310572173 1.09539423411007 0.969456378326693 1.12990564464669 0.258515985218958 1 NA
"ABCG5" 5.57887078738306 0.131697980361007 1.14045974615789 0.115477973514353 0.90806627825777 1 NA
"ABHD1" 9.22101372697073 -0.566814138451731 0.951034158525875 -0.595997665667767 0.551176786159257 1 NA
"ABHD16B" 5.07432037016544 -0.0265013126414596 0.877639964482364 -0.0301961096964063 0.975910651130835 1 NA
"ABI3" 3.54988925858571 0.713958459017909 1.74881120727667 0.408253593096374 0.683087505708385 1 NA
"ABO" 3.12506090582992 0.64579504238163 1.21387825605634 0.532009729278533 0.594719257027965 1 NA
"ABRA" 0.687830406565142 0.985795474889618 4.58446669540692 0.215029476793291 0.82974433690518 NA NA
"ACCSL" 1.33987151908274 -0.579559103950334 2.17868158068921 -0.266013679597454 0.790228673693232 1 NA
"ACER1" 9.25899153037287 -0.206667305719152 0.946868272564623 -0.21826405182992 0.827223381706739 1 NA
"ACKR2" 10.3903455977728 0.133201328837053 0.818058227360688 0.162826219921781 0.870655263248971 1 NA
"ACKR4" 5.79052929949373 -0.189406594546921 1.5317207614005 -0.12365608622667 0.901587582828964 1 NA
"ACMSD" 1.00165558843522 -1.79897821849426 2.00951231268044 -0.895231249464032 0.370663483135312 NA NA
"ACOT11" 12.6096704869924 1.3398500648846 1.15830936381735 1.15672902830463 0.247383085970199 1 NA
"ACOT6" 0.209765611520082 -0.663644310472794 5.90605520734591 -0.112366763799864 0.910532607041305 NA NA
"ACPP" 0.646491960362082 2.35410984412452 3.1944505581249 0.736937323427022 0.461160465397874 NA NA
"ACPT" 1.34960281909741 -0.70791029235141 1.58963362260268 -0.445329214408765 0.656081858478808 1 NA
"ACSBG2" 3.55195453318746 0.332247062743616 1.23242864260239 0.269587261492109 0.78747780147398 1 NA
"ACSL5" 5.46747283117088 -1.45017809174739 1.17145067540458 -1.23793354871433 0.215740701461709 1 NA
"ACSM1" 2.64369486026632 -0.822851628671829 1.66338526069691 -0.494684934461353 0.620822537684379 1 NA
"ACSM2A" 0.887431214211906 0.936757120525332 2.20591559245309 0.424656828996622 0.671086859060664 NA NA
"ACSM2B" 0.539639434477173 0.492290828572459 6.21393099519755 0.0792237359817684 0.936854665342731 NA NA
"ACSM4" 5.85967251267203 0.41946968836809 1.32951962357004 0.315504698788669 0.752378483997595 1 NA
"ACSM5" 0.660264026348502 0 3.72112843943852 0 1 NA NA
"ACTBL2" 3.17433650977098 -2.05660436011293 6.89086328099753 -0.298453804153144 NA NA NA
"ACTL10" 7.19448995968896 0.217417716591273 1.04545754475512 0.207964175764019 0.835256939381752 1 NA
"ACTL7A" 0.0205364351816825 0 6.91875675003683 0 1 NA NA
"ACTL7B" 1.78940039703748 0.0097048604470221 1.81288292302552 0.00535327478887917 0.995728725096941 1 NA
"ACTL8" 3.89368512697825 0.00789976535149536 1.08093453000438 0.00730827365785356 0.994168893189731 1 NA
"ACTL9" 0 NA NA NA NA NA NA
"ACTN1-AS1" 0.703634238925099 0.762012641423162 2.88454188991061 0.264171112955054 0.791648069141826 NA NA
"ACTN3" 6.79611551930954 0.821941228515893 0.827318129458806 0.993500806096888 0.320465957833515 1 NA
"ACTR3BP2" 0 NA NA NA NA NA NA
"ACTR3BP5" 0.0327544020049138 0.779020509126937 6.91875675003683 0.112595447024899 0.910351294843569 NA NA
"ACTR3C" 13.4043730017732 -0.00340916247341324 0.964668997372654 -0.00353402305111737 0.997180263439425 1 NA
"ACTRT1" 2.25508452858502 -3.54214984381898 2.15004954155225 -1.64747359321855 0.0994607396155373 1 NA
"ACTRT2" 0.297199302456644 0.0576902542582582 6.91875675003683 0.00833823999636223 0.993347124134304 NA NA
"ACY3" 0.128358406707764 0 6.91875675003683 0 1 NA NA
"ADAD1" 0.145801248287029 -0.59258667784177 6.91745175326723 -0.0856654587524779 0.93173236107745 NA NA
"ADAD2" 2.27041954837946 -0.395325316825002 1.37537386876657 -0.287431167482866 0.773782199367167 1 NA
"ADAM18" 0.866378007597602 0.057690697608014 5.7008924919853 0.0101195905183477 0.991925872770662 NA NA
"ADAM2" 0.676851313561091 0.779031433871216 4.45235106938461 0.174970801208381 0.861102576886322 NA NA
"ADAM21P1" 2.60194623615632 0.784385489465515 1.19713595173002 0.655218388798679 0.512327156506627 1 NA
"ADAM30" 0.0327544020049138 0.779020509126937 6.91875675003683 0.112595447024899 0.910351294843569 NA NA
"ADAM3A" 0.190475889626218 0.0576902542582568 6.91875675003683 0.00833823999636202 0.993347124134304 NA NA
"ADAM5" 0.413079794392421 1.9055516608654 6.42723730116375 0.296480676156204 0.766863022160188 NA NA
"ADAM6" 0 NA NA NA NA NA NA
"ADAM7" 3.91853561990485 -0.5510008631334 1.78606045347143 -0.308500679281298 0.757701383440381 1 NA
"ADAMDEC1" 1.42284248595812 0 6.91875675003683 0 1 1 NA
"ADAMTS14" 13.6334785492516 1.59022038570359 1.26876613426294 1.25335973491079 0.210074818151439 1 NA
"ADAMTS7P1" 1.03334742541178 2.53810836604991 2.20604448762656 1.15052456117085 0.249927884096907 NA NA
"ADARB2-AS1" 0.373356154394054 1.49446192779336 5.59493097999293 0.267109984580229 0.789384480227249 NA NA
"ADCY4" 1.6825623797443 -0.437839856791868 2.43537981350155 -0.17978298677049 0.857322940574088 1 NA
"ADGB" 2.31430436163655 -0.452217408246964 1.51349317655025 -0.298790516702373 0.765099887176718 1 NA
"ADH1A" 0.792768300969328 -0.675944187879049 2.32980614346248 -0.290128940459605 0.771717596237671 NA NA
"ADH1B" 0.689297782594793 -0.749492812428875 2.75477151049465 -0.272070772321257 0.785567602432158 NA NA
"ADH1C" 0.469815643440935 -1.48928577173715 5.40379910564039 -0.275599766501804 0.782855489026023 NA NA
"ADH4" 7.72114483189744 -1.0793520412339 1.3554994541836 -0.796276264001878 0.425871478628887 1 NA
"ADH6" 1.12340652704378 3.0622598886511 2.63169019559878 1.16360956687546 0.244582272612646 NA NA
"ADH7" 0.226865820959285 -0.636786471938292 6.91664090487841 -0.0920658569232874 0.926645715434867 NA NA
"ADIG" 0.1414318407922 0 6.91875675003683 0 1 NA NA
"ADIPOQ" 1.58189992222825 1.05081267236447 1.72173292124628 0.610322692560141 0.54164806758075 1 NA
"ADIPOQ-AS1" 0.117032784202776 0 6.91875675003682 0 1 NA NA
"ADORA2A-AS1" 2.2499344211227 -0.263500094014378 1.2613893593518 -0.208896715404183 0.834528868325959 1 NA
"ADORA3" 0.907602817842496 -2.17270552047388 2.24402913879708 -0.96821626908043 0.332936371415891 NA NA
"ADPGK-AS1" 9.06355571921905 -0.23632921127059 0.740482430038281 -0.319155731025748 0.749608424366295 1 NA
"ADRA2B" 8.94098587552256 1.10558052999311 0.868273018556631 1.27330978432449 0.202908136095696 1 NA
"ADRB1" 7.34832003973097 0.535666526006219 0.849821132625944 0.63032855437592 0.52847964453888 1 NA
"ADRB2" 13.9244815554742 0.652273312102963 1.25265661987076 0.520711982642347 0.602567425746305 1 NA
"ADRB3" 0.834745029321611 2.60410570271194 2.6271856563988 0.991214951394605 0.321580631367974 NA NA
"AFM" 0.282204533402357 0 6.91875675003683 0 1 NA NA
"AFP" 3.15661291870585 0.159323732574939 1.8114762577544 0.0879524265873873 0.92991448762461 1 NA
"AGBL1" 3.67606069609836 1.34412905755658 2.23983400294021 0.600102086043945 0.548438202420947 1 NA
"AGBL1-AS1" 0.135171999518874 0.0576902542582585 6.91875675003683 0.00833823999636227 0.993347124134304 NA NA
"AGBL4-IT1" 0.559790819648508 -0.663640000610422 6.91875675003683 -0.0959189670321752 0.923584930523232 NA NA
"AGMO" 28.2905531473108 0.746714845887517 0.678429464531059 1.10065214576678 0.271048081054829 1 NA
"AGR2" 1.37085256185351 0.904059393435387 1.74007376111129 0.519552339469801 0.60337562408809 1 NA
"AGR3" 0.221584700888747 0.779020509126937 6.91875675003683 0.112595447024899 0.910351294843569 NA NA
"AGRP" 2.18290474340346 -1.33095326797039 1.34645036783049 -0.988490403931434 0.322912531808713 1 NA
"AGT" 9.67002981876545 -0.795244311032946 1.2943974549198 -0.614374130612162 0.538968126461198 1 NA
"AGXT" 0.441125867995752 1.60981081192173 4.09857718783069 0.392773086402157 0.69448708437928 NA NA
"AGXT2" 0.506151908943848 -1.46879893141351 3.71772290912463 -0.395080259426691 0.692783657004374 NA NA
"AHSP" 0.878856260194655 0.797859250587663 3.36616598037353 0.23702314598852 0.812638833924203 NA NA
"AICDA" 0.398571802121714 -0.0259749023496371 3.32247137662859 -0.00781794616271295 0.993762245001872 NA NA
"AIF1" 1.38520071364349 -0.867087214045309 2.30086937929051 -0.376851994228669 0.706283598637546 1 NA
"AIPL1" 3.64062009227164 1.07887992771182 1.15350207113519 0.935308184275789 0.3496294987258 1 NA
"AIRE" 1.17738644735747 -2.77864052069067 2.32641055347092 -1.19438957863436 0.232325611459779 1 NA
"AIRN" 7.0217235314865 -0.936934077568138 1.05388675819511 -0.889027279527391 0.3739884190736 1 NA
"AKAP17A" 0 NA NA NA NA NA NA
"AKAP4" 0.726448334033668 1.99388748482028 4.08061909677624 0.48862376946564 0.625108081737386 NA NA
"AKR1B10" 1.14899683830767 1.53368598570549 2.92260564951333 0.524766653332404 0.599745415665419 1 NA
"AKR1B15" 11.4659661852669 0.287700522616477 1.12125829115329 0.256587197514106 0.797497459106881 1 NA
"AKR1C4" 1.83974606077674 -0.130925687487694 1.96680673790593 -0.0665676423434928 0.946925906255176 1 NA
"AKR1C6P" 0.379928935329371 0.779020509126938 6.91875675003683 0.1125954470249 0.910351294843568 NA NA
"AKR1CL1" 0.478418338835484 0.0576913177498415 3.31694771681366 0.0173928933089308 0.986123178617178 NA NA
"AKR1D1" 0.764668292555196 0.0576913257599612 3.27482179523808 0.0176166305732575 0.985944689456791 NA NA
"AKR7A2P1" 0.397108209742774 1.12713586906591 4.70156522352686 0.239736303864439 0.810534689077913 NA NA
"ALAS2" 0.438475111859531 -1.35937626908461 4.68354495655294 -0.290245162947064 0.771628687472475 NA NA
"ALDH1A1" 19.4067946821674 0.507118203759856 1.50227090610611 0.337567746069387 0.735688951677321 1 NA
"ALDH1L1-AS1" 4.84030442239879 -0.550762286120635 1.18345899769585 -0.465383496338231 0.641656850679184 1 NA
"ALDH1L1-AS2" 0.653653782425045 -2.07788387580029 3.38534107397119 -0.613788634704042 0.539355008508993 NA NA
"ALDH3A1" 2.40267709501533 -1.17456239135453 1.66558462460646 -0.705195265375397 0.48068872734424 1 NA
"ALDH3B2" 0.782487573661012 -2.38427236596312 6.88119647522373 -0.346490959028401 0.728973777570063 NA NA
"ALDOB" 4.57686866511033 0.0493548161847678 1.24043483027565 0.0397883185639024 0.968261889293381 1 NA
"ALG1L2" 1.18398596326708 -0.45878118873994 1.77075760341474 -0.259087515905747 0.795567716878923 1 NA
"ALKBH3-AS1" 0.818605486496751 0.00901065614456154 2.64016234739545 0.0034129174493571 0.997276891146329 NA NA
"ALLC" 2.78945953736479 0.388124277896748 1.42905442972401 0.271595167982305 0.785933315239024 1 NA
"ALOX12" 4.12929331000604 -0.556891767131045 1.15771441821051 -0.481026890890623 0.63049738685866 1 NA
"ALOX15B" 1.84279113356316 -2.55535883187344 2.34108882950479 -1.09152578905516 0.275041590494896 1 NA
"ALOX5" 6.93014794309375 0.415255159462233 0.90080998877034 0.460979745605487 0.64481313668806 1 NA
"ALPI" 0.0491157465611642 0 6.91875675003683 0 1 NA NA
"ALPP" 1.13889803417905 2.06816087325616 1.9893449696842 1.03961902273012 0.29851693548475 1 NA
"ALPPL2" 0.185299748428164 1.49441595455762 6.9130835289778 0.216172124681183 0.828853581119646 NA NA
"ALS2CR11" 3.79314274867657 0.981173277452542 1.88316514592082 0.521023490466512 0.602350407485639 1 NA
"ALX4" 18.7356619516039 3.17541493889109 1.8156975191201 1.74886780724904 0.0803138724657078 1 NA
"AMBP" 0.881508071702166 -0.222590561110574 2.25446680321431 -0.098733128735014 0.921350164440899 NA NA
"AMELX" 2.29746243661362 -0.0792507844576056 1.35236557813201 -0.0586015983688915 0.953269437558628 1 NA
"AMELY" 0.510039519892614 -1.31645211353989 4.49501205615627 -0.292869540079856 0.769621871996618 NA NA
"AMHR2" 7.74698044400142 -0.817211098432307 1.08464614339811 -0.753435674303923 0.451188152190709 1 NA
"AMICA1" 3.7071803408158 0.596593378106508 1.24140382983539 0.480579617823167 0.630815304402643 1 NA
"AMPD1" 1.0055782651333 1.53352214136107 3.83478184122124 0.399898144107385 0.689231539275237 NA NA
"AMTN" 0 NA NA NA NA NA NA
"AMY1A" 0 NA NA NA NA NA NA
"AMY1B" 0 NA NA NA NA NA NA
"AMY1C" 0 NA NA NA NA NA NA
"AMY2A" 7.24073318555591 -1.3088715966083 1.1264424800104 -1.1619515597425 0.245255141845749 1 NA
"AMZ1" 2.545745838763 1.06335516776557 1.68385262891388 0.631501325891833 0.527712782567869 1 NA
"ANAPC1P1" 3.2041891684682 -1.13947462912 1.39873088559322 -0.814648937016025 0.415273289969556 1 NA
"ANGPTL3" 1.17263816161003 2.63040006589084 2.6854009202425 0.97951856874068 0.32732381832317 1 NA
"ANGPTL7" 3.33725258255559 1.56431671480486 1.67152450823107 0.935862266512821 0.349344107230092 1 NA
"ANHX" 0 NA NA NA NA NA NA
"ANKK1" 8.8180734757852 -0.062333886626868 0.696940982223555 -0.0894392613101828 0.928732822468704 1 NA
"ANKRD2" 0.694738801536883 0.773286993275583 3.28346941056139 0.235509120562621 0.813813600727992 NA NA
"ANKRD20A1" 0.0248194190545009 -0.663640000610423 6.91875675003683 -0.0959189670321753 0.923584930523232 NA NA
"ANKRD20A11P" 8.84252767392306 2.23655331718364 1.22239470504762 1.82964905520964 0.0673024333536911 1 NA
"ANKRD20A2" 0.0655940619576533 0 6.91875675003683 0 1 NA NA
"ANKRD20A3" 0.0625357802530829 0 6.91875675003683 0 1 NA NA
"ANKRD22" 7.81211198899144 0.277722405842155 1.17578929367543 0.236200828954663 0.813276836302518 1 NA
"ANKRD26P1" 2.13388784393217 0.479391970657714 1.8962761098276 0.252807050710193 0.800417318972665 1 NA
"ANKRD26P3" 3.8447044126828 0.0576914850799917 2.28064531208664 0.0252961233271331 0.979818766079996 1 NA
"ANKRD30A" 0.239417244081876 -0.663640000610424 6.91875675003683 -0.0959189670321754 0.923584930523232 NA NA
"ANKRD30BL" 3.24636400621273 0.408867529759862 1.13394484506743 0.360570914483543 0.718420235498409 1 NA
"ANKRD30BP2" 0.829884077163307 2.22570601049602 1.82307712464301 1.22085126318057 0.222142340223151 NA NA
"ANKRD30BP3" 0.400545369950165 2.17297351690104 6.87256159242221 0.316181017467635 0.751865115113931 NA NA
"ANKRD33" 9.50900148802433 -0.402274301450533 1.17579556679119 -0.342129459246356 0.732253468448474 1 NA
"ANKRD34C" 9.15286759067487 0.319753581590938 1.24730828531401 0.256354892656261 0.7976768147196 1 NA
"ANKRD36BP1" 2.8953445249555 -0.871629168762605 1.56255786160055 -0.557822011064463 0.57696593076553 1 NA
"ANKRD44-IT1" 4.91490024715707 -0.0007987597487575 1.21042621858178 -0.000659899576277669 0.999473476354622 1 NA
"ANKRD62" 1.83446174725772 -0.970583168113603 2.16019702621691 -0.449303075753862 0.653213039305569 1 NA
"ANKRD62P1-PARP4P3" 2.37352006673803 -0.663648884724531 4.59313218359148 -0.144487216609039 0.885115750198901 1 NA
"ANKRD63" 4.3067407401361 1.34953801155902 1.09775366900552 1.22936324392484 0.218935644816524 1 NA
"ANKRD66" 0.652783885228342 1.96392606591524 4.15059418670095 0.473167449664899 0.636093718491443 NA NA
"ANKS4B" 0.701991541535221 1.23003730608278 2.85947394055921 0.430162096823385 0.667077731662238 NA NA
"ANKUB1" 2.33066991801653 0.981443095969662 1.83506459915932 0.534827545809168 0.592769113460245 1 NA
"ANO1-AS2" 0 NA NA NA NA NA NA
"ANO9" 4.00499991115793 0.267565624062091 1.50615390990125 0.177648261776669 0.858999219909756 1 NA
"ANP32AP1" 0.0504287890620999 0 6.91875675003683 0 1 NA NA
"ANP32C" 0.576983084681941 0.0311721564492571 6.9126614258305 0.00450942907933785 0.996402008353729 NA NA
"ANP32D" 0.331124588080977 -0.663640000610422 6.91875675003683 -0.0959189670321752 0.923584930523232 NA NA
"ANPEP" 8.75370942788721 0.857543540180797 0.894372831164864 0.958821098203421 0.337648878602634 1 NA
"ANTXRL" 0.0601058360512477 -0.663640000610423 6.91875675003683 -0.0959189670321753 0.923584930523232 NA NA
"ANTXRLP1" 0.121324559448273 0.779020509126938 6.91875675003683 0.1125954470249 0.910351294843568 NA NA
"ANXA10" 3.23727985434098 -0.963834978093729 1.64534931348127 -0.585793527366187 0.558014273898104 1 NA
"ANXA13" 9.15808082762163 -0.300228269923299 1.1136464594027 -0.269590288182054 0.787475472706408 1 NA
"ANXA2P1" 1.48636909324464 0 3.50802050177035 0 1 1 NA
"ANXA2P3" 2.29963638326594 1.25436313729866 1.60125555051893 0.783362241518632 0.433414422521321 1 NA
"ANXA8" 0.180518373896813 0 6.91875675003683 0 1 NA NA
"ANXA8L1" 0.0200212413889407 0 6.91875675003683 0 1 NA NA
"AOAH-IT1" 0.294916966109991 2.894302970614 6.87256104718783 0.421138924884242 0.673653639346498 NA NA
"AOC1" 0.04781645193906 0 6.91875675003683 0 1 NA NA
"AOC4P" 3.70897337012353 -0.494113025466896 1.19385285700198 -0.413881009346261 0.678961252428148 1 NA
"AOX2P" 0.225816771858492 1.48757941941629 6.91332522795938 0.215175674565419 0.829630355605601 NA NA
"AP1B1P1" 0.561769085373767 2.31439203491375 3.98005091870038 0.581498096931251 0.560904800473453 NA NA
"AP1M2" 5.9817881219842 0.590439153369574 1.14065030288441 0.51763380229375 0.604713792947827 1 NA
"APBB1IP" 0.751277912989628 0.931016307389271 2.20652500039076 0.421937801395586 0.673070417459289 NA NA
"APCDD1L" 0.53437291068426 1.24103721628607 3.67898523940082 0.337331393177372 0.735867096803299 NA NA
"APCDD1L-AS1" 14.9273110672127 0.89460272542844 0.822092818363388 1.08820160624855 0.276506115799127 1 NA
"APCS" 0 NA NA NA NA NA NA
"APOA1" 10.9177379630222 1.24266345493584 0.670430608387801 1.85353031229301 0.0638063855894086 1 NA
"APOA2" 1.83499459468603 -0.507480107229949 1.80163335651758 -0.281677792761824 0.77819058408129 1 NA
"APOA4" 0.729514469441916 -3.22830881454459 3.10389790516444 -1.04008215256473 0.298301734703015 NA NA
"APOA5" 0.406094452031496 -1.93332351514324 3.66097017321059 -0.528090485219048 0.597436534425674 NA NA
"APOBEC1" 0.0410728703633651 0 6.91875675003683 0 1 NA NA
"APOBEC3A" 2.6401625326786 2.04861245746323 1.42903789477599 1.43356062491566 0.151697686739935 1 NA
"APOBEC3A_B" 0 NA NA NA NA NA NA
"APOBEC3B" 4.04623195214024 -0.22596642892823 1.58809123584292 -0.142288064960129 0.886852473389759 1 NA
"APOBEC3B-AS1" 0.0212141386118623 0.779020509126938 6.91875675003683 0.1125954470249 0.910351294843568 NA NA
"APOBEC3D" 6.75079721867232 -0.281310378995561 0.946408985129188 -0.297239759359598 0.76628346921348 1 NA
"APOBEC3G" 8.0771040964071 -0.783460351059377 0.970572302199728 -0.807214824989055 0.419542726004559 1 NA
"APOBEC3H" 0.453796923080077 0 6.91875675003683 0 1 NA NA
"APOBEC4" 0 NA NA NA NA NA NA
"APOC1P1" 0.787966683054318 -3.64246551622234 5.0696779166023 -0.718480656195912 0.472460970860091 NA NA
"APOC2" 0 NA NA NA NA NA NA
"APOC3" 0.0422748849280543 0 6.91875675003683 0 1 NA NA
"APOC4" 0 NA NA NA NA NA NA
"APOC4-APOC2" 0 NA NA NA NA NA NA
"APOF" 0.231988992123616 -0.66364000061042 6.91875675003683 -0.0959189670321749 0.923584930523233 NA NA
"APOH" 0.957449695524876 -3.37674068523189 2.57267962423924 -1.31253835627917 0.189338553154325 NA NA
"APOL1" 2.93935257064654 -0.905136810704752 1.09005247631807 -0.830360767366067 0.406334840308783 1 NA
"APOL3" 0.569712665073084 2.08713488705171 3.20232610170614 0.651755886428843 0.514558663630667 NA NA
"APOL5" 0.0869798038689553 -0.663640000610422 6.91875675003683 -0.0959189670321752 0.923584930523232 NA NA
"APOOP5" 0 NA NA NA NA NA NA
"AQP10" 0.2229708572514 -0.663640000610423 6.91875675003683 -0.0959189670321753 0.923584930523232 NA NA
"AQP12A" 0 NA NA NA NA NA NA
"AQP12B" 0 NA NA NA NA NA NA
"AQP2" 0.231034970142243 -0.663640000610423 6.91875675003683 -0.0959189670321753 0.923584930523232 NA NA
"AQP7" 0.840781285171028 -2.67214140785368 2.17321908491054 -1.22957755451687 0.218855339466477 NA NA
"AQP9" 0.462083018915122 -2.35652961481272 4.08778275545766 -0.576481128226906 0.564290022081887 NA NA
"AREG" 0.327676773050733 0 6.91875675003683 0 1 NA NA
"ARG1" 2.2194568487062 -0.667780435138692 2.55639409867608 -0.261219674808562 0.793923106408684 1 NA
"ARGFX" 1.20821622884771 1.51095926533361 1.5379482624481 0.98245129711221 0.325877565301107 1 NA
"ARGFXP2" 0.510620005536799 0.779023869448146 6.26440224730921 0.124357255280464 0.901032415912534 NA NA
"ARHGAP26-AS1" 0.0831033858610159 1.91288823014121 6.90022759154237 0.2772210343447 0.781610389267917 NA NA
"ARHGAP40" 3.33312385269749 0.453208536220512 1.39952063255995 0.323831264560581 0.74606578484281 1 NA
"ARHGEF3-AS1" 0 NA NA NA NA NA NA
"ARHGEF38" 0.945707865555216 1.96529362097121 2.5070800845559 0.783897424369409 0.433100301210696 NA NA
"ARHGEF38-IT1" 0.0475898162464917 0 6.91875675003683 0 1 NA NA
"ARHGEF7-AS1" 0.513063920136861 0.109038787977412 3.01362252348241 0.0361819660981999 0.971137265542507 NA NA
"ARHGEF9-IT1" 0.769292488777314 0.779034633309237 3.4073088672037 0.228636341368305 0.81915157629657 NA NA
"ARL11" 0.31982360207571 -0.663640000610423 6.91875675003683 -0.0959189670321753 0.923584930523232 NA NA
"ARL13A" 0.709041071252389 -0.57809949459205 3.26854165001692 -0.176867715480712 0.859612298098926 NA NA
"ARL14" 0.257526552573358 0 6.91875675003683 0 1 NA NA
"ARL14EPL" 0.37493464679268 -0.663651389131291 3.68099019189277 -0.180291539649564 0.856923697224677 NA NA
"ARL17B" 0 NA NA NA NA NA NA
"ARL2-SNX15" 2.47126409990123 -2.62058833070753 1.94210051209638 -1.34935772602148 0.17722209227883 1 NA
"ARL5C" 0.224976019152864 0.741923841019582 5.78985253808657 0.12814209621732 0.898036522671827 NA NA
"ARMC2-AS1" 0.108436824699864 0 6.91875675003683 0 1 NA NA
"ARMS2" 0.233124828379101 -0.663640000610422 6.91875675003682 -0.0959189670321753 0.923584930523232 NA NA
"ARNTL2-AS1" 3.03528761119193 0.392432951828745 1.54281825238503 0.25436110262637 0.79921659849977 1 NA
"ARPC4-TTLL3" 2.05828218200468 -0.317484326156942 1.81280727558679 -0.175134075437873 0.8609742837023 1 NA
"ARR3" 1.31024844269314 -0.40805646787721 1.88343584304167 -0.216655358548458 0.828476940330979 1 NA
"ARRDC5" 0 NA NA NA NA NA NA
"ARSF" 4.67101226004096 0.344952681914637 1.59936034985787 0.215681651696125 0.829235904435967 1 NA
"ARSH" 0.53556697196714 0.0144971102449029 3.10690281273008 0.00466609711301657 0.996277006664111 NA NA
"ART1" 0.18980808927523 2.36765739438952 6.8854677930568 0.343862968435788 0.730949342398746 NA NA
"ART3" 3.85449667366366 1.21562641779706 1.32349800098229 0.918495091715163 0.358359727429902 1 NA
"ART4" 0.0267473251137505 0 6.91875675003683 0 1 NA NA
"ASAP1-IT1" 0.967293701459108 0.0576913424066046 3.18549422341985 0.0181106410372545 0.985550589024309 NA NA
"ASAP1-IT2" 9.16652311498862 0.465437139555773 1.05537568890356 0.441015597051815 0.659201705533798 1 NA
"ASB10" 0.125980540231911 1.48758325764343 6.91332607067803 0.215176203528548 0.829629943212496 NA NA
"ASB11" 0.974044121476242 0.247054268556643 2.90320293340193 0.0850971407180099 0.932184163439761 NA NA
"ASB15" 2.08780509221577 -0.690596967083242 2.34053494234816 -0.295059456104677 0.767948460926848 1 NA
"ASB17" 0.0443501971260719 -0.663640000610422 6.91875675003683 -0.0959189670321753 0.923584930523232 NA NA
"ASB18" 10.2732104339222 0.29058268027075 1.01230004442879 0.287051928793224 0.77407255909155 1 NA
"ASB9" 0.480792192831303 0.759729425385669 5.41320031366994 0.140347554378715 0.888385393149701 NA NA
"ASB9P1" 0.140135328275635 -0.663640000610422 6.91875675003683 -0.0959189670321751 0.923584930523232 NA NA
"ASCL2" 2.63683594146723 2.29490618933764 1.68153414236575 1.36476930888179 0.172325567906744 1 NA
"ASCL3" 0.0429626265079091 1.49441922456738 6.91308438789076 0.216172570840458 0.828853233357273 NA NA
"ASCL4" 3.3908248253791 1.49109377119697 1.23565766725857 1.20672076960046 0.227539697633869 1 NA
"ASCL5" 5.18544967627532 1.45124409102566 0.921496136915007 1.57487810625463 0.115284583140044 1 NA
"ASGR2" 2.94888235296289 3.30118170227769 2.71006265051508 1.2181200687926 0.223178348540632 1 NA
"ASIC5" 0.703749697938129 0.305503370928061 3.29814416261355 0.0926288712273783 0.926198406425831 NA NA
"ASIP" 0.67872260994157 -1.00060462822028 2.71018379284115 -0.369201760730523 0.711977343572482 NA NA
"ASMT" 0 NA NA NA NA NA NA
"ASMTL" 0 NA NA NA NA NA NA
"ASMTL-AS1" 0 NA NA NA NA NA NA
"ASPA" 0.670487917602231 0.779020509126938 6.91875675003683 0.1125954470249 0.910351294843568 NA NA
"ASPG" 1.57256804575918 -0.548569050415618 2.28043048135275 -0.240555042085829 0.809899998215397 1 NA
"ASTL" 6.31918766995559 0.412683036122506 0.92626933289525 0.445532440151698 0.655935021684033 1 NA
"ASZ1" 0.0641279592210818 0 6.91875675003683 0 1 NA NA
"ATOH1" 9.27481291740327 3.665817914132 2.08552676875451 1.7577419619127 0.07879142452694 1 NA
"ATP11A-AS1" 0.360136733889187 0.0576907595224859 5.50943275682624 0.0104712702865838 0.991645287785507 NA NA
"ATP11AUN" 0.76494322530845 0 6.91875675003683 0 1 NA NA
"ATP13A5" 4.47138097885521 0.0911394900648597 1.18014249509935 0.0772275301019364 0.938442541187355 1 NA
"ATP1A4" 2.41688467670045 1.2782948329572 2.80283873280191 0.456071488522398 0.648338571888459 1 NA
"ATP4B" 1.90343104007176 3.17291892703084 1.9719801949611 1.60900141651444 0.107616031888757 1 NA
"ATP5EP2" 0.445431783283184 1.90572623621687 6.43587965590097 0.296109675461307 0.767146325207188 NA NA
"ATP5J2-PTCD1" 5.32252063589937 -0.681775861998997 1.09978859800146 -0.619915375771238 0.535313502277098 1 NA
"ATP5L2" 1.60437993910414 0.156090201576035 1.39212873223962 0.112123396321921 0.91072556681136 1 NA
"ATP6V0A4" 5.30856434706622 0.265781220361811 1.1334150448953 0.234495934705334 0.814599988856339 1 NA
"ATP6V0CP3" 0.0656041075985492 -1.92294526436975 6.89548219408025 -0.278870311059695 0.780344353365848 NA NA
"ATP6V0D2" 6.19029445251464 -2.35795450516245 1.97791373576928 -1.19214223680254 0.233205478109873 1 NA
"ATP6V1G2-DDX39B" 8.43461653020737 1.12257847524965 0.781509906057425 1.43642257960983 0.150882131881556 1 NA
"ATP6V1G3" 0.529352032524433 3.35892302502328 3.52922975300585 0.9517439385074 0.341226859958418 NA NA
"ATP8B5P" 15.0631717898387 0.773301527471708 0.907126964866787 0.852473311258329 0.393951445767704 1 NA
"ATXN3L" 0.0741532159426679 0.0576902542582575 6.91875675003683 0.00833823999636212 0.993347124134304 NA NA
"AVP" 0.777726838642292 0.569336922789976 2.41148884144646 0.236093534004693 0.813360091244079 NA NA
"AVPR1A" 9.41782302526382 -0.307549825656203 1.04610824295897 -0.293994266584002 0.768762284485546 1 NA
"AVPR1B" 7.17179043293055 0.779509300950035 2.07266884769793 0.37608964973629 0.706850248751302 1 NA
"AVPR2" 0.131451807206936 0 6.91875675003683 0 1 NA NA
"AWAT1" 0.0516887657269351 0 6.91875675003683 0 1 NA NA
"AWAT2" 3.40827555567699 0.525635066263013 1.22098240388099 0.430501753827278 0.666830691195341 1 NA
"AZGP1" 3.11375832349608 -0.693213414369728 1.07667430316498 -0.643846901827199 0.519674716492117 1 NA
"AZGP1P1" 0.798219198564482 0 4.16615702206563 0 1 NA NA
"B3GNT3" 2.85316394515938 2.03616998383235 1.37761095600656 1.47804427291638 0.139395928489502 1 NA
"B3GNT6" 2.22039396727883 1.37935310713768 1.18076739059595 1.16818360510575 0.242732712211761 1 NA
"B4GALNT2" 0.806424003560774 -0.50276163495587 3.58921431241743 -0.140075679854638 0.88860019578837 NA NA
"BAALC-AS1" 5.98048099669955 -0.1877352841947 1.06320825575852 -0.176574328855983 0.859842759815853 1 NA
"BACH1-IT2" 7.85559626475622 -0.493019019521561 1.15397013360394 -0.427237243984661 0.669206536728582 1 NA
"BAGE" 0.745427759025184 -0.663640000610422 6.91875675003683 -0.0959189670321752 0.923584930523232 NA NA
"BAGE2" 0 NA NA NA NA NA NA
"BAGE3" 0 NA NA NA NA NA NA
"BAGE4" 0.213653583362035 1.48758325751045 6.91332607064884 0.215176203510222 0.829629943226783 NA NA
"BAGE5" 0 NA NA NA NA NA NA
"BANCR" 0.606338909257586 1.48110593062223 5.29676666736531 0.279624537691586 0.779765579431879 NA NA
"BANF2" 0 NA NA NA NA NA NA
"BANK1" 3.17716190516823 0.147095228779256 1.33900037387857 0.109854509116512 0.912524760574342 1 NA
"BARHL1" 7.20639991057514 1.95274564484522 2.16134068455911 0.903488126048746 0.366266887338437 1 NA
"BARX1" 3.74665615014915 -0.222856971438768 1.66047355690803 -0.13421289999568 0.893234225481969 1 NA
"BASP1P1" 0.556565658578415 -1.97497682760902 3.40349280980807 -0.580279418225181 0.561726204624415 NA NA
"BATF" 1.4360144778756 -0.663640000610417 6.91875675003683 -0.0959189670321745 NA NA NA
"BBOX1" 3.85282602616163 -1.15427055036452 2.12912677892332 -0.542133311078933 0.587726672502708 1 NA
"BCAR4" 3.44551705579184 -0.426407627461815 1.40957757401432 -0.302507386129487 0.762265303741668 1 NA
"BCAS1" 3.36610324996843 3.77759896793334 2.14144127215621 1.76404509292459 0.077724387564257 1 NA
"BCL2L2-PABPN1" 6.22681132602682 -0.0843903998679327 1.04497967708253 -0.0807579340715426 0.935634462498714 1 NA
"BCL6B" 3.62902017454218 0.0256227914148071 1.50631262752871 0.0170102745914336 0.986428419019864 1 NA
"BCMO1" 5.42406491332386 2.46437568751393 2.22287879210681 1.10864150410029 0.267584865955592 1 NA
"BDKRB1" 0.438227767735467 2.30405097495942 4.58672521891454 0.502330282498301 0.615435211121579 NA NA
"BECN1P1" 0.374809515106345 -1.48281417262249 4.79324530975657 -0.30935495197883 0.757051533884906 NA NA
"BEND2" 0.538481512737181 -1.74447146346347 3.30949614734201 -0.527110891144118 0.598116583968095 NA NA
"BEST2" 10.7387507929426 0.533390041786241 0.854008062597171 0.624572606684905 0.532251603165374 1 NA
"BFSP2" 0.365770770839226 0.838947715482184 4.68935965791438 0.178904536372309 0.858012660746369 NA NA
"BGLAP" 7.00438779280259 -0.650887620684003 1.12163131233679 -0.580304431166381 0.561709339756656 1 NA
"BHLHA9" 0.104348694728382 -0.66364000061042 6.91875675003683 -0.0959189670321749 0.923584930523233 NA NA
"BHLHE40-AS1" 0.201461139773694 0.0576902542582575 6.91875675003683 0.00833823999636212 0.993347124134304 NA NA
"BHMT" 1.43324146495773 -0.711317813496765 1.92096368456546 -0.370292171170156 0.711164806411591 1 NA
"BHMT2" 0.831899666958138 0.0576914611567388 2.45574579894859 0.0234924401301792 0.981257468724481 NA NA
"BIN2" 0.0493119234759043 -0.663640000610422 6.91875675003683 -0.0959189670321752 0.923584930523232 NA NA
"BIN3-IT1" 9.32803405901812 0.0342670749366457 0.945146617803656 0.0362558298269912 0.971078369456581 1 NA
"BIRC3" 14.5251039977348 0.688912775431124 1.09027866049056 0.631868530859035 0.527472788092087 1 NA
"BIRC7" 1.07559181984101 -0.645799237639512 2.23831365177644 -0.288520439093499 0.772948387268931 NA NA
"BIRC8" 0 NA NA NA NA NA NA
"BIVM-ERCC5" 12.9524418857923 1.03300335434611 0.899073732293758 1.14896400288624 0.250570824242647 1 NA
"BLACE" 0.985651434604878 -1.9596352095106 1.67737337425781 -1.1682760914085 0.242695416113627 NA NA
"BLID" 0.178564164539876 0 6.91875675003683 0 1 NA NA
"BLK" 0.42702505956665 1.045074496167 5.31391818608702 0.196667404271152 0.844087819510625 NA NA
"BLNK" 4.40211196631721 -1.15200553371769 1.31439174706063 -0.876455239690843 0.380782599426739 1 NA
"BLOC1S5-TXNDC5" 9.34779651041331 0.443606925100768 0.889401496249806 0.498770158326979 0.617941312760378 1 NA
"BMP10" 0.0933872002385323 -1.33527792105453 6.89086782477609 -0.193775001205732 0.846352062133533 NA NA
"BMP15" 0.742041298157049 2.41789779299741 4.10994744510426 0.588303822686977 0.556328380203495 NA NA
"BMS1P17" 0 NA NA NA NA NA NA
"BMS1P18" 0 NA NA NA NA NA NA
"BMS1P6" 5.2437228626458 0.674945281483213 1.08626597727322 0.621344399626216 0.534373046396033 1 NA
"BMX" 1.28905979621456 -0.214433997692336 2.05751652634343 -0.104219817895423 0.916994907206931 1 NA
"BOD1L2" 0.480838629841819 2.63270784362925 6.35625005890852 0.414191987292793 0.678733509489405 NA NA
"BOK-AS1" 5.48878267022079 0.144917103979117 0.915700650406994 0.15825816429715 0.874253372688661 1 NA
"BOLA2" 0 NA NA NA NA NA NA
"BOLA2B" 0 NA NA NA NA NA NA
"BOLL" 1.61711825087914 2.18773771092693 2.39041594991284 0.915212145822031 0.360080269596198 1 NA
"BPESC1" 0 NA NA NA NA NA NA
"BPI" 2.42684913881245 0.197150170130012 1.89325124073608 0.104133126068023 0.91706370295177 1 NA
"BPIFA1" 0 NA NA NA NA NA NA
"BPIFA2" 0.0507910159436675 0 6.91875675003683 0 1 NA NA
"BPIFA3" 0 NA NA NA NA NA NA
"BPIFA4P" 0.0248194190545009 -0.663640000610423 6.91875675003683 -0.0959189670321753 0.923584930523232 NA NA
"BPIFB1" 0 NA NA NA NA NA NA
"BPIFB2" 0.0201684750081508 0 6.91875675003683 0 1 NA NA
"BPIFB3" 0.0466957077850045 0.779020509126938 6.91875675003683 0.1125954470249 0.910351294843568 NA NA
"BPIFB4" 0.174075830189943 0.77902050912694 6.91875675003683 0.1125954470249 0.910351294843568 NA NA
"BPIFB6" 0.085387267787337 1.48071093483171 6.91357016454691 0.214174572556573 0.830410924171082 NA NA
"BPIFC" 2.34143620773893 1.17834340001105 1.84014505360722 0.640353540445714 0.521942780076168 1 NA
"BPY2" 0 NA NA NA NA NA NA
"BPY2B" 0 NA NA NA NA NA NA
"BPY2C" 0 NA NA NA NA NA NA
"BRD7P3" 0.409386626585387 0.725662717646426 6.91478429583064 0.104943652122883 0.916420520798825 NA NA
"BRDT" 0.0891929921571527 -1.31392127650991 6.91745186862327 -0.189942958977379 0.84935382879913 NA NA
"BRS3" 6.2523331353614 0.769811405022191 1.49193874734715 0.515980569839756 0.605867979906927 1 NA
"BSND" 0.561468514970451 0.766644573698765 4.58523095450524 0.167198682314027 0.867213721186778 NA NA
"BSPH1" 0.227835722291376 2.63196774140788 6.87840789462352 0.382641998225367 0.701985225791279 NA NA
"BSPRY" 3.05311273226953 -1.12292210761731 1.23929129814739 -0.906100211706444 0.364882813293321 1 NA
"BST2" 16.7699873083539 0.934134712410677 1.64621039988701 0.567445517580738 0.570411532372422 1 NA
"BSX" 0.465075557843139 0.759380527399384 6.91356967826174 0.109839137050588 0.912536951933637 NA NA
"BTBD16" 1.36878830923055 1.18349182170467 2.33406120476524 0.507052608255707 0.612117906305734 1 NA
"BTBD18" 1.43072388072585 -2.35263783141524 2.43016493944203 -0.968098005707965 0.332995425791109 1 NA
"BTC" 1.24316283346155 -0.331073524156061 1.59162545516832 -0.208009694165798 0.835221398058897 1 NA
"BTF3P11" 0 NA NA NA NA NA NA
"BTG4" 0.244734453337773 -0.470607239426431 6.89035813819613 -0.068299387345 0.945547311819787 NA NA
"BTN1A1" 1.68418204078044 -1.15266848219938 2.08609203720556 -0.552549198041832 0.580572137012915 1 NA
"BTNL10" 0 NA NA NA NA NA NA
"BTNL2" 0 NA NA NA NA NA NA
"BTNL3" 0.140180683335427 2.83986340740204 6.87368951908277 0.413149793792401 0.679496869467465 NA NA
"BTNL8" 0.703438328367247 2.95223696673402 3.09524761915328 0.953796700614735 0.340186559841027 NA NA
"C10orf107" 7.60242580318503 0.456158373107957 1.71273020910612 0.266334049976282 0.789981951707083 1 NA
"C10orf113" 3.66702304489579 2.04767939755614 1.42700573001761 1.43494826578648 0.151301840364901 1 NA
"C10orf115" 2.38206466553572 0.869029885907047 1.70461653953437 0.509809605710167 0.610184855417378 1 NA
"C10orf120" 1.80133854161037 1.02077475024242 1.81948932666703 0.561022664591437 0.574782086618254 1 NA
"C10orf126" 1.97145854262502 -0.560891891613469 1.34496247664793 -0.417031628281101 0.676655273579459 1 NA
"C10orf129" 0.476176326797841 -1.49958998129278 6.91298253764368 -0.216923733443123 0.828267781346395 NA NA
"C10orf32-ASMT" 0.225363749168704 0 6.91875675003683 0 1 NA NA
"C10orf40" 0.655027828669253 0.0576902542582587 6.91875675003683 0.0083382399963623 0.993347124134304 NA NA
"C10orf53" 2.54266355012975 0.10018474633268 1.38062198816177 0.0725649360880249 0.94215233007854 1 NA
"C10orf54" 5.06755288548584 0.217565876800201 1.27745291245447 0.170312247660209 0.864764579736773 1 NA
"C10orf55" 3.01327270167999 -0.659598023344991 1.37174437905466 -0.480846164501547 0.630625837266606 1 NA
"C10orf62" 0.0828375311962621 0 6.91875675003683 0 1 NA NA
"C10orf71" 6.68088471389836 2.48689550086958 2.14108173131925 1.16151357722213 0.245433104971753 1 NA
"C10orf71-AS1" 3.75184916152712 1.58868954498966 1.60960842583245 0.987003745440773 0.323640802465288 1 NA
"C10orf90" 3.13939445160582 -0.223786656594103 1.08638711581955 -0.20599163349363 0.836797446668312 1 NA
"C10orf91" 0.313584244325661 -1.22600200513163 4.14620913584939 -0.295692273342231 0.767465098452054 NA NA
"C10orf99" 0.0200386227979942 -0.663640000610423 6.91875675003683 -0.0959189670321753 0.923584930523232 NA NA
"C11orf16" 1.08640624911623 -1.46782374742227 3.64594239901663 -0.402591041432297 0.687249101139864 NA NA
"C11orf21" 0.569403542335453 2.10594495746031 4.58157360747016 0.459655379982679 0.64576360165998 NA NA
"C11orf40" 0 NA NA NA NA NA NA
"C11orf42" 2.28497592339717 -0.975475861125776 2.17189085397104 -0.449136686285242 0.653333057173669 1 NA
"C11orf44" 0.0534745302763986 0.779020509126938 6.91875675003683 0.1125954470249 0.910351294843568 NA NA
"C11orf52" 0 NA NA NA NA NA NA
"C11orf53" 0 NA NA NA NA NA NA
"C11orf85" 1.0516922037874 1.01281650229409 6.87534743125765 0.147311319525393 0.88288629826361 NA NA
"C11orf86" 0.18614963986256 1.57612817022014 6.91028027085705 0.228084550617606 0.819580510394082 NA NA
"C11orf88" 2.40472367517734 1.12807840979348 2.42798408036689 0.464615241473504 0.64220701552597 1 NA
"C11orf97" 2.52259972901837 -0.226367998891428 1.81446254461997 -0.124757603601478 0.900715452504584 1 NA
"C12orf36" 0.144737686925024 1.23575830548834 6.89907055851306 0.179119534291976 0.857843843905865 NA NA
"C12orf40" 0.139029014778375 0 6.91875675003683 0 1 NA NA
"C12orf50" 5.94984046962178 -0.549026604800595 1.00364376332266 -0.547033344762678 0.584355823903816 1 NA
"C12orf54" 5.23155582561661 -0.00341985457714267 1.12491111038662 -0.00304011094349252 0.997574346151487 1 NA
"C12orf56" 3.08510223850677 1.77160543771124 1.92419687624321 0.920698635147 0.357207788975319 1 NA
"C12orf71" 0.224891545201892 1.57612313840101 6.91028043880701 0.228083816909913 0.819581080777136 NA NA
"C12orf74" 0 NA NA NA NA NA NA
"C12orf77" 0.0423532773633551 0 6.91875675003683 0 1 NA NA
"C12orf80" 0 NA NA NA NA NA NA
"C14orf164" 8.65612176479613 -0.0795139754630799 1.0906444233517 -0.0729054985847017 0.941881318352568 1 NA
"C14orf177" 0.0412527614098565 0.057690254258257 6.91875675003683 0.00833823999636205 0.993347124134304 NA NA
"C14orf180" 0.157676202551995 1.48070902694321 6.91356974080296 0.214174309720818 0.83041112912858 NA NA
"C14orf183" 7.36388615549563 0.999814111086728 1.00630545085052 0.993549334589907 0.320442320823018 1 NA
"C14orf64" 0.413754519362113 0.779027374593552 5.49949187204723 0.141654427848723 0.887352973152465 NA NA
"C15orf26" 3.23474731285974 -0.152315175641161 1.79424459770107 -0.0848909763118803 0.932348065751317 1 NA
"C15orf32" 7.10276200692837 0.836445140066762 1.00268385075289 0.834206254981266 0.404164767000858 1 NA
"C15orf43" 0 NA NA NA NA NA NA
"C15orf48" 7.04958030711809 -0.370991584041463 0.910816244750434 -0.407317706705061 0.683774659509781 1 NA
"C15orf53" 0 NA NA NA NA NA NA
"C15orf54" 0 NA NA NA NA NA NA
"C15orf56" 0.584512800878416 -3.17180782236122 2.25927646074357 -1.40390424875995 0.16034736431508 NA NA
"C16orf3" 2.89180315238987 -0.216219530079396 1.52976963060583 -0.141341235800169 0.887600375117131 1 NA
"C16orf54" 0.315892075185813 3.77929267263384 6.85909419819242 0.55099005253927 0.581640493670275 NA NA
"C16orf78" 0.0195982185069705 0 6.91875675003683 0 1 NA NA
"C16orf82" 9.12797348388367 0.803654957512737 1.49780422547475 0.536555408139544 0.591574752982945 1 NA
"C16orf89" 2.96477949200267 1.43296384614977 2.05426947794502 0.697553977963605 0.485456171427492 1 NA
"C16orf90" 0.147489909631077 2.64078485359922 6.87819376749785 0.383935803913806 0.701026028579102 NA NA
"C16orf97" 0.0204361640667308 0 6.91875675003683 0 1 NA NA
"C16orf98" 6.43135585601021 0.749799215590835 0.966660094793605 0.775659634269818 0.437949979535026 1 NA
"C17orf105" 8.13498326594907 0.0249049900460219 0.829577829791991 0.0300212820926839 0.976050080163595 1 NA
"C17orf112" 0.0413059174721779 0 6.91875675003683 0 1 NA NA
"C17orf47" 0.315319104521115 -0.663645648031279 5.55434433472558 -0.119482266139351 0.904893288955368 NA NA
"C17orf50" 9.20460752816376 -0.38295545120747 1.06527414816504 -0.359490044761831 0.719228523898611 1 NA
"C17orf64" 0.422031354786065 -1.3600310863687 4.13273835508041 -0.329087149854722 0.74208981672868 NA NA
"C17orf74" 2.64339244782912 0.257751522068843 1.36759614641453 0.188470494556889 0.850507842962297 1 NA
"C17orf77" 0.0909095154943551 -1.49960096483685 6.91298215118619 -0.216925334398489 0.828266533672324 NA NA
"C17orf78" 0.721463250666523 -1.72526279134794 3.45889427012308 -0.498790265504864 0.61792714605305 NA NA
"C17orf82" 2.40128579397881 1.14123460279582 1.57689819035489 0.723721169683744 0.469236933791914 1 NA
"C17orf98" 2.62267421254989 -0.840317294270941 1.46311146360259 -0.574335800911468 0.565740587180774 1 NA
"C17orf99" 0 NA NA NA NA NA NA
"C18orf61" 1.01846708849065 -1.28246851077624 2.28175048659601 -0.562054667374899 0.574078773339718 NA NA
"C18orf63" 0.305194439910096 0 6.91875675003683 0 1 NA NA
"C18orf64" 0.241145224903453 1.49441788464592 6.91308394794956 0.216172390773465 0.82885337371191 NA NA
"C19orf33" 2.88972128954858 -0.447368756877782 1.51510088313048 -0.295273246724954 0.767785151915006 1 NA
"C19orf35" 2.36791459942836 -1.98475635643803 1.41855644562053 -1.39913809039148 0.161771577303861 1 NA
"C19orf67" 1.61994847348245 0.348025601124556 2.05886648947185 0.169037479071231 0.865767161529137 1 NA
"C19orf80" 1.9539309203794 -0.911110834766537 1.26217092003737 -0.72186010650567 0.470380490529484 1 NA
"C19orf84" 1.64978514253135 -0.744108383667539 1.81845035805884 -0.409199173554488 0.682393500844873 1 NA
"C1QA" 0.41064876060853 -1.34676477491867 4.74064748267102 -0.284088783197156 0.776342342705454 NA NA
"C1QB" 0.0198684454951598 0 6.91875675003683 0 1 NA NA
"C1QC" 0.0477494460114405 -0.663640000610422 6.91875675003683 -0.0959189670321752 0.923584930523232 NA NA
"C1QTNF1-AS1" 1.46251603282453 -0.0239306941413622 2.47661212714885 -0.00966267340736636 0.992290422042727 1 NA
"C1QTNF5" 0 NA NA NA NA NA NA
"C1QTNF7" 2.81468745701942 2.67840718487517 2.20612794798647 1.21407608625771 0.224718670854083 1 NA
"C1QTNF9" 4.04434468644563 0.291425446089257 1.2194277997015 0.238985404597627 0.811116900311756 1 NA
"C1orf100" 0.041079531760925 0.779020509126938 6.91875675003683 0.1125954470249 0.910351294843568 NA NA
"C1orf105" 9.19789989561593 1.83172244763967 2.19272246699088 0.835364472802331 0.403512526689277 1 NA
"C1orf110" 0.944707995552276 0 3.7991852220687 0 1 NA NA
"C1orf111" 0.951142365967142 -0.444311772301909 2.13916319403126 -0.207703541993261 0.835460451882753 NA NA
"C1orf116" 8.25403553977379 0.95677029838942 0.851200567724556 1.1240245068763 0.261002629534459 1 NA
"C1orf127" 1.41392855966207 0.313002326164492 1.81612966832239 0.172345803069018 0.86316567739626 1 NA
"C1orf137" 0 NA NA NA NA NA NA
"C1orf140" 0.553453770081263 -2.99327917481091 2.8454425527148 -1.05195558137523 0.292819929321681 NA NA
"C1orf141" 0.925931904807142 0.432078348117699 2.6271014344852 0.164469609907684 0.869361468726707 NA NA
"C1orf146" 0.277508933613724 -2.50308290126961 6.86442851274308 -0.364645490389025 0.715376053092445 NA NA
"C1orf158" 4.11108063188018 -1.49990716280628 1.74457921678281 -0.859752969872163 0.389925228989508 1 NA
"C1orf177" 0.477533262859517 0.779032891742094 4.01008182960027 0.194268577262362 0.845965588605562 NA NA
"C1orf180" 0.772113620316868 0.420517922695308 1.92201036498211 0.218790663337147 0.826813120259731 NA NA
"C1orf185" 8.52010942360984 0.371130096947263 1.4215743485216 0.261069776148697 0.794038698764459 1 NA
"C1orf186" 2.63173870414762 -0.527371823887413 1.72699002875402 -0.305370508866168 0.760083980268018 1 NA
"C1orf189" 12.6536550976495 -0.280643057789398 0.994434254253751 -0.282213787979377 0.777779586569459 1 NA
"C1orf195" 0.135863040719735 0.376689622637229 6.89510157930914 0.0546314826989063 0.956432056637295 NA NA
"C1orf200" 0 NA NA NA NA NA NA
"C1orf210" 2.68405987422696 -1.31947530310078 1.18025564412872 -1.11795720669892 0.263585270525404 1 NA
"C1orf234" 3.97680522967331 0.00422353223973708 1.6489308522586 0.00256137619958529 0.997956319710588 1 NA
"C1orf64" 0 NA NA NA NA NA NA
"C1orf68" 0 NA NA NA NA NA NA
"C1orf87" 2.05799591376761 -1.36458177375398 2.05372153762071 -0.664443425633486 0.506406546915564 1 NA
"C1orf94" 4.68094155862014 0.367478561937849 1.15735340346898 0.317516292634895 0.750851878846108 1 NA
"C20orf141" 0.0617100834322992 1.91289093295101 6.90022788667119 0.27722141418634 0.781610097622927 NA NA
"C20orf144" 3.55132606449977 -0.266680204387986 1.17762061068262 -0.226456807879238 0.820846148964821 1 NA
"C20orf166" 0.941720570424157 1.93574271370771 2.1097194042204 0.917535625749728 0.35886203337456 NA NA
"C20orf173" 2.15307816350152 -0.312577115375111 1.29252509855627 -0.241834464742119 0.808908432391485 1 NA
"C20orf197" 2.39599666767446 -0.686461196413453 1.84494524935711 -0.372076730543986 0.709835720900584 1 NA
"C20orf62" 0.516517836721708 -1.13169901802198 3.51151367156572 -0.322282389838276 0.747238772893547 NA NA
"C20orf78" 0.0211374424640271 0 6.91875675003683 0 1 NA NA
"C20orf85" 0.549479586322036 1.93470866376402 4.66955285183223 0.414324181598004 0.678636706621989 NA NA
"C21orf128" 0.669372156440935 0.768108618187086 2.57818701303431 0.297925873609567 0.765759739874533 NA NA
"C21orf140" 2.20639877952219 -0.915686298461026 1.30444702665823 -0.701972774476596 0.48269614234254 1 NA
"C21orf15" 25.4340331593284 1.47378511314071 1.31177149311769 1.1235075017814 0.261222016330355 1 NA
"C21orf37" 1.04457003965774 2.7982430813087 2.71294982966056 1.03143930297406 0.302334857943796 NA NA
"C21orf54" 0.213451606463071 0 6.91875675003683 0 1 NA NA
"C21orf91-OT1" 2.18956686027327 0.686795495600949 1.71520417123992 0.400416176171298 0.688850011786933 1 NA
"C22orf15" 8.23481500894578 0.00439288362706814 0.91197123041154 0.00481691031534601 0.996156676491151 1 NA
"C22orf31" 3.46628293593636 0.663563602932649 1.0225574854 0.648925475982485 0.516386547037366 1 NA
"C22orf34" 5.67179643731269 -0.382012148852491 1.38733704096109 -0.275356411292708 0.783042428836918 1 NA
"C2CD4A" 26.9611138570239 0.645701152372145 1.07706544744442 0.599500386818847 0.548839252205439 1 NA
"C2CD4B" 12.4886855629881 0.604579438736684 0.857542559952929 0.705013916475317 0.480801575730707 1 NA
"C2CD4D" 6.32575300851251 1.23107597003959 0.873303080898171 1.40967780483891 0.158634841341709 1 NA
"C2orf27B" 1.88832227294402 0.80725319182446 1.56476975732105 0.515892634074491 0.60592939895193 1 NA
"C2orf40" 5.10995261564304 1.30913537480027 1.20753007830725 1.08414307711114 0.278301365675903 1 NA
"C2orf54" 0.476537797926831 0.0576907762351469 5.4566003854922 0.0105726591942728 0.99156439561944 NA NA
"C2orf57" 0.0432613382948998 -0.663640000610422 6.91875675003683 -0.0959189670321751 0.923584930523232 NA NA
"C2orf70" 0.362067643321048 0.779030124626919 4.81503218077429 0.161791260240683 0.871470235683354 NA NA
"C2orf71" 5.50542202064949 -0.0111509171607615 1.11118079386156 -0.0100351960926269 0.991993206360863 1 NA
"C2orf73" 6.67919012035017 1.60126334445199 0.937752092675203 1.70755507448022 0.0877189304030187 1 NA
"C2orf78" 0.157389122106184 1.45054039524896 6.89159184394118 0.210479730677059 0.833293269908836 NA NA
"C2orf83" 0.667576645581577 1.44569812058588 3.03392703427474 0.476510510718817 0.633710721040076 NA NA
"C2orf91" 3.80924616954251 -0.787061974621461 1.61257639512971 -0.488077325823781 0.625495070898773 1 NA
"C3AR1" 0.777993940232262 0 6.91875675003683 0 1 NA NA
"C3P1" 0.019530778071571 0 6.91875675003683 0 1 NA NA
"C3orf22" 0.61162641601312 2.50889415670843 3.12514480288695 0.802808930450442 0.422085179640826 NA NA
"C3orf27" 0.352402478205803 0 6.91875675003683 0 1 NA NA
"C3orf30" 0.0617859228158452 0.779020509126937 6.91875675003683 0.112595447024899 0.910351294843569 NA NA
"C3orf36" 0.0534946502275009 0 6.91875675003683 0 1 NA NA
"C3orf43" 6.11944587873066 -0.261070551948736 1.3259563949251 -0.196892260520741 0.843911850342 1 NA
"C3orf49" 1.45563362972263 0.0558908892772925 1.82285900731054 0.0306611147944758 0.975539802469947 1 NA
"C3orf55" 8.32204951709447 0.228075408655739 0.963118330754 0.236809332117253 0.81280471147486 1 NA
"C3orf56" 0.0245578732805821 0 6.91875675003683 0 1 NA NA
"C3orf65" 0.0198684454951598 0 6.91875675003683 0 1 NA NA
"C3orf67-AS1" 3.68329163842278 -1.14664882350467 1.23171527795825 -0.930936592266204 0.351886364659119 1 NA
"C3orf79" 0.13476323873554 0.779020509126938 6.91875675003683 0.1125954470249 0.910351294843568 NA NA
"C3orf84" 0 NA NA NA NA NA NA
"C4A" 0 NA NA NA NA NA NA
"C4B" 0 NA NA NA NA NA NA
"C4BPA" 2.3670259832736 0.49071882815617 1.63933322678996 0.299340500233174 0.764680255703876 1 NA
"C4BPB" 0.342004882118785 -0.663640000610421 6.91875675003683 -0.095918967032175 0.923584930523232 NA NA
"C4B_2" 0 NA NA NA NA NA NA
"C4orf17" 0.0213933024287167 0 6.91875675003683 0 1 NA NA
"C4orf22" 8.62261100806788 -0.70031938325182 1.0198314751562 -0.686701087691527 0.492271111412621 1 NA
"C4orf45" 5.26863946939873 -0.209390874246062 1.43571040924085 -0.145844783807606 0.884043921491851 1 NA
"C4orf51" 0.805801495151938 4.01957884142051 6.85665021541343 0.586230697955787 0.557720495120147 NA NA
"C5AR2" 0.0223039813230588 0 6.91875675003683 0 1 NA NA
"C5orf20" 2.57407445941334 1.18817842089978 2.63806754873207 0.450397269573651 0.652424013401284 1 NA
"C5orf27" 6.53559049781325 0.536128604019511 1.08138786411022 0.495778269585674 0.620050858043651 1 NA
"C5orf46" 0.381805418045424 0.0576907397511741 5.57128726212383 0.0103550107967655 0.991738044408328 NA NA
"C5orf47" 3.62168232431235 -0.164577298665102 1.32106764241394 -0.124579009720029 0.900856846736811 1 NA
"C5orf52" 2.20802682089709 1.75885372204911 1.85009445167332 0.950683204556561 0.341765216666975 1 NA
"C5orf58" 37.7109641848056 -1.40869650795732 1.78985922345972 -0.787043187248197 0.431256585177478 1 NA
"C5orf60" 2.36526469678857 -1.61410918730695 1.60565214560362 -1.00526704474969 0.314768279257457 1 NA
"C5orf66-AS1" 0.159536907132644 -0.66364000061042 6.91875675003683 -0.0959189670321749 0.923584930523233 NA NA
"C5orf66-AS2" 0 NA NA NA NA NA NA
"C6orf10" 0.786836040385608 1.81822174794408 3.50721133016785 0.518423777975494 0.604162628136793 NA NA
"C6orf100" 0.339361566803655 -1.35811673215499 6.91664090471814 -0.19635495768308 0.844332348497525 NA NA
"C6orf123" 0.955650917209112 1.43685725488122 2.42524420612329 0.592458792913892 0.553543406594725 NA NA
"C6orf132" 8.52779141696955 -0.250778793609213 0.960674301496114 -0.261044552996433 0.794058149707205 1 NA
"C6orf141" 8.4492924520042 1.82934603956906 1.6990472802536 1.07668930749002 0.281619090832167 1 NA
"C6orf15" 0.323876525053127 0 6.91875675003683 0 1 NA NA
"C6orf195" 7.3272272848491 0.661276646227669 0.85383278833482 0.774480267403783 0.438646832844765 1 NA
"C6orf222" 10.2342241698698 -0.120414858647818 0.864607572131092 -0.139271112732703 0.889235916089272 1 NA
"C6orf223" 3.24223430887163 0.18529048832706 1.55115111235801 0.119453537989208 0.904916047708871 1 NA
"C6orf229" 5.55507249897444 -0.457148409234379 1.39468411181202 -0.327779176203876 0.743078633254603 1 NA
"C6orf25" 8.68862277170106 0.353509071843958 1.00758241325526 0.350848791318075 0.725701790837789 1 NA
"C6orf99" 1.53829580112271 0.425658426263422 1.86160752570853 0.228651002096382 0.819140180528752 1 NA
"C7orf33" 2.14248070983058 0.59829171398379 2.29545739074827 0.260641611730706 0.794368896960984 1 NA
"C7orf34" 0.432792902672285 3.37589563776473 4.57939526637941 0.737192454765714 0.461005321232008 NA NA
"C7orf57" 9.64890316762603 0.427628108270691 1.0455137873878 0.409012404646633 0.682530557850476 1 NA
"C7orf62" 0.0922561291235781 1.91426944031519 6.90019127390901 0.277422663275064 0.781455581526111 NA NA
"C7orf65" 0.258696278540972 -0.663640000610422 6.91875675003683 -0.0959189670321751 0.923584930523232 NA NA
"C7orf66" 0.106259469684943 0.0576902542582569 6.91875675003683 0.00833823999636204 0.993347124134304 NA NA
"C7orf69" 0 NA NA NA NA NA NA
"C7orf71" 0 NA NA NA NA NA NA
"C7orf72" 1.57120656804437 -1.19210644521862 2.22959426821945 -0.534674161218864 0.592875191796085 1 NA
"C7orf76" 10.4825889994352 0.081189314328783 0.719000303958431 0.112919721844063 0.910094200562464 1 NA
"C8A" 0.145759807308236 0.77902050912694 6.91875675003682 0.1125954470249 0.910351294843568 NA NA
"C8B" 0.556022168533835 -1.31603652788399 3.59548923331071 -0.366024327285271 0.714346922772627 NA NA
"C8orf12" 5.30929170854067 -1.06195284920667 1.32045755554225 -0.804230961267498 0.421263600929074 1 NA
"C8orf22" 0.0223039813230588 0 6.91875675003683 0 1 NA NA
"C8orf37-AS1" 8.77049057725285 0.0766506302508522 0.689008987563894 0.111247649354856 0.911419967383042 1 NA
"C8orf44-SGK3" 5.19286239296887 -0.0637670658656781 0.972226350528886 -0.0655887035266932 0.947705283027216 1 NA
"C8orf49" 0.02405768720889 -0.663640000610423 6.91875675003683 -0.0959189670321753 0.923584930523232 NA NA
"C8orf69" 0.112687737718298 0 6.91875675003683 0 1 NA NA
"C8orf74" 0.113098366845612 0 6.91875675003683 0 1 NA NA
"C8orf86" 6.39008545087975 1.11375699665357 1.04683922761716 1.06392363533103 0.287363294967516 1 NA
"C8orf87" 0.559213366747174 0.174462534696967 2.91782778211306 0.0597919232130358 0.952321358411399 NA NA
"C9" 0.410216269407547 0.779020509126938 6.91875675003683 0.1125954470249 0.910351294843568 NA NA
"C9orf106" 1.77438411360965 -1.45228421709054 2.03565775662188 -0.713422584108916 0.475584302192025 1 NA
"C9orf131" 2.22465437020391 0.183576810517359 1.46004829061533 0.125733382722562 0.899942975962589 1 NA
"C9orf135" 1.54791112475646 0.196937121800414 1.81679077785977 0.108398349551516 0.913679710289517 1 NA
"C9orf135-AS1" 0.327403728075003 1.48760755141112 6.65657872876878 0.223479299505899 0.823162492357653 NA NA
"C9orf139" 6.97372350958729 -0.129285111375888 0.811338737880465 -0.159347884354236 0.873394796422663 1 NA
"C9orf152" 1.56746289763089 -0.462236928760663 1.9359200848471 -0.238768600201372 0.811285019483183 1 NA
"C9orf170" 1.72753351216377 2.00633833368388 2.42413223621691 0.827652181555473 0.407867507288584 1 NA
"C9orf173" 2.45364037142928 -1.16520983464025 1.98525576260282 -0.586931848575806 0.557249478882947 1 NA
"C9orf53" 0 NA NA NA NA NA NA
"C9orf57" 0.925010351353731 0.762042451782508 2.87121330443862 0.26540781578452 0.790695315876951 NA NA
"C9orf62" 0 NA NA NA NA NA NA
"C9orf66" 1.56056199143572 -1.36074882245084 3.70666394484125 -0.367108764835468 NA NA NA
"C9orf84" 2.09921569549198 -0.293527536278045 1.97126557008523 -0.148903090853128 0.881630102258704 1 NA
"C9orf92" 0.363348993291105 1.92499413779198 6.60790765605286 0.291316743209733 0.770809083272184 NA NA
"CA1" 1.91807193300195 -1.02861047275854 2.50637654769085 -0.410397421610976 0.681514437384389 1 NA
"CA5A" 0.672152252344371 -2.08212444538383 6.87162281531846 -0.303003308147572 0.76188734050602 NA NA
"CA6" 0.0865236947143974 -0.663640000610423 6.91875675003683 -0.0959189670321753 0.923584930523232 NA NA
"CA7" 1.66695843599929 1.99318585340266 2.20343036225524 0.904583093500899 0.365686295285337 1 NA
"CA9" 13.0356410078766 0.378503743622395 0.85522132619014 0.442579870299263 0.658069647455857 1 NA
"CABP2" 0.864932335142937 0.77903590850983 2.88721465288249 0.269822649913496 0.78729669678245 NA NA
"CABP4" 2.29557041493049 0.289949290871418 1.251369043248 0.231705660640955 0.816766634470428 1 NA
"CABP5" 0.375261687587992 0.779020509126938 6.91875675003682 0.1125954470249 0.910351294843568 NA NA
"CABS1" 7.04641657748917 0.0680726472463506 1.70896942419465 0.0398325717725639 0.96822660831042 1 NA
"CACNA1C-AS2" 20.3167407604032 0.705208032699381 0.695431157805564 1.01405872426635 0.310554731862814 1 NA
"CACNA1C-AS4" 0.0214813132539546 0.779020509126937 6.91875675003683 0.112595447024899 0.910351294843569 NA NA
"CACNA1C-IT2" 0.299266282209615 -1.92294529689347 6.89548219280608 -0.278870315827898 0.780344349706468 NA NA
"CACNA1C-IT3" 1.66773986768683 1.25735092903032 4.11914588617057 0.305245544531864 0.760179147009084 1 NA
"CACNA1F" 3.42071893763383 0.137515801875129 1.63745898207977 0.0839812193038678 0.933071363835764 1 NA
"CACNA1G-AS1" 3.78027029421272 -0.71422014316993 1.65322396943791 -0.432016566643879 0.665729372566007 1 NA
"CACNA2D3-AS1" 1.29533742703502 -1.39087877425704 2.06737240913483 -0.672776113346271 0.501089736410692 1 NA
"CADM2-AS2" 0.106989300455002 0 6.91875675003683 0 1 NA NA
"CALCR" 13.3328563392322 -0.278289477992405 1.71027882594072 -0.162715852977561 0.870742164472545 1 NA
"CALHM3" 4.57273967247704 0.219097327177882 1.22343678785965 0.179083487885944 0.857872147169943 1 NA
"CALML3" 0 NA NA NA NA NA NA
"CALML3-AS1" 0.0828106828190266 0 6.91875675003683 0 1 NA NA
"CALML5" 0 NA NA NA NA NA NA
"CALML6" 9.43471534477046 0.19547221609658 0.95892888368077 0.203844330297233 0.838475149509349 1 NA
"CALR3" 5.65580417831113 -0.911677355497212 1.18764464725517 -0.767634795141994 0.442704184452695 1 NA
"CAMP" 0.0673098460946367 0 6.91875675003683 0 1 NA NA
"CAND1.11" 6.3069733589292 0.580918166171325 2.04990350390998 0.283388054639296 0.776879384259897 1 NA
"CAPN11" 5.58904413664346 1.30869528223784 1.00701743215787 1.29957559864037 0.193746467427368 1 NA
"CAPN8" 6.8995621174578 0.24879416030536 1.0400703884637 0.239208964186411 0.810943552004256 1 NA
"CAPNS2" 0.582144263591295 -0.634919848531434 2.67927753792549 -0.23697427367791 0.812676748493179 NA NA
"CAPSL" 4.01534746803857 0.897828772721214 2.50635619538526 0.358220740680957 0.720178126947381 1 NA
"CAPZA3" 0.313749101752325 1.96177994950817 6.89894977917592 0.284359215866405 0.776135110452613 NA NA
"CARD16" 1.35681729843164 -0.470967260746976 1.94183593193859 -0.242537102646358 0.80836401112288 1 NA
"CARD17" 0 NA NA NA NA NA NA
"CARD18" 0.213837484078147 -3.47310821427222 6.86106277334409 -0.506205573248155 0.612712342945061 NA NA
"CASC11" 10.8818070438325 -0.00413761608423005 0.943129329196639 -0.004387114212379 0.996499600532032 1 NA
"CASC16" 0.191527156960446 0.497080405631811 6.89810497010256 0.0720604293188105 0.942553817149947 NA NA
"CASC17" 0.954952494613091 -0.282779540529567 4.05983551711404 -0.0696529549873445 0.944469887266943 NA NA
"CASC20" 0.443905468497195 0 4.14669106910763 0 1 NA NA
"CASC6" 0.433651665638041 0.0576907790118689 5.4477729111376 0.0105897914529301 0.991550726819982 NA NA
"CASC8" 5.7032466673573 1.71846623252987 1.40420098576547 1.22380360785254 0.221026322990028 1 NA
"CASP1" 0.35760166291513 0.0576903755859205 6.60782208810433 0.00873061877525078 0.99303406256801 NA NA
"CASP10" 6.12247370561264 0.66209321155859 1.08552850896947 0.609927059573162 0.5419101265212 1 NA
"CASP12" 0.189691968542244 0 6.91875675003683 0 1 NA NA
"CASP14" 0.0605789179595639 0 6.91875675003683 0 1 NA NA
"CASP4" 0.487664076233698 2.36702267130227 5.34838508234733 0.442567734906518 0.658078426776817 NA NA
"CASP5" 0.908137766690151 0 5.24686691011422 0 1 NA NA
"CASP8" 13.2777890956595 0.419931594943965 0.929823980401892 0.451624827703906 0.651539280910059 1 NA
"CASR" 4.43292292039606 -0.162997449398963 1.18245326744609 -0.137846842565721 0.890361462693755 1 NA
"CATIP" 6.19453393185775 -0.355295992373137 1.2828229849717 -0.276964161490275 0.781807625019839 1 NA
"CATIP-AS1" 0.248974121371984 -1.41622019110352 6.91523504251632 -0.204797115701245 0.837730640590976 NA NA
"CATSPER1" 0.356259807546207 0.849451220425283 4.76505190516866 0.178266939653665 0.858513341249368 NA NA
"CATSPER4" 6.64636242155472 1.05437439659548 1.19949978250871 0.879011744704363 0.379394907837008 1 NA
"CATSPERB" 1.75020592889183 -0.271390413839147 1.95827283999541 -0.138586619952194 0.88977681700445 1 NA
"CATSPERD" 2.39140971366268 0.777825551864761 1.74933585369058 0.444640490403133 0.656579581375819 1 NA
"CBLC" 0.934229901090082 -0.272937816102706 1.87866263053405 -0.145283038937714 0.884487405608291 NA NA
"CC2D2B" 2.57937320817212 0.932585183704245 1.36155514924552 0.684941174965273 0.493381042008772 1 NA
"CCAT1" 0 NA NA NA NA NA NA
"CCAT2" 2.35716289397701 -2.32692064240021 2.4603945621096 -0.945751010116466 0.34427559811391 1 NA
"CCDC105" 0.215045234481603 2.3772942772118 6.88518789679534 0.345276601429903 0.729886435631969 NA NA
"CCDC129" 0.816076028623079 -0.592364601728919 3.14701300266885 -0.188230744908444 0.8506957722785 NA NA
"CCDC13-AS1" 0.0627756822830139 0.779020509126938 6.91875675003683 0.1125954470249 0.910351294843568 NA NA
"CCDC140" 11.8767809601353 1.44926413247057 1.29736287212841 1.11708463653885 0.263958138802834 1 NA
"CCDC148-AS1" 0.636525653433208 2.55387042454576 3.43841504079824 0.742746409099254 0.45763522650683 NA NA
"CCDC158" 2.24096536215688 0.6074576659631 1.28838062000261 0.471489291698496 0.637291364840057 1 NA
"CCDC162P" 18.7964968741943 0.651773344464176 0.77344385758663 0.842689922572917 0.399401884686512 1 NA
"CCDC166" 0.0879746099541652 0.0576902542582577 6.91875675003683 0.00833823999636215 0.993347124134304 NA NA
"CCDC172" 1.29511255962951 0.134531614666924 2.18656919421635 0.0615263468555081 0.950940032392866 1 NA
"CCDC179" 0.101888038644465 0.779020509126936 6.91875675003683 0.112595447024899 0.910351294843569 NA NA
"CCDC180" 0.481017994310291 1.12994803026731 4.00428015062236 0.282185058927929 0.777801614236288 NA NA
"CCDC182" 0.29326601020879 0.0576902542582588 6.91875675003683 0.00833823999636231 0.993347124134304 NA NA
"CCDC185" 3.87818121907577 -2.40213904066823 1.46865312572211 -1.63560680095046 0.101921906091759 1 NA
"CCDC27" 6.03338576171588 0.222191826977143 0.758560916954974 0.292912305407282 0.769589182828644 1 NA
"CCDC36" 3.37811379931596 1.00356040579351 1.5156680888811 0.662124124111076 0.507891676322605 1 NA
"CCDC37-AS1" 0.443327528084627 1.48778035633998 5.45067739018115 0.272953295496825 0.784889117505916 NA NA
"CCDC38" 4.14225022489473 -0.758315968270742 1.28977115839056 -0.587946135512138 0.556568448136973 1 NA
"CCDC42" 0.276019817334501 -1.20165510292303 6.81194305587319 -0.176404161495004 0.859976435533374 NA NA
"CCDC54" 0.106796980714509 1.56528758516017 6.91064346289206 0.226503883982044 0.820809538743424 NA NA
"CCDC60" 8.11627209264264 0.685524251889784 1.28200647947046 0.53472760307182 0.592838231275462 1 NA
"CCDC63" 0.965332381129977 -0.668423235699081 4.44134282279488 -0.150500256874665 0.880369948089384 NA NA
"CCDC64B" 1.84565557593446 -0.153018087815403 1.35215132821292 -0.113166392416772 0.9098986394334 1 NA
"CCDC67" 4.72032549317521 1.56617392030051 1.07274223778353 1.4599722702599 0.144297695135897 1 NA
"CCDC68" 3.70673620573407 -1.06479684217455 1.13408299033144 -0.938905575034998 0.347779226600037 1 NA
"CCDC70" 0.480032213180072 0.779020509126937 6.91875675003683 0.112595447024899 0.910351294843569 NA NA
"CCDC79" 5.77599781983506 0.422806847568557 1.4289761389605 0.295880971025958 0.767320983687177 1 NA
"CCDC83" 0.290573698930165 1.48070711924475 6.91356931708636 0.214174046911672 0.83041133406534 NA NA
"CCDC89" 11.9842053947566 -1.55534378938193 1.33259881099481 -1.16715081579642 0.243149469410354 1 NA
"CCER1" 0 NA NA NA NA NA NA
"CCIN" 3.63652499566052 1.36802595827605 1.7245550163467 0.793263157921209 0.427624517059508 1 NA
"CCKAR" 0.596091601015451 1.96173132924742 4.65368767602794 0.421543400807211 0.673358326094014 NA NA
"CCL1" 1.75780769816577 -2.88391969039932 2.30017319892699 -1.25378371148079 0.209920631203583 1 NA
"CCL11" 0.559321846249677 0.109108621385635 6.91226376128789 0.0157847884793831 0.987406083961336 NA NA
"CCL13" 0.302063881009198 0.95647913101999 5.61767167445143 0.17026255474665 0.864803658222812 NA NA
"CCL14" 0 NA NA NA NA NA NA
"CCL15" 0.0504287890620999 0 6.91875675003683 0 1 NA NA
"CCL15-CCL14" 0 NA NA NA NA NA NA
"CCL16" 0 NA NA NA NA NA NA
"CCL17" 0.0621433304232141 0 6.91875675003683 0 1 NA NA
"CCL18" 1.60465346706357 -1.74080158723324 1.9641966391538 -0.886266452417514 0.375473962149372 1 NA
"CCL19" 0.150615826526626 2.96826369896599 6.87109549722114 0.43199278778274 0.665746655017556 NA NA
"CCL20" 0.217469686298714 0 6.91875675003683 0 1 NA NA
"CCL21" 0.0223039813230588 0 6.91875675003683 0 1 NA NA
"CCL22" 0.351525725915715 -1.43588894570447 3.12465918495562 -0.459534579840862 0.645850325804939 NA NA
"CCL23" 0.0936459882723607 0 6.91875675003683 0 1 NA NA
"CCL24" 0 NA NA NA NA NA NA
"CCL26" 0.479331688300633 -2.33782220651596 6.31498271151774 -0.370202471378435 0.711231635307114 NA NA
"CCL28" 1.14064266089806 -0.610541056472751 2.88440168065675 -0.211669914272737 0.832364561180755 1 NA
"CCL3" 0.221834595073277 -1.35091114491775 6.91681904544727 -0.195308151918032 0.845151715654463 NA NA
"CCL3L1" 0.107443313810064 0 6.91875675003683 0 1 NA NA
"CCL3L3" 0.0240436908299171 0 6.91875675003683 0 1 NA NA
"CCL4" 0.452341455020784 0.841324185318456 2.89512697694429 0.290600098723975 0.77135718456363 NA NA
"CCL4L1" 0 NA NA NA NA NA NA
"CCL4L2" 0.0846428597373111 0 6.91875675003683 0 1 NA NA
"CCL7" 0.121995020588227 0 6.91875675003683 0 1 NA NA
"CCL8" 0.0213759864070273 0 6.91875675003683 0 1 NA NA
"CCNO" 20.5331190467039 1.05734195334737 0.866771271828672 1.2198627108587 0.22251692368911 1 NA
"CCNYL2" 5.37084614608498 0 2.0253827535483 0 1 1 NA
"CCR1" 0.177996965443479 0.0576902542582581 6.91875675003683 0.00833823999636222 0.993347124134304 NA NA
"CCR2" 0.354598110456332 0.77902729159903 5.51882898104171 0.141158077968197 0.887745063328972 NA NA
"CCR3" 0.147415382126337 0 6.91875675003683 0 1 NA NA
"CCR4" 1.59288403335832 1.88160086313398 2.18184562088894 0.862389549984463 0.38847318911108 1 NA
"CCR5" 1.9773571220871 -0.825797246627276 1.89722569830777 -0.435265686820417 0.663369588254133 1 NA
"CCR7" 5.28829432161622 0.355058480187095 1.24159353415217 0.285969981657119 0.774901113030829 1 NA
"CCR8" 0 NA NA NA NA NA NA
"CCR9" 0.188929728515706 -0.549014080019474 6.88272188949838 -0.0797670004445707 0.936422570494657 NA NA
"CCRL2" 0.310712544606853 0 6.91875675003683 0 1 NA NA
"CCT8L2" 1.1437612152551 -1.75059679864344 2.15142009070506 -0.813693618557656 0.415820490835553 1 NA
"CD160" 6.54537123963158 0.314361220613025 0.9347831578938 0.336293201218266 0.736649776330708 1 NA
"CD164L2" 1.53725474653817 0.847362407432845 2.07296567528186 0.408768180552546 0.682709793108184 1 NA
"CD177" 2.69275682974348 2.09774090839659 2.81586695207011 0.744971599902621 0.456288888778702 1 NA
"CD180" 0.646998206029441 0.779020509126938 6.91875675003683 0.1125954470249 0.910351294843568 NA NA
"CD19" 0.65798626816269 0.779034720243969 3.37439946971384 0.230866181445327 0.817418764337864 NA NA
"CD1A" 0.849306838864226 -1.46519563833191 5.10485505317956 -0.287020027614558 0.774096985302593 NA NA
"CD1B" 0 NA NA NA NA NA NA
"CD1C" 1.45494054414772 -1.71192304916774 1.45599567801157 -1.17577481514621 0.239684872909486 1 NA
"CD1E" 2.68357091158858 -1.72217098516953 3.27341472970125 -0.526108399752545 0.598812892830651 1 NA
"CD2" 0.308734819158939 0 6.91875675003683 0 1 NA NA
"CD200R1L" 0.126481847219968 -1.49959841357054 6.91298224097448 -0.216924962526614 0.828266823483548 NA NA
"CD207" 4.76113703154497 -0.880943312699276 1.15084812957113 -0.765473123745322 0.443989864499829 1 NA
"CD209" 0.419103491803798 2.06786792413609 6.43895744334321 0.321149493894219 0.748097104439051 NA NA
"CD22" 1.09425195424754 -0.130116364382001 2.36437924247158 -0.0550319348286889 0.956113022019771 NA NA
"CD244" 0.0204361640667308 0 6.91875675003683 0 1 NA NA
"CD28" 5.69583848457003 0.113189166336318 1.39024838565841 0.0814165062185724 0.935110722624066 1 NA
"CD300C" 4.4655833130018 0.31497759180407 1.12495879414967 0.27999033692799 0.779484918528884 1 NA
"CD300E" 1.78052855530993 -1.27206694011355 2.02057050879747 -0.629558302754111 0.528983611903827 1 NA
"CD300LB" 0.840743116708651 -0.833251542704894 3.03792318757836 -0.274283282115869 0.783866930989516 NA NA
"CD300LD" 0 NA NA NA NA NA NA
"CD300LF" 0.0410728703633651 0 6.91875675003683 0 1 NA NA
"CD300LG" 0.941672862823202 0.779036894823185 2.40912817154807 0.323368803712335 0.746415952496122 NA NA
"CD302" 1.4076966887635 -1.15985911148148 1.47303393037855 -0.787394701209236 0.431050847645204 1 NA
"CD33" 0.378817964767762 0.779022241696288 6.58949415759754 0.118221857864172 0.905891871333318 NA NA
"CD34" 9.00774331978254 1.43764718238544 0.992348851542845 1.44873164326262 0.147412539964164 1 NA
"CD37" 5.31934060624295 0.392027392956894 1.33745583298127 0.293114272105002 0.76943480808093 1 NA
"CD38" 5.51706185620405 0.315113399973537 1.11213228213182 0.283341653719019 0.776914949904034 1 NA
"CD3D" 0.55610074824071 0.759472606129579 6.37149827933923 0.119198432273349 0.905118148659987 NA NA
"CD3E" 0.237841019106554 3.37942780208488 6.86417813125863 0.492328103592675 0.622487415929102 NA NA
"CD3G" 0.911927568862436 -0.663654470189101 2.06510651753618 -0.321365733221785 0.747933247911853 NA NA
"CD40" 8.44712601786629 0.196244722803019 1.06190066446297 0.184805160567692 0.853381860035785 1 NA
"CD40LG" 0.594613544100655 -0.692486235622646 4.18768245288715 -0.165362642323851 0.868658555935893 NA NA
"CD48" 0.0404048806768423 0 6.91875675003683 0 1 NA NA
"CD5" 1.70525378410662 -0.60284834807791 2.78366020665743 -0.21656678736727 0.828545971284415 1 NA
"CD52" 0.58714861092494 -0.0554706736531051 2.16148766821766 -0.0256631922859155 0.979525982481557 NA NA
"CD53" 1.33578631839103 1.93968717393307 2.54917474939484 0.7609078876972 0.446712086971114 1 NA
"CD5L" 1.97890169530202 0.963960704846504 1.53369840145405 0.628520381799059 0.529663099026878 1 NA
"CD69" 7.03384504671911 0.423527693570364 1.80546118639538 0.234581444764227 0.814533612662513 1 NA
"CD7" 1.46942196291449 0.304285027734233 2.00770164290717 0.151558887651069 0.879534861626697 1 NA
"CD79B" 0.862036920866045 -0.0254409986889409 2.78764412909011 -0.00912634379096474 0.992718332274618 NA NA
"CD80" 0.223849476047362 0 6.91875675003683 0 1 NA NA
"CD84" 1.89559285071758 -0.104786262625248 1.54266888368109 -0.0679253103071663 0.945845090568044 1 NA
"CD86" 0.688240446338077 -0.523430108600183 3.06100911505286 -0.170999199586227 0.86422439496372 NA NA
"CD8B" 3.73150511628111 -0.975152348192328 1.1246843047612 -0.867045395818321 0.385917137153156 1 NA
"CD93" 1.93890087254743 -1.25156104530944 2.20032220867249 -0.568808077460863 0.569486392406827 1 NA
"CD96" 9.17695100407289 0.217798199248729 0.879714848338507 0.247578177928994 0.804460796649409 1 NA
"CD99" 0 NA NA NA NA NA NA
"CD99P1" 0 NA NA NA NA NA NA
"CDA" 0.169430298158235 0.779020509126939 6.91875675003683 0.1125954470249 0.910351294843568 NA NA
"CDC14C" 0.515172444011421 0.766254222770149 6.91332602733219 0.110837275681882 0.911745385727504 NA NA
"CDC20B" 39.6734701342542 2.95840507092757 2.20166739077978 1.34371117241273 0.179041803091712 1 NA
"CDC42EP5" 30.1220883296623 1.32924188660302 1.0327914612827 1.2870380289087 0.198081033517524 1 NA
"CDC42P3" 0.356746784066539 0.854792883867666 6.91028043877006 0.123698725607699 0.90155382072934 NA NA
"CDCP1" 2.91991752686755 1.23397052130535 1.62780397590471 0.758058426918103 0.448416006064945 1 NA
"CDCP2" 8.25056610219808 0.106160260046666 1.0398078268721 0.102096038617071 0.918680445310978 1 NA
"CDH16" 0.153464402673049 0 6.91875675003683 0 1 NA NA
"CDH17" 3.33940280175608 0.795894604437557 1.67072864286387 0.476375746496618 0.633806710305687 1 NA
"CDHR4" 3.26490057769924 -0.664157018813524 1.18490803375249 -0.560513558769789 0.57512919396837 1 NA
"CDHR5" 4.85783238685582 -0.201648619698246 0.944787246208895 -0.213432834225263 0.830989372452487 1 NA
"CDK3" 0 NA NA NA NA NA NA
"CDKL4" 8.47728473903953 -0.636811391919218 1.05870211194403 -0.601501956721217 0.547505708904438 1 NA
"CDRT15" 0.287899980499275 0 6.91875675003683 0 1 NA NA
"CDRT15L2" 0.553201506747814 1.48814994585481 4.12320583132523 0.360920605648374 0.718158799300162 NA NA
"CDRT15P1" 0.30261037506552 0 6.91875675003683 0 1 NA NA
"CDRT15P2" 0.167131321570084 -0.663640000610421 6.91875675003683 -0.0959189670321751 0.923584930523232 NA NA
"CDRT4" 6.93423535275042 0.451669174570875 0.929245638715923 0.486060042417862 0.626924596045976 1 NA
"CDRT7" 0.0504287890620999 0 6.91875675003683 0 1 NA NA
"CDRT8" 0 NA NA NA NA NA NA
"CDSN" 0.173977104754783 0.0576902542582549 6.91875675003683 0.00833823999636175 0.993347124134304 NA NA
"CDX1" 0.658005839175373 1.24756345653348 3.43171817363267 0.363539018477402 0.716202271200929 NA NA
"CDX2" 0.238961087892132 -0.663640000610421 6.91875675003683 -0.0959189670321751 0.923584930523232 NA NA
"CDX4" 0.183310335607247 0 6.91875675003683 0 1 NA NA
"CDY1" 0 NA NA NA NA NA NA
"CDY1B" 0 NA NA NA NA NA NA
"CDY2A" 0 NA NA NA NA NA NA
"CDY2B" 0 NA NA NA NA NA NA
"CEACAM1" 3.41614058312658 1.84333857972605 1.6838249118827 1.09473293019818 0.273633657365723 1 NA
"CEACAM16" 0.0616159669426076 0.779020509126937 6.91875675003683 0.112595447024899 0.910351294843569 NA NA
"CEACAM18" 0.12132398525238 0 6.91875675003683 0 1 NA NA
"CEACAM20" 0.0400343825737013 0 6.91875675003683 0 1 NA NA
"CEACAM22P" 1.22751808240464 0.944829685063382 2.19881208054248 0.429700060966683 0.667413839069645 1 NA
"CEACAM3" 0.0327544020049138 0.779020509126937 6.91875675003683 0.112595447024899 0.910351294843569 NA NA
"CEACAM4" 0 NA NA NA NA NA NA
"CEACAM5" 0.175367998298852 0 6.91875675003683 0 1 NA NA
"CEACAM6" 3.57876264675957 -0.523147857220764 1.98658225866758 -0.263340646951938 0.792288033209992 1 NA
"CEACAM7" 0.322717417853758 -2.33758442088233 6.88244586832319 -0.339644432459858 0.734124312893445 NA NA
"CEACAM8" 0.726792736248698 -0.663654269226191 2.20687244700696 -0.300721625360027 0.763626777007806 NA NA
"CEBPE" 0.701281018478047 -1.49370778911835 5.94307848319009 -0.251335699729236 0.801554576387234 NA NA
"CECR3" 1.11038612990098 0.0576914052733185 2.82276254895475 0.02043792358471 0.983694031515665 NA NA
"CECR7" 4.94030428742198 -0.685475015931649 1.4296230288311 -0.479479556573814 0.631597508378109 1 NA
"CELA1" 0 NA NA NA NA NA NA
"CELA2A" 0.312241606175253 -2.25564872512034 6.84914048125157 -0.329333108481979 0.741903921666915 NA NA
"CELA2B" 4.58658109101283 0.703723059259607 1.24271897895299 0.566276906668395 0.571205556509296 1 NA
"CELA3A" 0.0209510454731617 0 6.91875675003683 0 1 NA NA
"CELA3B" 0 NA NA NA NA NA NA
"CELF2-AS2" 0.0834238796628034 0.779020509126938 6.91875675003683 0.1125954470249 0.910351294843568 NA NA
"CELP" 0.434398631236923 -2.3439309437645 6.86690627840943 -0.341337255633467 0.732849704248364 NA NA
"CENPVP1" 0 NA NA NA NA NA NA
"CENPVP2" 0 NA NA NA NA NA NA
"CES1" 2.85311946718859 1.49516680864085 2.16826566164496 0.689568088952042 0.490465840830057 1 NA
"CES1P1" 0.0396992530797217 0 6.91875675003683 0 1 NA NA
"CES1P2" 0.201797397393389 0 6.91875675003683 0 1 NA NA
"CETN1" 0 NA NA NA NA NA NA
"CETP" 2.25204161632735 -1.49773608943012 1.68651694008276 -0.888064657895831 0.374505972158089 1 NA
"CFC1B" 0.149725184512632 0 6.91875675003683 0 1 NA NA
"CFHR2" 0 NA NA NA NA NA NA
"CFHR3" 11.6020834385545 -1.26643772037515 1.59472810574782 -0.794140214755462 0.42711380842147 1 NA
"CFHR4" 0.676294188053708 0.480090036756196 5.22104083996815 0.0919529364874926 0.926735432342751 NA NA
"CFHR5" 1.55149399190329 0.14064363311182 1.40461866707908 0.100129406228304 0.920241589846992 1 NA
"CFI" 7.75183582823735 1.16852163785814 2.39208533912463 0.488494962427115 0.625199293054352 1 NA
"CFTR" 5.10559650548383 -0.441507757359573 1.54183175657412 -0.286352745996477 0.774607963161828 1 NA
"CGB" 0 NA NA NA NA NA NA
"CGB1" 0 NA NA NA NA NA NA
"CGB2" 0.0411400556215328 1.44699752155088 6.91478413029209 0.209261416449997 0.834244170152225 NA NA
"CGB5" 0.0611250089483271 0 6.91875675003683 0 1 NA NA
"CGB7" 5.60885968791825 -0.554325699406266 1.42129922477485 -0.390013369277731 0.696526660969621 1 NA
"CGB8" 0 NA NA NA NA NA NA
"CH25H" 3.90335468945921 -2.29589320652623 1.73611148624756 -1.32243420120939 0.186023606381022 1 NA
"CHAD" 0.761497539460003 0 4.1407747507637 0 1 NA NA
"CHCHD2" 6.47969055650865 0.0718327430499861 1.03122188617441 0.0696578922664923 0.944465957433249 1 NA
"CHDC2" 5.57817519373671 0.375528668737625 1.22980591804521 0.305356042955569 0.760094996614027 1 NA
"CHEK2P2" 1.28891813128199 0 6.91875675003682 0 1 1 NA
"CHI3L1" 2.60650988721591 0.593928000829617 2.11880384083247 0.280312877192192 0.779237472087393 1 NA
"CHI3L2" 0.766094172348648 -0.351613095937121 2.33179576824537 -0.150790691331301 0.88014082954224 NA NA
"CHIA" 0.272350949609303 0 6.91875675003683 0 1 NA NA
"CHIAP2" 0.591970822596085 -1.63138903340552 5.26257278292011 -0.309998379252874 0.756562188857815 NA NA
"CHIT1" 0.834942909462753 -0.527469067955341 2.43788219097769 -0.216363641322555 0.828704305043398 NA NA
"CHMP4C" 7.73294185382821 0.171774914074994 1.25780490195053 0.136567216273855 0.891372891278457 1 NA
"CHODL-AS1" 0.103418559346686 -0.663640000610424 6.91875675003682 -0.0959189670321755 0.923584930523232 NA NA
"CHP2" 3.22775466356948 0.214433135546122 1.45897034336717 0.146975664393034 0.883151228698116 1 NA
"CHRDL2" 7.94964128629702 -0.0429911745809322 0.821904126679035 -0.0523067997658574 0.958284235306367 1 NA
"CHRM1" 3.78829456491033 0.105005332101396 3.26548829017434 0.0321560890043154 0.974347573952021 1 NA
"CHRM3-AS1" 0.02405768720889 -0.663640000610423 6.91875675003683 -0.0959189670321753 0.923584930523232 NA NA
"CHRM3-AS2" 0.118638369148725 0 6.91875675003683 0 1 NA NA
"CHRNA9" 9.31279623342517 0.655781268763263 0.988850313061108 0.663175467612698 0.50721818144098 1 NA
"CHST13" 4.97580928459175 0.133157575093222 1.21077643032669 0.109977012896834 0.912427605364734 1 NA
"CHST4" 9.07883831574118 -0.933113188434752 1.20610579388844 -0.773657827665703 0.439133165275568 1 NA
"CIB3" 1.1707243629925 -2.69753831709979 2.2094752128854 -1.22089548747506 0.222125593258362 1 NA
"CIB4" 6.72780442431116 0.197107501607393 0.984144760196695 0.200283037190584 0.841259228138919 1 NA
"CIDEA" 0.128220450827285 -0.66364000061042 6.91875675003683 -0.0959189670321749 0.923584930523233 NA NA
"CIDEC" 0.805761982457254 -0.0198207561394269 2.78544687011866 -0.00711582631571878 0.994322439959234 NA NA
"CIITA" 0.53031695281306 1.08349092263006 6.87238496110323 0.157658648163988 0.874725786863007 NA NA
"CKLF-CMTM1" 11.8019501095566 0.84075764299248 0.924025858964405 0.909885405084607 0.362882947552426 1 NA
"CLC" 1.09458910733596 -2.36293208240256 2.79487691765502 -0.845451213781938 0.397858960568959 NA NA
"CLCA1" 0.757456070994431 2.32903744559659 2.89819332103051 0.803617008118856 0.421618197376592 NA NA
"CLCA2" 8.73702824164967 -0.914587315588394 1.86994629823761 -0.489098171669624 0.62477219580699 1 NA
"CLCA3P" 1.08138179087138 0.0820635800495459 3.25797436573327 0.0251885284650101 0.979904587013431 NA NA
"CLCA4" 3.70596075825357 0.878111628808267 1.26084701300982 0.696445817571549 0.486149678062619 1 NA
"CLCN1" 6.80396121625364 -0.255593629788259 0.876423045827093 -0.291632712084895 0.770567461495439 1 NA
"CLDN10-AS1" 0.0226196733691223 0 6.91875675003683 0 1 NA NA
"CLDN14" 0 NA NA NA NA NA NA
"CLDN16" 8.03135380346839 0.495970730980899 1.02901574491674 0.481985560892488 0.629816203578148 1 NA
"CLDN17" 0 NA NA NA NA NA NA
"CLDN18" 0.254180690325635 -2.48334652466227 6.86050752724536 -0.361977086214113 0.717369153559967 NA NA
"CLDN2" 1.55703261413312 -0.695233730927448 1.86843322132486 -0.372094503026698 0.709822488927021 1 NA
"CLDN20" 0.947783958200392 0.16453579471885 2.4875764541403 0.0661430101756261 0.947263968634279 NA NA
"CLDN22" 3.19795862405004 0.3093770501994 1.38031309541537 0.224135416252283 0.82265193524679 1 NA
"CLDN24" 0.325242027772119 1.91430039164729 6.90019008560365 0.277427196627702 0.781452100983814 NA NA
"CLDN25" 0.0214813132539546 0.779020509126937 6.91875675003683 0.112595447024899 0.910351294843569 NA NA
"CLDN5" 5.99549723186565 1.30349138177632 1.34687113317503 0.967792203477965 0.333148158343797 1 NA
"CLDN7" 6.58183262440487 0.538853544819056 1.35498280647752 0.397682939032922 0.690863915093784 1 NA
"CLDN8" 0.355471293072677 -0.66364000061042 6.91875675003683 -0.0959189670321749 0.923584930523233 NA NA
"CLEC10A" 0.401412166948565 3.72447438256352 6.26969672918166 0.594043786077935 0.552482827443829 NA NA
"CLEC12A" 0.356631707329153 -0.663640000610423 6.91875675003683 -0.0959189670321753 0.923584930523232 NA NA
"CLEC12B" 1.56689111169837 -2.25074857728531 2.67118073681349 -0.842604375760166 0.399449743020987 1 NA
"CLEC14A" 0.566707824095622 -2.60322967881283 3.16494312331567 -0.822520208857854 0.410780889880937 NA NA
"CLEC17A" 0.864125026720312 2.13933901893884 2.26935064409014 0.942709767884536 0.345829375753577 NA NA
"CLEC18C" 6.69015854293434 1.36989042636121 0.877605992975831 1.56094014549299 0.118537873966159 1 NA
"CLEC19A" 4.8960913879981 -0.432506837165339 1.44181618844019 -0.299973630919792 0.764197269393442 1 NA
"CLEC1B" 2.34769251530465 1.16807332828525 2.01006075797866 0.581113443287096 0.561163998862122 1 NA
"CLEC2A" 0.209982459550179 0.0576902542582587 6.91875675003683 0.0083382399963623 0.993347124134304 NA NA
"CLEC2B" 0.903970875227699 -1.51066519680587 2.50434112514832 -0.603218619714358 0.546363262540116 NA NA
"CLEC3A" 2.26534161564582 -1.54458666213729 1.4152395512556 -1.09139591298656 0.275098710015783 1 NA
"CLEC4C" 0.32175051561505 -1.41622019111185 6.91523504250857 -0.20479711570268 0.837730640589855 NA NA
"CLEC4D" 1.12737197049566 0.847914034429954 2.44520942534857 0.346765404075392 0.728767569822429 NA NA
"CLEC4E" 0.300820061079338 0 6.75685786813524 0 1 NA NA
"CLEC4F" 7.29232369998829 -1.34784186117247 1.32913196633989 -1.01407677740541 0.310546118097648 1 NA
"CLEC4M" 0.382141163819264 0 6.91875675003683 0 1 NA NA
"CLEC5A" 0.185342809343778 0.961487099200508 6.88306213930573 0.139688859368265 0.888905829034932 NA NA
"CLEC6A" 1.3036433851626 2.22717102376244 3.06379633077335 0.726931813773754 0.467267727129678 1 NA
"CLEC7A" 5.64152459878498 -1.28578181859461 0.747786457933217 -1.71945052622154 0.0855323688140972 1 NA
"CLEC9A" 0.174407298854801 0 6.91875675003683 0 1 NA NA
"CLECL1" 0.280045961563963 -1.39032513709952 6.91585492391023 -0.201034456679063 0.840671631498134 NA NA
"CLIC3" 0.946068316091635 -1.98006007691708 2.25824196042962 -0.87681484606742 0.3805872139948 NA NA
"CLIC6" 16.3659939159203 1.76531601687556 1.76170859609225 1.00204768302278 0.316320563757631 1 NA
"CLIP1-AS1" 0.375955930220342 2.17297350656193 6.87256159265407 0.316181015952563 0.751865116263844 NA NA
"CLK2P" 0.143022487309861 0 6.91875675003683 0 1 NA NA
"CLLU1" 0.403422283257225 -0.663641622911666 6.55594644806177 -0.101227431945828 0.919369921017098 NA NA
"CLLU1OS" 0.391706704074661 -1.97507830390142 4.63025061705475 -0.426559697789694 0.669700057631464 NA NA
"CLNK" 0.741356096222817 2.34035742148915 3.18672497774795 0.734408346446978 0.462699901420557 NA NA
"CLPS" 0.453235436313451 0.404499868502396 6.89315932635268 0.0586813461508114 0.953205917346002 NA NA
"CLPSL1" 0.178641744318627 0.773091353700126 6.91308381663043 0.111830172207712 0.91095806360991 NA NA
"CLPSL2" 0.57899020272106 -1.71565800190435 3.66272096203628 -0.468410785229604 0.639490856757415 NA NA
"CLRN1" 1.73667385404213 -1.48159351554111 2.37155077464073 -0.624736156351348 0.532144238748516 1 NA
"CLRN2" 4.23386389134907 -0.526693994002126 1.54694995307134 -0.340472549196837 0.733500691860654 1 NA
"CLRN3" 1.05775292393453 -2.49557603341397 2.2481607050062 -1.1100523320494 0.26697647640613 NA NA
"CLSTN2-AS1" 5.98941987865886 0.325197267590206 1.05693468433404 0.307679625250552 0.758326124818541 1 NA
"CLYBL-AS1" 0.0459117266961001 -0.663640000610422 6.91875675003683 -0.0959189670321752 0.923584930523232 NA NA
"CLYBL-AS2" 0.0211374424640271 0 6.91875675003683 0 1 NA NA
"CMA1" 0.0406682205355981 0 6.91875675003683 0 1 NA NA
"CMAHP" 2.89874175573367 -0.119457842738018 1.68354944021402 -0.0709559457445052 0.943432817272829 1 NA
"CMTM2" 5.12145875488266 0.797132559975564 1.05829889206443 0.753220631669179 0.451317343368167 1 NA
"CMTM5" 2.89305462805333 0.441410015783198 1.91529896641884 0.230465333883896 0.817730198047092 1 NA
"CNBD1" 0.421614831125218 0.779027223504908 5.53464394948838 0.140754713512677 0.888063720172243 NA NA
"CNFN" 9.9148980035105 0.0542341755045896 0.9287225615041 0.0583965306245553 0.953432778218871 1 NA
"CNGA2" 0 NA NA NA NA NA NA
"CNR2" 1.35115865687266 -1.28632995002192 1.8862982353353 -0.681933495947559 0.495281003924462 1 NA
"CNTF" 12.0313380022124 0.60125848032073 0.830791356697182 0.723717784825107 0.469239012269821 1 NA
"CNTFR-AS1" 0.777069307687216 -1.00177118466699 2.33845229463366 -0.428390686851248 0.668366703988159 NA NA
"CNTN4-AS2" 0.0674095440733905 0.0576902542582576 6.91875675003683 0.00833823999636213 0.993347124134304 NA NA
"CNTNAP3P2" 0 NA NA NA NA NA NA
"COL10A1" 2.02525749117785 1.17961862488944 1.64835713026436 0.715632919123696 0.474218041360714 1 NA
"COL18A1-AS1" 0.140404145718351 0.733898782357714 6.88834402451284 0.106542120972191 0.915152237865158 NA NA
"COL18A1-AS2" 0 NA NA NA NA NA NA
"COL4A2-AS1" 4.09960961167923 0.0971414589166283 1.18147571629643 0.082220444801978 0.934471415886558 1 NA
"COL4A3" 5.58288914217392 0.948937902981987 1.02680032837567 0.924169847591638 0.355397891774979 1 NA
"COL6A4P1" 4.37017025227053 0.872204475013545 1.51704285627537 0.574937267860037 0.565333724127861 1 NA
"COL6A5" 1.83088522001648 2.73881235672405 1.84880942847821 1.48139246508409 0.138502021434051 1 NA
"COL6A6" 8.61555688984553 0.431974605495626 1.35987719289437 0.317657070618421 0.750745078404552 1 NA
"COLCA1" 8.45557564163489 -0.0982356234818857 0.896003583575109 -0.109637534137888 0.912696842141454 1 NA
"COMMD3-BMI1" 11.3430186974953 0.931574444370164 0.800941448741178 1.16309930748908 0.244789213063555 1 NA
"COMP" 1.4641222429472 1.2456670218714 1.94992629744372 0.638827746209907 0.522934996108745 1 NA
"COX4I2" 1.07886266443919 0 6.01127290683826 0 1 NA NA
"COX6A2" 1.46258183166111 1.51261249200927 2.86437446403004 0.528077774398635 0.597445356225006 1 NA
"COX7A1" 0.414438395757946 0.849533651489784 4.78348473860734 0.177597232543302 0.859039298103876 NA NA
"COX7B2" 1.3106285103609 -0.0340870097972192 3.1292833627476 -0.0108929124805399 0.991308885184764 1 NA
"COX8C" 7.12810139796379 0.0830135013620489 0.915686522818718 0.0906571182313703 0.927765044955723 1 NA
"CPA1" 0.36666448719138 -1.61625553269005 6.88244753782257 -0.23483731969011 0.814335000666625 NA NA
"CPA3" 0.958131573600493 0.77902847136133 5.23725104042262 0.148747590166781 0.881752807405965 NA NA
"CPA5" 3.17131536794399 0.971744839263271 1.16310762433183 0.835472847855766 0.403451528486177 1 NA
"CPA6" 3.73621827031331 1.09659695989542 2.94124926767919 0.372833738352512 0.709272190802707 1 NA
"CPB2" 2.33304098751769 -0.0683762925244642 1.06272395396492 -0.0643405959462556 0.948699029510722 1 NA
"CPEB2-AS1" 7.74714279239418 -0.336673791812874 0.923369548672933 -0.364614354346796 0.715399298258981 1 NA
"CPED1" 28.0943908937263 0.700385320421987 1.64220258938193 0.426491423744246 0.66974979598351 1 NA
"CPLX3" 15.7982219972829 1.3862613201717 0.964992590834297 1.4365512578425 0.150845541833873 1 NA
"CPLX4" 1.10620790618023 1.62909402790316 4.03320033980647 0.403920928951754 0.686270865543939 NA NA
"CPM" 13.1498791082886 -0.168810958442023 0.89754049638012 -0.188081717897807 0.850812592341946 1 NA
"CPN1" 0.0451811332939442 0 6.91875675003683 0 1 NA NA
"CPN2" 0.0450828400262098 0 6.91875675003683 0 1 NA NA
"CPS1-IT1" 0.0200386227979942 -0.663640000610423 6.91875675003683 -0.0959189670321753 0.923584930523232 NA NA
"CPXCR1" 0.0412669144588239 0 6.91875675003683 0 1 NA NA
"CPZ" 7.20102313287506 1.37119529698965 1.41255420545674 0.970720480454965 0.331687490314921 1 NA
"CR1" 2.1832402588708 1.70402408721653 1.55819747352521 1.09358673478106 0.274136269713405 1 NA
"CR1L" 0.763951845845691 -2.57155704662879 2.63254015658161 -0.976834879498284 0.328650905188952 NA NA
"CR2" 1.78590840943443 1.34419892330721 2.06202950993347 0.651881516162482 0.514477609776816 1 NA
"CRCT1" 0 NA NA NA NA NA NA
"CREB3L3" 4.07665804553822 0.447784610321889 0.957435980161025 0.467691437965992 0.640005264863685 1 NA
"CRISP1" 0.575774518927288 0.779020509126937 6.91875675003683 0.1125954470249 0.910351294843568 NA NA
"CRISP2" 0.694445955332404 -0.420836290941904 3.91257397312794 -0.107559957672944 0.914344761799518 NA NA
"CRISP3" 0.356959666590742 2.37642809062158 6.57237268175715 0.361578414020527 0.717667097867218 NA NA
"CRLF2" 0 NA NA NA NA NA NA
"CRNN" 0.0327544020049138 0.779020509126937 6.91875675003683 0.112595447024899 0.910351294843569 NA NA
"CRP" 0.70095433089523 -1.09884504168335 3.2820469415693 -0.334804791414085 0.737772345888432 NA NA
"CRSP8P" 1.92569508036601 0.0300086301627293 2.28168032567297 0.0131519870794689 0.989506535083722 1 NA
"CRX" 4.23834871884524 -2.24185391638624 1.50287930563294 -1.49170589280426 0.135776263618627 1 NA
"CRYAA" 3.27692028223587 0.0719245930763893 1.87137485609527 0.0384340918347402 0.969341579700233 1 NA
"CRYBA1" 9.5955292481425 -0.271134081556619 1.41349019258161 -0.191818862967431 0.847884094822333 1 NA
"CRYBA2" 0.547583592195124 0.59666939039577 3.28518203073925 0.181624453321846 0.855877457047029 NA NA
"CRYBA4" 1.4528712063886 -0.544195883819849 2.35458114383629 -0.231122161682309 0.817219898635713 1 NA
"CRYBB1" 4.65637629181987 -0.556998427613034 1.33409035679183 -0.417511771056111 0.676304116265365 1 NA
"CRYBB2" 7.46745585360971 0.0111289905277504 1.0314879739072 0.0107892586334232 0.991391584129099 1 NA
"CRYBB3" 6.85534870887686 -0.90673037865833 1.05050902791254 -0.863134304005067 0.388063629050638 1 NA
"CRYGA" 4.43414895633816 0.204973831528236 1.20672968476722 0.169858945309509 0.865121068752395 1 NA
"CRYGB" 0.106775718468652 1.91426944119724 6.90019127387682 0.277422663404187 0.781455581426975 NA NA
"CRYGC" 2.5879451355508 -1.36126161943997 1.90833616561592 -0.713323807391465 0.475645408794019 1 NA
"CRYGD" 3.51090030667793 0.719896681601828 1.78602065530324 0.403072987685913 0.686894531623359 1 NA
"CRYGN" 2.43889633732155 -0.472413208084909 1.60431518496348 -0.294464088174583 0.768403301044331 1 NA
"CRYM-AS1" 1.15714548367119 -1.31666456806054 1.73975485253078 -0.756810401273041 0.449163460443604 1 NA
"CSF1R" 1.75111695693673 -1.27692865306557 2.10586266790244 -0.606368436331824 0.544270123203619 1 NA
"CSF2" 0 NA NA NA NA NA NA
"CSF2RA" 0 NA NA NA NA NA NA
"CSF2RB" 1.55488199895476 1.3750011517791 2.30228348957339 0.597233641298397 0.550351401601062 1 NA
"CSF3" 0.428428374779881 -1.29849495129812 3.49511164485607 -0.371517445861617 0.71025216436514 NA NA
"CSF3R" 0.965599581867404 0.647825989975824 2.28096923858308 0.284013470685053 0.776400057434488 NA NA
"CSH1" 0 NA NA NA NA NA NA
"CSH2" 0.0721310724897512 0 6.91875675003683 0 1 NA NA
"CSHL1" 0 NA NA NA NA NA NA
"CSMD2-AS1" 0.0480873816598341 0 6.91875675003682 0 1 NA NA
"CSN1S1" 0.066384719089079 -0.663640000610423 6.91875675003683 -0.0959189670321753 0.923584930523232 NA NA
"CSN1S2AP" 0 NA NA NA NA NA NA
"CSN1S2BP" 0 NA NA NA NA NA NA
"CSN2" 0.328591755928524 -0.576504649126207 6.63336530142016 -0.0869098297666165 0.93074318606373 NA NA
"CSN3" 0 NA NA NA NA NA NA
"CSNK1A1L" 0.315972693920166 1.19296546726248 6.90019020953508 0.172888780024349 0.86273885109141 NA NA
"CSNK1A1P1" 11.1678895512211 1.51937067323946 1.24260186343705 1.22273329692011 0.221430446396967 1 NA
"CSNK1G2-AS1" 0.420021642132469 0.378907585244877 4.17673949935614 0.0907185102885366 0.927716262195709 NA NA
"CSPG4P1Y" 0 NA NA NA NA NA NA
"CSRP3" 4.91199127361303 0.25499505712066 3.18842753657905 0.0799751771665637 0.93625699847006 1 NA
"CST1" 0.0195982185069705 0 6.91875675003683 0 1 NA NA
"CST11" 0.126289797589432 0 6.91875675003683 0 1 NA NA
"CST13P" 0.162747998390424 0 6.91875675003683 0 1 NA NA
"CST2" 0.299535220922654 0 6.91875675003683 0 1 NA NA
"CST4" 0 NA NA NA NA NA NA
"CST5" 0 NA NA NA NA NA NA
"CST6" 0.0645268869951046 0 6.91875675003683 0 1 NA NA
"CST7" 0.0652014888000369 1.49441922452117 6.91308438788073 0.216172570834087 0.828853233362238 NA NA
"CST8" 0 NA NA NA NA NA NA
"CST9" 0.0424282772237245 1.48071301727753 6.91357009043386 0.214174876063867 0.830410687498214 NA NA
"CST9L" 0.0204361640667308 0 6.91875675003683 0 1 NA NA
"CSTA" 1.96039315256816 -1.21147159079282 2.57910065904181 -0.469726370138226 0.638550525166858 1 NA
"CSTL1" 0 NA NA NA NA NA NA
"CT45A1" 0 NA NA NA NA NA NA
"CT45A2" 0 NA NA NA NA NA NA
"CT45A3" 0 NA NA NA NA NA NA
"CT45A4" 0 NA NA NA NA NA NA
"CT45A5" 0 NA NA NA NA NA NA
"CT45A6" 0 NA NA NA NA NA NA
"CT47A1" 0 NA NA NA NA NA NA
"CT47A10" 0 NA NA NA NA NA NA
"CT47A11" 0 NA NA NA NA NA NA
"CT47A12" 0 NA NA NA NA NA NA
"CT47A2" 0 NA NA NA NA NA NA
"CT47A3" 0 NA NA NA NA NA NA
"CT47A4" 0 NA NA NA NA NA NA
"CT47A5" 0 NA NA NA NA NA NA
"CT47A6" 0 NA NA NA NA NA NA
"CT47A7" 0 NA NA NA NA NA NA
"CT47A8" 0 NA NA NA NA NA NA
"CT47A9" 0 NA NA NA NA NA NA
"CT47B1" 0 NA NA NA NA NA NA
"CT55" 1.97490416304788 -0.651953076391313 1.71313923851164 -0.380560471522281 0.703529417114957 1 NA
"CT62" 1.61888570409343 -0.753147618877845 1.45216571053867 -0.518637517338481 0.604013541294185 1 NA
"CT83" 0 NA NA NA NA NA NA
"CTAG1A" 0 NA NA NA NA NA NA
"CTAG1B" 0 NA NA NA NA NA NA
"CTAGE1" 0.263894700150073 0 6.91875675003683 0 1 NA NA
"CTAGE11P" 0.605086168886059 0.779020509126937 6.91875675003683 0.112595447024899 0.910351294843569 NA NA
"CTAGE15" 1.60240854238281 0.72649605779334 1.95021466372436 0.372521072324386 0.70950492570274 1 NA
"CTAGE4" 2.54134332373457 -1.80728565671285 2.52323241720864 -0.716258099882922 0.473831993838739 1 NA
"CTAGE6" 0.470325017737603 1.46415142697446 6.41136216554561 0.228368229585087 0.819359986025433 NA NA
"CTAGE7P" 0.943207492410153 2.33415349340949 2.89157839424105 0.807224697092168 0.419537039363854 NA NA
"CTAGE9" 0.0205700278107664 0.779020509126937 6.91875675003683 0.112595447024899 0.910351294843569 NA NA
"CTB-113P19.1" 2.40466003194397 2.23982817845836 1.96049396248034 1.14248154869328 0.253253911323647 1 NA
"CTB-174D11.1" 0.578365751996079 -1.48356164297743 6.91354626450304 -0.21458764955326 0.830088823861193 NA NA
"CTB-7E3.1" 0.229751871166272 0.114529094292997 4.94370913880073 0.0231666328008893 0.981517354627849 NA NA
"CTC-360P9.3" 0 NA NA NA NA NA NA
"CTCFL" 3.52597650550593 -0.626973720285852 1.50953905270918 -0.415341172631882 0.677892164732028 1 NA
"CTD-2151A2.1" 3.06839069085056 -0.886282323860708 1.31394141257225 -0.674521950050777 0.499979535503301 1 NA
"CTD-2194D22.4" 1.44206096155479 1.4935819707034 2.27276302006217 0.657165730663176 0.511074358012819 1 NA
"CTD-2201E9.1" 0.148616878192115 0 6.91875675003683 0 1 NA NA
"CTD-2270F17.1" 1.42374135598939 1.07459901347476 1.74082122461891 0.61729429666737 0.537040628014985 1 NA
"CTD-2350J17.1" 0.0744582571635028 -2.10034109059923 6.88944788287835 -0.304863484898259 0.760470127498633 NA NA
"CTD-3080P12.3" 0.105545724513138 1.91426944102083 6.90019127388326 0.277422663378362 0.781455581446802 NA NA
"CTLA4" 0.292785894294371 0.779020509126938 6.91875675003683 0.1125954470249 0.910351294843568 NA NA
"CTRB1" 0.252359235341668 0 6.91875675003683 0 1 NA NA
"CTRB2" 0.0416738776457097 0 6.91875675003683 0 1 NA NA
"CTRC" 3.10093791781325 1.23779219021485 1.73894627985375 0.71180588184642 0.476584989933722 1 NA
"CTSE" 3.48469583948665 -0.940045877221168 1.44538034236438 -0.650379591909644 0.515447056474703 1 NA
"CTSG" 0 NA NA NA NA NA NA
"CTSL3P" 0.157508321994739 1.91426695129543 6.90019133995729 0.277422299902089 0.781455860510776 NA NA
"CTSLP2" 0.319533456826528 1.24045247046581 6.89895006274997 0.17980308006047 0.857307165488919 NA NA
"CTSLP8" 0.319773947226755 1.96831070233688 5.56015699738797 0.354002720293967 0.723336844581118 NA NA
"CTSW" 2.04965130361321 -0.764201182711566 1.55903583627545 -0.490175507791565 0.62400971051997 1 NA
"CUZD1" 0 NA NA NA NA NA NA
"CWH43" 0.74506615480018 0.874024791472004 2.50719848510152 0.348606142140603 0.72738501592599 NA NA
"CX3CR1" 11.6520377349158 0.501647782989052 0.913181046925374 0.549340992871096 0.58277146035988 1 NA
"CXADRP2" 0.205113641706681 -2.0566079849177 6.89086737587241 -0.298454152828231 0.765356563160609 NA NA
"CXADRP3" 0.361354742101416 -1.18619155156403 6.54324243267673 -0.181284976640974 0.856143897557617 NA NA
"CXCL1" 1.50373143751891 4.35304521934801 4.31996661175746 1.00765714427063 0.313619085423917 1 NA
"CXCL10" 0.378679903239603 -1.20337387060405 4.76671239362429 -0.252453634965185 0.80069044756248 NA NA
"CXCL11" 0.769774990348836 -3.38360213954518 2.26061647321706 -1.49676080822768 0.134455507449506 NA NA
"CXCL13" 3.9553775006055 1.14270558205573 1.84968510656356 0.617783847640266 0.536717832198095 1 NA
"CXCL17" 0.243907199454131 -1.49963045538512 6.91298062711445 -0.216929648190129 0.828263171803128 NA NA
"CXCL2" 1.86489004630278 -1.1529733385339 2.212010935426 -0.521233109687072 0.602204391815913 1 NA
"CXCL3" 4.30919656835668 0.252036445415413 1.38403730058579 0.18210235035482 0.855502404258008 1 NA
"CXCL5" 1.55665155987116 -1.37593462326759 1.96830005259351 -0.699047191232151 0.484522539405828 1 NA
"CXCL6" 7.73383093828727 1.86011531211728 2.00836255487754 0.926185019532339 0.354349836316047 1 NA
"CXCL8" 0.577093957796895 -1.57569286390157 5.41671681861742 -0.290894450765058 0.771132045533105 NA NA
"CXCL9" 0.398949784033451 -0.663640000610423 6.91875675003683 -0.0959189670321753 0.923584930523232 NA NA
"CXCR1" 0.802360259428865 0.0576912968979065 3.42418010675856 0.0168482074830226 0.986557711334473 NA NA
"CXCR2" 1.74244520017629 0.72126188018512 1.21080833802792 0.595686251516787 0.551384844500351 1 NA
"CXCR2P1" 0.257208623005591 -1.31393384141172 6.89360952854743 -0.190601721198529 0.848837641594198 NA NA
"CXCR3" 0 NA NA NA NA NA NA
"CXCR5" 1.24836658377735 -1.08508321508288 2.07394909311364 -0.523196648695861 0.600837413353433 1 NA
"CXCR6" 0.172769099826407 0 6.91875675003683 0 1 NA NA
"CXXC1P1" 3.29733378502081 -0.592098318820421 2.84076142128192 -0.208429442326498 0.834893669448002 1 NA
"CXorf21" 0.276931641041663 2.17507730829794 5.68274642984863 0.382751075584394 0.701904340040597 NA NA
"CXorf22" 12.4960093029405 0.759416266546002 0.758236549869058 1.0015558689134 0.31655814415154 1 NA
"CXorf28" 1.83810109637793 0.0680090822874392 1.66766636563139 0.0407809881454857 0.967470496010924 1 NA
"CXorf30" 12.9465046774489 0.631919513546955 0.929442802230683 0.679890695834466 0.496573673326324 1 NA
"CXorf36" 0.0755451478510072 0.779020509126938 6.91875675003683 0.1125954470249 0.910351294843568 NA NA
"CXorf49" 0 NA NA NA NA NA NA
"CXorf49B" 0 NA NA NA NA NA NA
"CXorf51A" 0 NA NA NA NA NA NA
"CXorf51B" 0 NA NA NA NA NA NA
"CXorf65" 1.88320125897877 -1.43410496567791 2.05205088480136 -0.698864232022555 0.4846368823635 1 NA
"CXorf66" 0 NA NA NA NA NA NA
"CYCSP52" 0 NA NA NA NA NA NA
"CYLC1" 1.17177534936266 1.48934838620357 2.64451002545696 0.563185002842339 0.573308914007267 1 NA
"CYLC2" 0.176202871076819 0.0576902542582584 6.91875675003683 0.00833823999636225 0.993347124134304 NA NA
"CYMP" 0.275522216633451 -1.35989395137033 4.23210296064578 -0.321328182233739 0.747961701560623 NA NA
"CYP11A1" 7.80237435599602 -0.851065942627088 0.989433880913686 -0.860154436839355 0.389703916935168 1 NA
"CYP11B1" 0.164367173057462 2.37288986574697 6.88531632398817 0.344630479427636 0.73037218874816 NA NA
"CYP11B2" 0 NA NA NA NA NA NA
"CYP17A1" 0.266941367326369 1.45053765080817 6.89159193562967 0.210479329646444 0.833293582875163 NA NA
"CYP19A1" 6.91838947551796 0.440463333960461 1.21652586230351 0.362066559872748 0.717302292080278 1 NA
"CYP1A2" 1.23316091551283 3.21657905765236 2.31306109953045 1.39061569030983 0.164341995840924 1 NA
"CYP1B1-AS1" 3.81774872413521 0.808850982373586 1.10653842733581 0.73097414639367 0.464794944688011 1 NA
"CYP24A1" 1.74282730878708 -0.159832302661063 2.09507015961558 -0.0762897137012299 0.939188609272433 1 NA
"CYP26C1" 2.93879430637136 -2.10519877329454 2.138142119366 -0.984592536776164 0.324824257073504 1 NA
"CYP2A7" 0.423002389858581 0.773104233954079 6.27935342862891 0.123118445671386 0.902013304871422 NA NA
"CYP2B6" 5.59429132123068 0.0750508731346697 2.53220995417647 0.0296384875238665 NA NA NA
"CYP2C18" 4.79708500792337 -0.26282094896317 1.28694975243218 -0.204220054797377 0.838181540131727 1 NA
"CYP2C19" 1.50072163021536 -0.484062756529598 1.6590461019785 -0.291771733137691 0.770461158981568 1 NA
"CYP2C9" 1.96386206172303 0.456599333207552 1.89610005385087 0.240809725351901 0.809702591663152 1 NA
"CYP2F1" 0.0728111198887535 0 6.91875675003683 0 1 NA NA
"CYP2J2" 5.84432922863409 0.183128364789507 1.8676239943874 0.0980541936384659 0.921889260357644 1 NA
"CYP2W1" 2.80076799052057 0.0133303246113063 1.29836907725261 0.0102669763512188 0.991808281999417 1 NA
"CYP3A4" 1.62126561198986 -3.17512615699099 2.24481596962697 -1.41442603756895 0.157236849568772 1 NA
"CYP3A43" 12.6136731214976 0.0660079768965504 0.914346453031368 0.0721914288371892 0.942449566174388 1 NA
"CYP3A7" 0.115135688134579 -0.619877440330636 6.88517254452041 -0.0900307779249435 0.928262756888066 NA NA
"CYP3A7-CYP3AP1" 0.0200386227979942 -0.663640000610423 6.91875675003683 -0.0959189670321753 0.923584930523232 NA NA
"CYP4A22" 2.5622467149033 -0.848792081173431 1.59710288542855 -0.531457358769767 0.595101882790422 1 NA
"CYP4B1" 0 NA NA NA NA NA NA
"CYP4F11" 0.23354810955539 1.19293669796147 6.90019133990128 0.172884582353993 0.862742150665641 NA NA
"CYP4F12" 0.0209510454731617 0 6.91875675003683 0 1 NA NA
"CYP4F2" 2.12794576053349 -3.7444277305676 2.00135624988352 -1.87094513072599 0.0613526866805624 1 NA
"CYP4F22" 0.268310964304273 3.1161923807792 6.86837817430668 0.453701339922763 0.650043802385108 NA NA
"CYP4F24P" 5.19713715656624 -0.665291822151937 2.300890656448 -0.289145344776609 0.772470154707658 1 NA
"CYP4F3" 2.80861567872389 -1.43148265051737 1.69205841365047 -0.846000728443573 0.39755233790318 1 NA
"CYP4F30P" 22.3558403580201 0.360631848078185 0.930417187641162 0.387602306651789 0.698310361664715 1 NA
"CYP4F62P" 26.9971564367297 0.383537396374031 0.803578612144472 0.477286715422282 0.633157969413236 1 NA
"CYP4F8" 0 NA NA NA NA NA NA
"CYP4Z1" 8.8544630140785 0.0215973697329827 1.06827080859105 0.0202171299255733 0.983870162973802 1 NA
"CYP4Z2P" 11.529303412928 -0.0125907582518308 1.16083657112087 -0.010846279799467 0.991346090483085 1 NA
"CYP7A1" 0.74483157196544 0.722091774787828 2.40689467387044 0.300009710697751 0.764169748549281 NA NA
"CYP8B1" 0.170854158956839 -1.35812008174546 6.9166404815636 -0.196355453975893 0.844331960073705 NA NA
"CYSLTR1" 4.27177617127067 -0.344901405910675 2.53485883746069 -0.136063358169555 0.891771194029671 1 NA
"CYTH4" 0.578712858668 -1.30791689236904 3.61082088260578 -0.362221482286645 0.717186527466656 NA NA
"CYTL1" 8.331364763159 0.202755816744835 1.30119520256426 0.155822751532794 0.876172736549874 1 NA
"DAB1-AS1" 0.0212141386118623 0.779020509126938 6.91875675003683 0.1125954470249 0.910351294843568 NA NA
"DAND5" 3.45185806430059 0.375780613072833 1.56588422587157 0.239979818982897 0.810345901637374 1 NA
"DAO" 1.20582688831755 0.80005873335158 1.70596143122328 0.468978207073467 0.639085213380616 1 NA
"DAOA" 0.180957386952979 0 6.91875675003683 0 1 NA NA
"DAOA-AS1" 0.0416497882621053 0.779020509126937 6.91875675003683 0.112595447024899 0.910351294843569 NA NA
"DAPL1" 5.71163055065892 -0.560491253990072 1.40035691676937 -0.400248856043879 0.688973233403241 1 NA
"DAPP1" 1.63270643438161 0.44175234595733 2.08422222149292 0.211950693837678 0.832145500945934 1 NA
"DAZ1" 0 NA NA NA NA NA NA
"DAZ2" 0 NA NA NA NA NA NA
"DAZ3" 0 NA NA NA NA NA NA
"DAZ4" 0 NA NA NA NA NA NA
"DAZL" 2.08069982472139 0.57644508483131 2.09477151409277 0.275182797242192 0.783175802769143 1 NA
"DCAF12L1" 12.7956930168695 0.443210885604268 0.775991764827887 0.571154109737969 0.56789518233619 1 NA
"DCAF13P3" 17.3042814204404 0.0175129944848919 0.821891064431803 0.0213081699543712 0.982999826638599 1 NA
"DCAF4L2" 3.72842530684771 0.694838301931905 1.78767365352596 0.388682968259572 0.697510682994398 1 NA
"DCAF8L1" 0 NA NA NA NA NA NA
"DCAF8L2" 0.350808899616533 0 6.91875675003683 0 1 NA NA
"DCD" 0.0800736474686675 0.779020509126936 6.91875675003683 0.112595447024899 0.910351294843569 NA NA
"DCDC2B" 4.89883410695063 0.272077479599356 0.883221072659105 0.308051390554139 0.75804322840309 1 NA
"DCDC2C" 1.08244419684874 1.242334614282 3.1190178075535 0.398309561193711 0.690402013498742 NA NA
"DCSTAMP" 0.105458858935219 0.779020509126937 6.91875675003683 0.112595447024899 0.910351294843569 NA NA
"DDI1" 0 NA NA NA NA NA NA
"DDIT4L" 28.880398190381 1.91335277064813 1.2922567962988 1.48062890915198 0.138705487396083 1 NA
"DDO" 0.129791438609447 0 6.91875675003683 0 1 NA NA
"DDX11L1" 0.123123859088 0 6.91875675003683 0 1 NA NA
"DDX11L10" 0.0466882186429866 0 6.91875675003683 0 1 NA NA
"DDX11L16" 0 NA NA NA NA NA NA
"DDX11L5" 0.989975674798057 0.779033161714825 3.9227127896801 0.198595513738429 0.842579163230523 NA NA
"DDX11L9" 0.752536802646985 -0.64351581338807 2.54498306511507 -0.252856619051401 0.800379013260538 NA NA
"DDX26B-AS1" 6.7067467133321 -0.113613714117092 1.11635046977769 -0.101772442609101 0.91893729966211 1 NA
"DDX4" 8.56831669825207 0.39194120923928 0.790862867879135 0.495586814298606 0.620185957652335 1 NA
"DDX43" 0.69452675822422 0.338766209361731 2.82850899574249 0.119768475147736 0.904666555330025 NA NA
"DDX53" 0.289780958792911 0.779020509126938 6.91875675003683 0.1125954470249 0.910351294843568 NA NA
"DEFA1" 0 NA NA NA NA NA NA
"DEFA10P" 0 NA NA NA NA NA NA
"DEFA11P" 0 NA NA NA NA NA NA
"DEFA1B" 0 NA NA NA NA NA NA
"DEFA3" 0 NA NA NA NA NA NA
"DEFA4" 0 NA NA NA NA NA NA
"DEFA5" 0.335496540240911 1.11149468476629 5.4538342604338 0.203800598201142 0.838509325355636 NA NA
"DEFA6" 0 NA NA NA NA NA NA
"DEFA8P" 0.0212141386118623 0.779020509126938 6.91875675003683 0.1125954470249 0.910351294843568 NA NA
"DEFA9P" 0 NA NA NA NA NA NA
"DEFB1" 0.0195982185069705 0 6.91875675003683 0 1 NA NA
"DEFB103A" 0 NA NA NA NA NA NA
"DEFB103B" 0 NA NA NA NA NA NA
"DEFB104A" 0 NA NA NA NA NA NA
"DEFB104B" 0 NA NA NA NA NA NA
"DEFB105A" 0 NA NA NA NA NA NA
"DEFB105B" 0 NA NA NA NA NA NA
"DEFB106A" 0 NA NA NA NA NA NA
"DEFB106B" 0 NA NA NA NA NA NA
"DEFB107A" 0 NA NA NA NA NA NA
"DEFB107B" 0 NA NA NA NA NA NA
"DEFB108B" 0 NA NA NA NA NA NA
"DEFB109P1" 0.0480873816598341 0 6.91875675003682 0 1 NA NA
"DEFB109P1B" 0 NA NA NA NA NA NA
"DEFB110" 0.019530778071571 0 6.91875675003683 0 1 NA NA
"DEFB112" 0.0214813132539546 0.779020509126937 6.91875675003683 0.112595447024899 0.910351294843569 NA NA
"DEFB113" 0.129374234411056 -2.33758578761204 6.88244753788728 -0.339644548649857 0.734124225383168 NA NA
"DEFB114" 0.0650905861804923 0 6.91875675003683 0 1 NA NA
"DEFB115" 0 NA NA NA NA NA NA
"DEFB116" 0 NA NA NA NA NA NA
"DEFB118" 0 NA NA NA NA NA NA
"DEFB119" 0 NA NA NA NA NA NA
"DEFB121" 0 NA NA NA NA NA NA
"DEFB122" 0 NA NA NA NA NA NA
"DEFB123" 0 NA NA NA NA NA NA
"DEFB124" 0.330017385871457 0 6.91875675003682 0 1 NA NA
"DEFB125" 0.081236304365829 0 6.91875675003683 0 1 NA NA
"DEFB126" 0.0463518369950771 0 6.91875675003683 0 1 NA NA
"DEFB127" 0 NA NA NA NA NA NA
"DEFB128" 0 NA NA NA NA NA NA
"DEFB129" 0 NA NA NA NA NA NA
"DEFB130" 0 NA NA NA NA NA NA
"DEFB131" 1.39174638015006 1.87196463522637 2.09763004188152 0.892418871703069 0.372168459608193 1 NA
"DEFB132" 0.0516887657269351 0 6.91875675003683 0 1 NA NA
"DEFB133" 0.393076350300355 0 6.91875675003683 0 1 NA NA
"DEFB134" 0.913817112192933 -0.663653578999164 2.63635141022468 -0.251731835302869 0.801248348200157 NA NA
"DEFB135" 0.404184228656712 1.9319459873729 5.50874857454055 0.350705057824143 0.725809630689218 NA NA
"DEFB136" 0 NA NA NA NA NA NA
"DEFB4A" 0 NA NA NA NA NA NA
"DEFB4B" 0 NA NA NA NA NA NA
"DEFT1P" 0 NA NA NA NA NA NA
"DEFT1P2" 0 NA NA NA NA NA NA
"DENND2D" 0.810692280345084 0.773370080324563 2.67679071303424 0.288916902079327 0.772644969057249 NA NA
"DENND5B-AS1" 2.40224236823609 0.510901521350243 1.70608027405599 0.299459251196685 0.764589659069818 1 NA
"DEPDC1-AS1" 4.06540876921219 0.475314797465214 1.4783885644794 0.321508708120042 0.747824914157351 1 NA
"DGAT2L6" 0.720134600707118 -0.00151553632352137 2.78688068527727 -0.000543810982482226 0.999566101634469 NA NA
"DHRS7C" 2.40059736790313 1.71372069753927 3.1204281302824 0.549194093242641 0.582872257580671 1 NA
"DHRS9" 0.288495089044974 -2.41179494200474 6.73969067190673 -0.357849500728261 0.720455943967182 NA NA
"DHRSX" 0 NA NA NA NA NA NA
"DIAPH3-AS1" 1.69123936380129 0.987141511510021 1.89288670462947 0.521500578505702 0.602018102682813 1 NA
"DIAPH3-AS2" 0 NA NA NA NA NA NA
"DIO1" 0.274330831382815 -1.61625553304478 6.88244753782972 -0.234837319741407 0.814335000626809 NA NA
"DIO2-AS1" 12.2254504568809 0.118720158264814 0.927614228305708 0.127984408434158 0.898161311828952 1 NA
"DIRC1" 0.169727085218207 -1.61625513265973 6.88244754873245 -0.234837261194588 0.814335046069915 NA NA
"DISC2" 1.96426412182355 -0.196541952639931 1.65867607114134 -0.118493270662963 0.905676826766857 1 NA
"DKFZP434K028" 1.00223671746832 2.77048697674287 1.98253785966817 1.39744467588961 0.162279892413753 NA NA
"DKFZp434L192" 0 NA NA NA NA NA NA
"DKFZp451B082" 8.17657706820742 0.690818860886777 1.69105967624422 0.40851240827944 0.682897522719592 1 NA
"DKFZp686K1684" 5.43995715002822 -1.22677882086562 2.08728559163717 -0.587738844066561 0.556707598486866 1 NA
"DKFZp779M0652" 1.60440957518919 -2.58465100824099 1.86539988669244 -1.38557476425276 0.165876788436981 1 NA
"DLG1-AS1" 1.42126999640117 0.91885902925126 1.88173482914494 0.488304204726226 0.625334383647071 1 NA
"DLG3-AS1" 2.83149800803009 0.354697416722087 1.24229550222146 0.285517750074616 0.775247507517466 1 NA
"DLGAP1-AS3" 0.061181080750164 0.779020509126937 6.91875675003683 0.112595447024899 0.910351294843569 NA NA
"DLGAP1-AS4" 0.0245578732805821 0 6.91875675003683 0 1 NA NA
"DLGAP1-AS5" 0.529396000020997 3.6235466129998 4.50737267737498 0.803915467471418 0.421445796522082 NA NA
"DLGAP2-AS1" 5.97162081017163 0.0952008525297492 1.21334025609498 0.0784617934264737 0.937460720923094 1 NA
"DLX3" 5.89599217138812 0.476690225072796 0.961424843994541 0.49581642085744 0.620023938293147 1 NA
"DLX4" 1.60683412201016 -0.385623202933683 1.56690306175489 -0.246105335005087 0.805600693334338 1 NA
"DMBT1" 6.60219013540232 1.05613643002532 1.2969669743957 0.814312508240547 0.415465945867595 1 NA
"DMBT1P1" 1.19438449633087 0.0923642163497043 2.38726392728277 0.0386904084186599 0.969137220658071 1 NA
"DMBX1" 5.34622766590491 -0.00540772143614493 2.19954314786332 -0.00245856574416287 0.998038350327227 1 NA
"DMP1" 10.126272488412 0.228386254029261 0.760276315371774 0.300399012058636 0.763872817170969 1 NA
"DMRT1" 1.1892769277086 0.0576913232451732 3.28810542213237 0.0175454603300887 0.986001466319644 1 NA
"DMRTB1" 0.239263533922761 -0.663640000610421 6.91875675003683 -0.0959189670321751 0.923584930523232 NA NA
"DMRTC1" 0 NA NA NA NA NA NA
"DMRTC1B" 0 NA NA NA NA NA NA
"DMRTC2" 0.0655088040098276 1.91427258851055 6.90019119034186 0.277423122882441 0.781455228656183 NA NA
"DNAH17-AS1" 0.413939626528426 -0.63219345157241 3.6141674075716 -0.174920909930176 0.861141779829422 NA NA
"DNAH8" 12.2602941104055 0.340157968929711 0.908112480938632 0.374576912078249 0.707975146405445 1 NA
"DNAJB3" 0 NA NA NA NA NA NA
"DNAJB5-AS1" 7.5311322459922 0.862905376410246 1.23122159786569 0.700853021020819 0.483394745188059 1 NA
"DNAJB7" 8.97161220628598 -0.0803774058994868 0.983660365827041 -0.0817125592245522 0.93487529094299 1 NA
"DNAJB8" 0.118573845207878 0 6.91875675003683 0 1 NA NA
"DNAJB8-AS1" 2.21492723661717 -1.44086765842552 1.80936789771978 -0.796337582998652 0.425835846562186 1 NA
"DNAJC25-GNG10" 0.390373057029361 0.779022679339433 6.50368629744335 0.119781712049315 0.904656069297727 NA NA
"DNAJC5B" 2.15157267548595 -0.129879488405795 1.65404413842678 -0.0785223836465017 0.937412525616748 1 NA
"DNAJC5G" 8.65135032269839 1.19458339785229 1.25042518893032 0.955341757689796 0.339404896949703 1 NA
"DNASE1L3" 2.09004262808921 0.923349182240327 2.0046384515694 0.460606341017479 0.645081061408331 1 NA
"DNMT3L" 0.218830393352542 3.55607654999256 6.86175842554138 0.518245663787266 0.604286878433936 NA NA
"DNTT" 1.2592966301837 0.747306358721644 2.2156467739378 0.33728587404457 0.735901407351302 1 NA
"DOCK4-AS1" 0.0462127214832177 -0.663640000610422 6.91875675003683 -0.0959189670321752 0.923584930523232 NA NA
"DOCK8" 16.0908801390895 1.90635480322781 1.11883892590773 1.70386885822833 0.0884055901372669 1 NA
"DOCK9-AS1" 0 NA NA NA NA NA NA
"DOK2" 2.04114129527908 -1.61086830266607 1.49740158500007 -1.07577574299549 0.282027563254961 1 NA
"DPCR1" 4.40411882289441 1.44235277187862 1.17555154746278 1.22695833712412 0.21983825045623 1 NA
"DPEP2" 0.040207097806145 -0.663640000610423 6.91875675003683 -0.0959189670321753 0.923584930523232 NA NA
"DPEP3" 0.0213759864070273 0 6.91875675003683 0 1 NA NA
"DPH3P1" 3.16772650929402 0.125699498113969 1.34039943411833 0.0937776418837791 0.92528579259438 1 NA
"DPP6" 919.363907463829 0.155757248651236 0.922451709252642 0.168851384943964 0.865913539210717 1 NA
"DPPA2" 4.43385685895195 -1.10603108319652 1.94565415543469 -0.568462324153086 0.569721081395615 1 NA
"DPPA2P3" 0 NA NA NA NA NA NA
"DPPA3" 3.06532087990463 -1.60548017049931 1.51883077126759 -1.05705006829655 0.290488737556844 1 NA
"DPPA5" 0 NA NA NA NA NA NA
"DPRX" 0.291518164951796 0 6.91875675003683 0 1 NA NA
"DPRXP4" 1.02595287725759 1.43128379533975 2.00448110288014 0.714042049727085 0.475201178102743 NA NA
"DPT" 2.17722296628892 2.6918192841612 1.7678259228034 1.52267214177544 0.127840751017118 1 NA
"DPYD-AS1" 0.555973263767458 -0.97156772887982 6.82981874259481 -0.142253808702206 0.886879530704889 NA NA
"DPYD-AS2" 0.0198684454951598 0 6.91875675003683 0 1 NA NA
"DPYS" 2.79506427331352 -0.242603016491543 1.21498977279692 -0.199674945356179 0.841734809868269 1 NA
"DRD3" 1.44002462973856 1.78781030519377 1.90915860008412 0.93643886113757 0.349047277353261 1 NA
"DRD5P2" 0 NA NA NA NA NA NA
"DSC1" 5.79221760332531 0.0981729326356089 1.32294606367246 0.074207811891502 0.940845030001594 1 NA
"DSC3" 25.4934175183982 2.16659721976775 1.21269234652922 1.7866008851863 0.0740020185473371 1 NA
"DSCAM-AS1" 0.0327544020049138 0.779020509126937 6.91875675003683 0.112595447024899 0.910351294843569 NA NA
"DSCAM-IT1" 1.84655742073162 -0.816146989501695 1.726555343569 -0.472702478111486 0.636425458358419 1 NA
"DSCR10" 0 NA NA NA NA NA NA
"DSCR4" 0.0240436908299171 0 6.91875675003683 0 1 NA NA
"DSCR8" 0.319874556863073 0.779020509126938 6.91875675003683 0.1125954470249 0.910351294843568 NA NA
"DSG1" 7.89531708431031 0.540727064037629 1.07658815355541 0.502259905286797 0.615484708909349 1 NA
"DSG4" 0.83548190107588 -0.527844492740542 6.82564921890103 -0.0773324962670039 0.938359040020384 NA NA
"DSPP" 7.48426286162528 0.586915152810934 0.894111967304214 0.65642243284195 0.511552360627186 1 NA
"DTHD1" 2.71370331152997 -1.80161351819554 2.51063057491538 -0.717594032429986 0.473007638244568 1 NA
"DUOX2" 9.92080096900914 1.04230071756678 1.23379088732708 0.844795279550856 0.398225150639722 1 NA
"DUOXA1" 3.82445010829517 0.181945601253824 1.28097102689129 0.142037249425833 0.88705058316155 1 NA
"DUOXA2" 0.258305263758933 0.779020509126938 6.91875675003683 0.1125954470249 0.910351294843568 NA NA
"DUPD1" 0.238570229216233 0.0576902542582589 6.91875675003683 0.00833823999636233 0.993347124134304 NA NA
"DUSP13" 11.0529638833657 0.73900927319642 1.09499111824733 0.674899787661561 0.499739435439716 1 NA
"DUSP21" 0 NA NA NA NA NA NA
"DUX2" 0 NA NA NA NA NA NA
"DUX4" 0 NA NA NA NA NA NA
"DUX4L" 0 NA NA NA NA NA NA
"DUX4L2" 0 NA NA NA NA NA NA
"DUX4L3" 0 NA NA NA NA NA NA
"DUX4L4" 0.152272555087807 0 6.91875675003683 0 1 NA NA
"DUX4L5" 0 NA NA NA NA NA NA
"DUX4L6" 0 NA NA NA NA NA NA
"DUX4L7" 0 NA NA NA NA NA NA
"DUXA" 0.639135334528051 3.59189585721134 2.63163844729591 1.36488956562484 0.172287762280495 NA NA
"DYDC1" 1.27502095438157 1.16231796005303 1.67423245544311 0.694239295310645 0.487532153303959 1 NA
"DYNAP" 0.478175057149945 1.91656384826177 5.20982923627074 0.367874600364765 0.712966740174154 NA NA
"DYTN" 2.25799863562151 -0.198110284222289 1.83760262359354 -0.10780909957283 0.914147124549625 1 NA
"EBI3" 1.47156998450757 2.52320239414303 2.10809441418447 1.19691147472593 0.231341061163335 1 NA
"EBLN1" 4.63003375559837 0.263174841778262 1.52993304833817 0.172017227854595 0.86342398501124 1 NA
"ECEL1P2" 1.35879980484871 -0.78221364922194 1.90175201351712 -0.411312118332034 0.680843684791261 1 NA
"ECRP" 0.04811537441778 -1.47988655677751 6.91368067544665 -0.214051910443766 0.830506576489257 NA NA
"ECSCR" 0.447515516097396 0.760332274598206 4.1924890572633 0.181355816130507 0.856088297362472 NA NA
"EDAR" 1.85398496644537 -3.48483003320162 1.94186234910982 -1.79458138976695 0.0727204204262712 1 NA
"EDDM3A" 0.301085546416149 -0.0942280411474802 6.9095751215878 -0.0136373133643313 0.989119335474465 NA NA
"EDDM3B" 0.117938589989365 1.96178010356949 6.89895013020108 0.284359223729062 0.776135104427699 NA NA
"EDN2" 4.14448444788963 -0.337871807142399 1.42121809067062 -0.23773396170532 0.812087441066194 1 NA
"EEF1E1-BLOC1S5" 3.0180975649918 -1.0780036648131 1.5914728011819 -0.677362292344879 0.498176116769291 1 NA
"EFCAB14-AS1" 2.6831931519684 0.651483363636714 1.46672096274077 0.444176759033516 0.65691479384498 1 NA
"EFCAB6-AS1" 0.874068406760341 1.24624767941946 2.85740335146342 0.436146922968084 0.662730134524694 NA NA
"EFCAB9" 0.36081902729099 1.24045247040937 6.8989500627442 0.179803080052438 0.857307165495224 NA NA
"EGFLAM-AS2" 0.0813633901443605 -0.663640000610423 6.91875675003683 -0.0959189670321754 0.923584930523232 NA NA
"EGFLAM-AS4" 0.0209510454731617 0 6.91875675003683 0 1 NA NA
"EGFR-AS1" 3.77577671201612 -0.808055790505332 1.86987857405602 -0.432143456648392 0.665637152044338 1 NA
"EGOT" 0.293121132710467 0 6.91875675003683 0 1 NA NA
"EHF" 0.790823219924339 -0.395373006166288 2.34764608000685 -0.168412525862985 0.866258754632407 NA NA
"EHHADH-AS1" 0.687616330411394 0.166257985128988 2.41781677939246 0.0687636824039103 0.945177726874781 NA NA
"EHMT1-IT1" 9.70282436824258 0.00462358099121752 0.938917549518687 0.00492437381065855 0.99607093404448 1 NA
"EIF1AX-AS1" 0.0248194190545009 -0.663640000610423 6.91875675003683 -0.0959189670321753 0.923584930523232 NA NA
"EIF3C" 1.02630167549305 -3.01108290843615 2.3293604233558 -1.29266509306371 0.196126915714406 NA NA
"EIF3CL" 0.175168550795463 -0.663640000610422 6.91875675003683 -0.0959189670321752 0.923584930523232 NA NA
"EIF3IP1" 0 NA NA NA NA NA NA
"EIF4A1" 0 NA NA NA NA NA NA
"EIF4EBP3" 8.84533734491877 0.872103133614587 1.12043723025326 0.778359652880744 0.436357017497547 1 NA
"EIF5AL1" 6.56283039418837 -1.22543666662578 1.20669247144936 -1.01553353121853 0.309851571175113 1 NA
"ELANE" 0 NA NA NA NA NA NA
"ELDR" 0.627062949804994 -2.32833350945446 4.03607356920279 -0.576880839640976 0.56401995483617 NA NA
"ELF5" 0.191850164591992 0 6.91875675003683 0 1 NA NA
"ELFN1-AS1" 0.155582866346666 -0.778264623119933 6.91298236539041 -0.112580154553306 0.910363419381113 NA NA
"ELK2AP" 0.0212141386118623 0.779020509126938 6.91875675003683 0.1125954470249 0.910351294843568 NA NA
"ELMO1-AS1" 0.291064628351549 -1.31973129545368 4.77134557001754 -0.276595202776064 0.782090948673893 NA NA
"ELSPBP1" 0.102759176032639 1.4875832576947 6.91332607068929 0.215176203535613 0.829629943206988 NA NA
"EMCN" 7.0472980368033 -0.150217704320328 1.12102618913115 -0.134000173927028 0.893402436901739 1 NA
"EMR1" 0 NA NA NA NA NA NA
"EMR3" 0.088175008336031 0 6.91875675003683 0 1 NA NA
"EMR4P" 10.3867083617341 0.464924918344971 0.684150196127968 0.679565570508158 0.496779576124698 1 NA
"ENDOU" 1.01697890149251 0.177240216386001 2.35682677376207 0.0752029034798696 0.940053274255679 NA NA
"ENOX1-AS2" 0.171708919346154 0.779020509126938 6.91875675003683 0.1125954470249 0.910351294843568 NA NA
"ENPP6" 4.27011446284389 0.684888040553579 1.78141372717673 0.384463210373383 0.700635158381807 1 NA
"ENPP7" 0.0832471717901567 0 6.91875675003683 0 1 NA NA
"ENTHD1" 1.51736799651705 -0.13573462238855 1.52674476517778 -0.0889045932787234 0.929157733101734 1 NA
"ENTPD8" 12.7602222193506 0.293227269147129 1.13694608348982 0.257907805308654 0.796478060836677 1 NA
"EPB42" 0.0428044637803869 0 6.91875675003682 0 1 NA NA
"EPGN" 11.2263367623243 -0.0800201195357423 0.678874488971536 -0.11787174335711 0.906169282672242 1 NA
"EPHA1" 5.20320828182438 1.32369013275932 1.17136776731629 1.13003803732111 0.258460196996519 1 NA
"EPN2-AS1" 0.177119354453787 0.779020509126937 6.91875675003683 0.1125954470249 0.910351294843568 NA NA
"EPN2-IT1" 4.7213895488687 0.811675161870891 1.35248738636057 0.600135106660803 0.548416197423105 1 NA
"EPO" 7.06551553765027 0.459493049981545 1.04146694863987 0.441197918552895 0.659069719953233 1 NA
"EPPIN" 0.956439766381762 2.35442956040727 6.88585355006367 0.341922688783513 0.732409074426623 NA NA
"EPPIN-WFDC6" 0.0213759864070273 0 6.91875675003683 0 1 NA NA
"EPS8L3" 0.92963213554293 -0.029923505693193 2.16126322454781 -0.0138453777186042 0.988953339811607 NA NA
"EPSTI1" 5.18791345870791 1.21038557244629 1.52024768075021 0.796176562393436 0.425929418293646 1 NA
"EPX" 5.39352860685599 -0.715216870971719 1.25010663926832 -0.572124688010883 0.567237504716709 1 NA
"EPYC" 0.378464796298388 0.841474687303755 5.5010072084909 0.152967384955417 0.878423995583999 NA NA
"EQTN" 4.03302243894207 0.0918796696748947 1.54414957010836 0.0595017940318093 0.952552436580184 1 NA
"EREG" 3.11512705128394 0.771226816559307 1.32193276233002 0.583408504983229 0.559618333755732 1 NA
"ERG" 6.23515151121143 0.54227949720682 1.81946954474943 0.298042634883179 0.765670623526895 1 NA
"ERICH1-AS1" 6.65804503730103 0.27444908117375 0.920101839496228 0.298281200398442 0.76548855150193 1 NA
"ERICH4" 0.981020236699499 -0.322025902505488 2.31323895041131 -0.13920996032348 0.889284237944313 NA NA
"ERICH6" 3.99015216669192 -0.958415135603664 1.47922207016828 -0.647918358529245 0.517037756049701 1 NA
"ERICH6B" 14.7063253408386 0.17764687489884 0.541438801323897 0.328101485273068 0.742834931017426 1 NA
"ERMN" 12.4551734112924 1.6450091037393 1.19047941946983 1.38180389919876 0.167031921494088 1 NA
"ERP27" 0.461934310564041 -0.495279761624166 4.18257827757582 -0.118414941396201 0.905738887549495 NA NA
"ERVFRD-1" 0.0496388381090019 -1.49960413226274 6.91298203972261 -0.216925796081327 0.828266173868677 NA NA
"ERVMER34-1" 7.6252827891749 1.35417361381975 1.20687668966905 1.12204803142821 0.261842018260389 1 NA
"ERVV-1" 3.75360509013699 0.0342469650402525 1.15770656178528 0.0295817318228211 0.9764006348312 1 NA
"ERVV-2" 0.544222019617414 -2.05615986443141 6.32946002878005 -0.324855494004552 0.745290442130314 NA NA
"ESM1" 3.50365850250539 2.48582653124792 1.48666343534056 1.67208426073819 0.0945077077988509 1 NA
"ESPNP" 6.34187121052697 0.731897973781854 1.146084480398 0.63860735076675 0.523078398125874 1 NA
"ESR1" 2.88671400439994 -1.39197598454507 2.07944609315039 -0.669397484806258 0.503241955640594 1 NA
"ESRP1" 11.1446879691142 -0.423080211867981 1.17202126740133 -0.360983391373142 0.718111862913502 1 NA
"ESRP2" 4.5944345322736 -2.16152376076866 1.2847006499816 -1.68251161140116 0.0924696752518445 1 NA
"ESX1" 0.163180787123772 0 6.91875675003683 0 1 NA NA
"ETNPPL" 4.64371951670287 -0.684442183471934 1.19529369181512 -0.572614235445826 0.566905918915787 1 NA
"ETV7" 7.70289330880106 0.684009040729824 1.10566634177215 0.618639651844244 0.53615377404131 1 NA
"EVI2A" 0.516100846779169 0 5.20834358355536 0 1 NA NA
"EVI2B" 1.47706989137783 3.14708053737686 4.7370388793715 0.664356070852938 0.506462441801956 1 NA
"EVPL" 2.92019712674448 -1.29628195918791 1.40717433519346 -0.921194998208732 0.356948629200038 1 NA
"EVPLL" 0.508295585942916 -0.746813257583335 3.67082914576392 -0.203445387384794 0.838786927497098 NA NA
"EXOC3L2" 6.37794047608197 0.758767308484696 1.00315059996158 0.756384244313624 0.449418851676852 1 NA
"EXOC3L4" 3.12169675767116 1.33660378077065 1.63734511935358 0.816323794520694 0.414314968801169 1 NA
"EYA4-AS1" 3.93388604466762 -0.278785725644198 1.24528812665346 -0.223872467485413 0.822856539772293 1 NA
"EZR-AS1" 6.06428801050813 -0.576783411549 1.33939675292756 -0.430629244313386 0.666737973711141 1 NA
"F11" 14.42674851252 1.13679198528579 0.909215243735344 1.25030018262286 0.2111899117428 1 NA
"F11-AS1" 1.03386257430621 -0.0150245470103228 2.21030057873616 -0.00679751304182971 0.994576411059324 NA NA
"F13B" 0.505315517322085 0.779027891265749 5.3775473607294 0.144866765275701 0.884816067047917 NA NA
"F2" 9.11068106860312 -0.0637792561989428 0.746307547488987 -0.0854597496883603 0.931895893459555 1 NA
"F2RL3" 0.181169871016802 0 6.91875675003683 0 1 NA NA
"F8A2" 0 NA NA NA NA NA NA
"F8A3" 0 NA NA NA NA NA NA
"F9" 0.0613084922001924 0 6.91875675003683 0 1 NA NA
"FABP1" 5.04134653572439 1.0521052722789 1.27138889641676 0.827524351710264 0.407939925479449 1 NA
"FABP12" 1.06841277644838 0.460242134755278 2.36084489867747 0.194948060761257 0.845433608879856 NA NA
"FABP2" 0.439507008067424 1.19296546936177 6.90019020945847 0.172888780330506 0.862738850850755 NA NA
"FABP4" 0.672798762408942 3.02968397956524 2.80720645016754 1.0792522863377 0.280475276747221 NA NA
"FABP5P3" 3.95591238416254 -0.792276193629189 1.297983626553 -0.610389975205777 0.541603507270516 1 NA
"FABP9" 0 NA NA NA NA NA NA
"FAIM3" 2.05713389272291 0.790334819995711 1.43434691166228 0.551006742908368 0.581629052241368 1 NA
"FAM106CP" 17.530283030261 0.851014493356373 0.974507684803845 0.873276328783052 0.382512479587132 1 NA
"FAM115D" 10.0177188012786 0.539948172045172 0.830628140471026 0.650048012747295 0.515661208515101 1 NA
"FAM133CP" 8.85125516208871 0.145547898953463 1.04606688113976 0.139138234445277 0.88934091534409 1 NA
"FAM133DP" 0 NA NA NA NA NA NA
"FAM138A" 0 NA NA NA NA NA NA
"FAM138B" 0.183995896493767 0 6.91875675003683 0 1 NA NA
"FAM138C" 0.0240436908299171 0 6.91875675003683 0 1 NA NA
"FAM138D" 0.0665488737375195 0 6.91875675003683 0 1 NA NA
"FAM138E" 0 NA NA NA NA NA NA
"FAM138F" 0 NA NA NA NA NA NA
"FAM150A" 4.82387178155833 -0.146066278798609 1.15341623446969 -0.126637959856501 0.899226951178385 1 NA
"FAM150B" 58.0182025303107 0.836085402539697 0.932857871936515 0.896262365031097 0.370112654344056 1 NA
"FAM151A" 0.932672963925382 1.51152868229568 3.41623406825034 0.442454659750474 0.658160232995392 NA NA
"FAM153A" 4.63925169454168 0.101526991030017 1.02813216053252 0.0987489691767167 0.92133758706016 1 NA
"FAM153B" 11.9031763524602 1.27957365606667 1.05102156651722 1.21745708825634 0.223430353754661 1 NA
"FAM156B" 0.590244708452654 0.619341142030722 3.6039032826893 0.171852875465781 0.863553195226046 NA NA
"FAM159B" 3.04651287465247 -0.264775907799774 1.42167170321418 -0.186242651662234 0.852254477841514 1 NA
"FAM169B" 1.72491657131206 1.77784476435726 2.19709631322092 0.809179257941115 0.418412044002475 1 NA
"FAM170A" 1.12795439728652 0.583259917855107 1.89582006318139 0.307655736524031 0.758344304155194 NA NA
"FAM170B" 0.312750869754043 -0.663640871081152 6.72651899723797 -0.098660372676217 0.921407933325836 NA NA
"FAM170B-AS1" 0.0701991474546689 0.779020509126936 6.91875675003683 0.112595447024899 0.910351294843569 NA NA
"FAM172BP" 0.612126092995782 2.8736724021395 2.4072917387022 1.19373666097019 0.232580994955612 NA NA
"FAM177B" 2.08362020924198 1.43058208530999 1.91297555251166 0.747830824827685 0.454562206698252 1 NA
"FAM178B" 3.03860504029289 -0.330055638740468 1.46656486621744 -0.225053556336547 0.821937610812725 1 NA
"FAM180A" 0.2391465709976 2.95578297496678 6.87133768808507 0.430161215929196 0.667078372404083 NA NA
"FAM180B" 5.45454180349709 1.26164096044596 1.20053627905901 1.05089782162588 0.293305521000916 1 NA
"FAM183B" 2.08772695381003 -1.52278015014913 2.18441973338925 -0.697109684037898 0.485734154199371 1 NA
"FAM183CP" 0.0903282230643286 1.19293918544651 6.90019127390901 0.172884944502517 0.862741865999092 NA NA
"FAM186A" 0.192296763271325 0 6.91875675003683 0 1 NA NA
"FAM187B" 0.0466166264212434 0 6.91875675003683 0 1 NA NA
"FAM197Y2" 0 NA NA NA NA NA NA
"FAM197Y5" 0 NA NA NA NA NA NA
"FAM19A3" 5.43936210304877 0.181338443850221 1.2752607475348 0.142197150034426 0.886924282859233 1 NA
"FAM205A" 0.214230597331279 0.779020509126938 6.91875675003683 0.1125954470249 0.910351294843568 NA NA
"FAM205B" 0 NA NA NA NA NA NA
"FAM209A" 3.8185285212171 1.957799611206 1.00536731295477 1.94734758727338 0.0514930771653076 1 NA
"FAM209B" 13.814508806537 0.894094385650349 0.70955585747595 1.2600761113168 0.207641906985641 1 NA
"FAM215A" 11.53373979066 0.612012395657074 0.637243860679843 0.96040532270354 0.336851260292879 1 NA
"FAM216B" 2.79501732828712 0.48059004697098 2.58539253167666 0.185886684935734 0.852533624101405 1 NA
"FAM217A" 0.563399160333165 0.779020509126937 6.91875675003683 0.112595447024899 0.910351294843569 NA NA
"FAM221B" 7.92786556488204 0.135969884857724 1.21812887798121 0.111621920566455 0.911123190540267 1 NA
"FAM222A-AS1" 2.29076785813586 0.538192913213169 1.59496139178074 0.337433191791738 0.735790366882497 1 NA
"FAM223A" 0 NA NA NA NA NA NA
"FAM223B" 0 NA NA NA NA NA NA
"FAM224A" 1.2148514399653 -0.663653801379148 2.50603005953076 -0.264822761744291 0.791146001394235 1 NA
"FAM224B" 0 NA NA NA NA NA NA
"FAM225A" 11.0194091882696 0.551937813322219 1.32894905395804 0.415319015938473 0.677908382359076 1 NA
"FAM225B" 2.55755367208949 -1.13308855612965 1.36912544762869 -0.827600245172676 0.407896929375109 1 NA
"FAM226A" 0 NA NA NA NA NA NA
"FAM226B" 0 NA NA NA NA NA NA
"FAM230B" 5.56345226880584 0.834785133523952 1.19249535685079 0.700032187738239 0.483907203176863 1 NA
"FAM230C" 0 NA NA NA NA NA NA
"FAM231A" 0.0534946502275009 0 6.91875675003683 0 1 NA NA
"FAM231D" 0 NA NA NA NA NA NA
"FAM24A" 0.0428044637803869 0 6.91875675003682 0 1 NA NA
"FAM24B-CUZD1" 6.65452992297444 0.56326256049639 1.13179718500781 0.497670932528874 0.618715999038246 1 NA
"FAM25A" 0 NA NA NA NA NA NA
"FAM25BP" 0 NA NA NA NA NA NA
"FAM25C" 0 NA NA NA NA NA NA
"FAM25G" 0 NA NA NA NA NA NA
"FAM26D" 3.10497582119884 -0.428633031694594 1.67101326850515 -0.256510848700825 0.797556404556583 1 NA
"FAM27A" 8.05315714453238 1.30904923552415 1.33349196058649 0.981670136915115 0.32626238205891 1 NA
"FAM27B" 0.684188699554084 0.964375296462839 2.63208345995138 0.366392369822747 0.714072312503957 NA NA
"FAM27C" 0.0213933024287167 0 6.91875675003683 0 1 NA NA
"FAM27L" 0.171981719096832 0 6.91875675003683 0 1 NA NA
"FAM3B" 0.419156676087171 -2.29926281195874 4.15803671023951 -0.552968377190277 0.580285064197998 NA NA
"FAM3D" 18.699551413777 0.893427707713905 1.13212092733738 0.789162788303141 0.430016867956388 1 NA
"FAM41AY1" 0 NA NA NA NA NA NA
"FAM41AY2" 0 NA NA NA NA NA NA
"FAM46D" 0.783064666329949 1.29080922920945 3.04471027967215 0.423951414302854 0.671601246875493 NA NA
"FAM47A" 0.0613087020381294 0 6.91875675003683 0 1 NA NA
"FAM47B" 0 NA NA NA NA NA NA
"FAM47C" 2.62976026432314 0.815431761918591 1.52792725225967 0.533684938672729 0.5935595312349 1 NA
"FAM71A" 0.928972562753948 -1.61360764716138 2.47156266600326 -0.652869404994991 0.513840474545608 NA NA
"FAM71B" 0.0724266586047035 0 6.91875675003683 0 1 NA NA
"FAM71C" 0.0705090489898809 0 6.91875675003683 0 1 NA NA
"FAM71D" 11.935918622022 1.06708125023284 0.87551742667475 1.21880069741804 0.222919846749098 1 NA
"FAM71E2" 1.91897164143729 -0.784410904785736 1.16826046825504 -0.671434946315835 0.501943488720871 1 NA
"FAM72A" 0 NA NA NA NA NA NA
"FAM72C" 4.25970739777641 0.792682497887953 1.23977917728539 0.639373940465433 0.522579697570866 1 NA
"FAM72D" 1.31233444547332 2.25140412893413 2.26007657643556 0.996162763867447 0.319171068337626 1 NA
"FAM74A1" 0 NA NA NA NA NA NA
"FAM74A3" 0.318143456305383 1.96379709155304 5.5703491994969 0.35254470073984 0.724429801133565 NA NA
"FAM74A4" 0.117451738185805 -1.49959841413771 6.91298224094677 -0.216924962609528 0.82826682341893 NA NA
"FAM74A6" 0 NA NA NA NA NA NA
"FAM81B" 13.3309053217181 0.437391028897914 1.52226322078367 0.28732943352119 0.773860087695709 1 NA
"FAM83A" 1.0163499749245 3.48063209611592 1.79657561984975 1.93737021568121 0.0527001047372695 NA NA
"FAM83A-AS1" 0.206341668791596 1.9570913267331 6.89907084324402 0.283674623902376 0.776659743369362 NA NA
"FAM83C" 0.390737294043361 0.760010655736319 4.7280588878929 0.16074475249927 0.872294440330501 NA NA
"FAM83C-AS1" 5.05953838061339 1.06549077137238 1.11339201656992 0.956977197173453 0.338578764584418 1 NA
"FAM83F" 5.38750408153609 0.569030602565387 1.00200309343086 0.567893059708055 0.570107584837626 1 NA
"FAM87A" 1.09186656041269 -0.406169988851079 2.68799449617684 -0.151105215962599 0.879892718004761 NA NA
"FAM87B" 1.31202310117152 1.19268339329239 1.85912002690177 0.641531141633713 0.521177654610455 1 NA
"FAM90A1" 11.0082083845757 0.327467568061043 0.745250965334963 0.439405761673665 0.660367552419403 1 NA
"FAM90A10P" 0.0400424827778814 0 6.91875675003683 0 1 NA NA
"FAM90A27P" 0.18973949857014 0.779020509126938 6.91875675003683 0.1125954470249 0.910351294843568 NA NA
"FAM90A2P" 4.51814423291492 0.924532247449871 1.05817276530057 0.873706333943743 0.382278200683197 1 NA
"FAM90A7P" 0.148625918196084 0 6.91875675003683 0 1 NA NA
"FAM92A1P2" 4.58006721039511 -0.325221291172445 0.709054558349836 -0.458668923769877 0.646471933449058 1 NA
"FAM95B1" 4.98509550309859 0.845617554719048 1.36916450652839 0.61761574353338 0.536828664204516 1 NA
"FAM99A" 0.0212141386118623 0.779020509126938 6.91875675003683 0.1125954470249 0.910351294843568 NA NA
"FAM99B" 0 NA NA NA NA NA NA
"FAM9A" 7.91249667474196 0.153533283129205 1.20140724152547 0.127794537790747 0.898311572832153 1 NA
"FAM9B" 0.201662784069243 0.77902050912694 6.91875675003683 0.1125954470249 0.910351294843568 NA NA
"FAM9C" 0.47171663402371 0.76033768135234 4.1861365962844 0.1816323151106 0.855871286864816 NA NA
"FANCD2OS" 5.10354983271729 -0.0536428845760797 1.54232549427553 -0.0347805212162931 0.972254753050839 1 NA
"FANK1-AS1" 0 NA NA NA NA NA NA
"FAP" 21.2329221914428 1.21975598049552 1.60724882831133 0.758909236087026 0.447906853537164 1 NA
"FAS-AS1" 2.77990770104449 -0.110298178811388 1.82200494026043 -0.0605367067751321 0.951728181666069 1 NA
"FASLG" 1.02309539451067 0.760732906504274 3.72611488058129 0.204162493880381 0.838226519568376 NA NA
"FATE1" 0.642647953863569 4.0519847059324 6.85635034088076 0.590982739282235 0.554531986225112 NA NA
"FBXO39" 0 NA NA NA NA NA NA
"FBXO40" 11.8967253126492 0.127703787335666 1.09525754109181 0.116597040006101 0.90717938345921 1 NA
"FBXO47" 1.66907332380178 -0.1717770658213 1.95711155797851 -0.0877707073574935 0.930058920030894 1 NA
"FBXW10" 6.72989118781769 0.58781742681412 1.19185272874878 0.493196359445532 0.621873849984371 1 NA
"FCAMR" 0.199158240284368 1.8290696328839 6.8804516564068 0.265835692803793 0.79036575305367 NA NA
"FCAR" 0.115161047608883 1.48071093480431 6.91357016454083 0.214174572552798 0.830410924174025 NA NA
"FCER1A" 0.489698012194104 -1.42003962580179 4.00092688318915 -0.354927662329553 0.722643784355146 NA NA
"FCER2" 0 NA NA NA NA NA NA
"FCGR1A" 5.24681095070134 -1.29886415540304 1.19438339348385 -1.08747673694158 0.276826174043244 1 NA
"FCGR1B" 0.966662800497229 -2.73878371692914 2.86809526262281 -0.954913789866444 0.339621295560693 NA NA
"FCGR1C" 0.106989300455002 0 6.91875675003683 0 1 NA NA
"FCGR2A" 0.94445040580231 1.57459706220453 2.31536244262659 0.680065044338492 0.496463276665463 NA NA
"FCGR2B" 0.0475898162464917 0 6.91875675003683 0 1 NA NA
"FCGR2C" 0.176923969897968 -0.663640000610424 6.91875675003683 -0.0959189670321755 0.923584930523232 NA NA
"FCGR3A" 0.325557733139122 1.57612699018626 6.91028031025076 0.228084378552375 0.819580644157277 NA NA
"FCGR3B" 0.260200552294635 0.487872280061369 6.89541823933289 0.0707531092571652 0.943594251635507 NA NA
"FCN1" 0 NA NA NA NA NA NA
"FCN2" 0.271809159522968 -1.49959841741975 6.91298224078642 -0.216924963089324 0.82826682304501 NA NA
"FCN3" 0.499549319600469 -0.59728044876875 3.70147994877394 -0.161362605507721 0.87180781715002 NA NA
"FCRL1" 0.0843297568014215 1.91289093289925 6.90022788666553 0.277221414179067 0.781610097628511 NA NA
"FCRL2" 0.559183320915032 -0.663646492951853 5.32020255500637 -0.124740831968391 0.900728730609294 NA NA
"FCRL3" 1.83965334749987 0.423599749359742 2.25004384479114 0.188262886672354 0.85067057725597 1 NA
"FCRL4" 0.883455580042297 -0.663650438855918 4.05134610243555 -0.163809860247919 0.869880829183094 NA NA
"FCRL5" 0.145581435759322 -1.49970785474569 6.91297689415221 -0.216940961572476 0.828254354954678 NA NA
"FCRL6" 0.254719474875768 1.19292861714527 6.9001915543973 0.172883405879515 0.862743075432559 NA NA
"FDCSP" 0.165232262948575 0.122808284778072 6.9117784146756 0.0177679719183874 0.985823955431628 NA NA
"FDPSP2" 4.1061766430551 0.295582569355445 0.872875913627575 0.338630685920793 0.734887962962057 1 NA
"FENDRR" 4.61684934502667 -0.177482730008036 2.33768725648544 -0.0759223585257806 0.939480868664804 1 NA
"FER1L6-AS1" 0.0205364351816825 0 6.91875675003683 0 1 NA NA
"FER1L6-AS2" 11.5125800800291 0.509916873842309 1.0688861451042 0.477054432951414 0.633323361170319 1 NA
"FERD3L" 0.639757830455568 -0.59622002105481 4.0278412801892 -0.148024705935484 0.882323270506615 NA NA
"FETUB" 5.15469047733485 -0.0688540426994644 1.12364407090814 -0.0612774494006948 0.951138249817378 1 NA
"FFAR1" 0.0614129069103378 0 6.91875675003683 0 1 NA NA
"FFAR2" 0.243794624642374 1.82906349314559 6.88045145877959 0.265834808094122 0.7903664344431 NA NA
"FFAR3" 0.106769546470369 0 6.91875675003683 0 1 NA NA
"FGA" 0.0223039813230588 0 6.91875675003683 0 1 NA NA
"FGB" 1.11616997181046 0.400281396152432 2.53796780974442 0.157717286490226 0.874679578332971 NA NA
"FGD2" 0.631195679772126 -2.35997206465618 2.42747380338542 -0.972192598480322 0.330954742047881 NA NA
"FGD5P1" 10.6245403850301 0.496283434190251 0.809802660998347 0.612844904187421 0.539978896312464 1 NA
"FGF10-AS1" 0.99331441886645 1.25158131758772 2.3808870294 0.525678582029624 0.59911154747749 NA NA
"FGF14-IT1" 8.98741839281659 0.348217893031845 0.973442238496961 0.357718084608193 0.720554297926698 1 NA
"FGF16" 0.221196928872691 -2.43490159258979 6.87989024943226 -0.353915760907773 0.72340201503855 NA NA
"FGF21" 0.149494513635815 0 6.91875675003683 0 1 NA NA
"FGF3" 2.54446749064816 -1.44550264291264 2.39387207010107 -0.603834541104618 0.545953652406844 1 NA
"FGF4" 0.0426954518658168 1.48758325784479 6.91332607072224 0.215176203556297 0.829629943190862 NA NA
"FGF6" 0.215097576570148 3.15020865316269 6.86779156262472 0.458693107447593 0.646454564354688 NA NA
"FGFBP1" 0.103707753945949 0 6.91875675003683 0 1 NA NA
"FGFBP2" 0.811439119162113 0 2.61931845587229 0 1 NA NA
"FGG" 0.27118598855114 0.779020509126938 6.91875675003683 0.1125954470249 0.910351294843568 NA NA
"FGL1" 0.394802826765525 0 6.91875675003683 0 1 NA NA
"FGL2" 4.37802885762428 1.41126027676778 1.59240224374025 0.886246099134474 0.375484927340164 1 NA
"FGR" 3.57411454144668 -0.0666580153567153 1.06163962186692 -0.0627877991587158 0.949935481559889 1 NA
"FHL5" 0.110622051919829 0 6.91875675003683 0 1 NA NA
"FIGF" 6.16784195445995 2.13827982959035 1.19881834242714 1.7836562504217 0.0744795392451386 1 NA
"FIGLA" 0.496930104509503 -2.92269793893703 5.36184968772347 -0.545091360100762 0.585690684631334 NA NA
"FKBP1AP1" 2.0679498275527 1.25702198653824 2.53514427289307 0.495838442008567 0.620008400277667 1 NA
"FKBP6" 0.884606522445928 -2.0549965051585 2.73828469153138 -0.750468536567412 0.452972566541427 NA NA
"FKSG29" 2.39363847615043 -1.35958350817004 2.2935834132817 -0.592777005753074 0.553330398296914 1 NA
"FLG" 0.871718230624191 0.743426897233479 5.30658123868732 0.14009526355944 0.88858472282023 NA NA
"FLG-AS1" 3.92584487738473 -1.34612435090782 2.32959577292587 -0.577836020545806 0.563374833772178 1 NA
"FLG2" 0.21599610501143 0 6.91875675003683 0 1 NA NA
"FLI1" 16.9017760311067 1.54473895438524 1.52298730840443 1.01428222406107 0.310448103636096 1 NA
"FLJ12825" 3.61681516819134 0.684468413335121 1.38561763472013 0.493980731901822 0.621319787326561 1 NA
"FLJ13224" 9.80396546501984 0.958140359630391 0.721543583330029 1.32790365234548 0.184209938010728 1 NA
"FLJ16171" 0.0201684750081508 0 6.91875675003683 0 1 NA NA
"FLJ20518" 0.0872541916672872 -0.668992671422877 6.91585497733582 -0.0967331839107753 0.922938286446609 NA NA
"FLJ21408" 1.37279245225763 0.0576914790609231 2.32594184135697 0.0248034916587878 0.980211705975528 1 NA
"FLJ22447" 0.231556373421378 1.46396207124127 6.91416981592095 0.211733600738338 0.832314872761191 NA NA
"FLJ22763" 0.0855039456281091 0 6.91875675003683 0 1 NA NA
"FLJ25758" 5.00871857925427 -0.0351744921879929 1.19532355362623 -0.0294267540209382 0.976524235417579 1 NA
"FLJ26245" 0 NA NA NA NA NA NA
"FLJ31356" 0.735699437740491 -1.92227023346984 2.69779805870504 -0.712533033103502 0.476134763572684 NA NA
"FLJ31662" 0.323332143205281 0 6.91875675003683 0 1 NA NA
"FLJ33534" 1.71588657241329 0.133352404468717 1.6506576654555 0.0807874384007534 0.935610998118414 1 NA
"FLJ33581" 2.54300704424693 0.470049917473572 1.778325112559 0.264321700320124 0.791532040278801 1 NA
"FLJ36000" 0.0848816803300555 0 6.91875675003683 0 1 NA NA
"FLJ36777" 5.5771169675747 -0.457513263627998 1.03347319134405 -0.442694854070663 0.657986465060609 1 NA
"FLJ37505" 0.510404170067062 0.06283105517467 3.03150505295448 0.0207260268668975 0.9834642070397 NA NA
"FLJ38122" 0 NA NA NA NA NA NA
"FLJ39080" 6.836618127277 0.556212640446463 0.938264329367526 0.592810174102431 0.553308198067656 1 NA
"FLJ40194" 0.0252143945310499 0 6.91875675003683 0 1 NA NA
"FLJ40288" 2.13170719039021 -0.108845693963959 1.81245677872004 -0.0600542287363268 0.952112444303441 1 NA
"FLJ41200" 5.765885972896 0.981168370534873 1.39104484436625 0.705346326186834 0.480594737411344 1 NA
"FLJ41941" 0.104735990216807 0.779020509126938 6.91875675003683 0.1125954470249 0.910351294843568 NA NA
"FLJ42102" 2.2456526470872 1.00802029061206 1.56074223357306 0.645859558951234 0.518370312134407 1 NA
"FLJ42393" 3.19257680993131 1.15624472025453 1.8407554947952 0.628135960220599 0.529914877672054 1 NA
"FLJ42969" 1.17366557485649 -1.27335473347347 2.24189991939715 -0.567980186116374 0.570048422054747 1 NA
"FLJ43315" 0 NA NA NA NA NA NA
"FLJ43879" 0.11873750216307 0.779020509126937 6.91875675003683 0.112595447024899 0.910351294843569 NA NA
"FLJ44087" 1.02282465709751 -2.29004944621362 1.78715166154157 -1.28139625499845 0.200054518908844 NA NA
"FLJ45079" 1.67459727448225 -1.15846030374741 1.32821001840195 -0.872196631328855 0.383101116943251 1 NA
"FLJ45513" 8.89111235537261 -0.335898057266681 0.985086728981658 -0.340983232627567 0.733116204552838 1 NA
"FLJ45974" 0.229267756881646 0 6.91875675003683 0 1 NA NA
"FLJ46066" 0.663127538207356 0.77902461977287 6.10872546522856 0.127526539571495 0.898523669123019 NA NA
"FLJ46284" 0.581711998912194 -2.0017619290863 3.34347250391825 -0.598707459606866 0.549367981888107 NA NA
"FMO1" 3.35002876043709 2.13320355873553 2.19811684111428 0.970468684300766 0.33181292705568 1 NA
"FMO2" 0.770040209521188 1.43080161435083 2.79872224780974 0.511233873054235 0.609187302519669 NA NA
"FMO3" 0.152715476217665 1.48757651087181 6.91332458939075 0.215175273724984 0.829630668111029 NA NA
"FMO6P" 0.0212141386118623 0.779020509126938 6.91875675003683 0.1125954470249 0.910351294843568 NA NA
"FMO9P" 0.755436636965818 3.28056465077088 4.98702427396946 0.657820068752079 0.510653757133442 NA NA
"FMOD" 2.08417802288388 1.93212386615353 1.9898550124384 0.97098725991391 0.331554622820484 1 NA
"FMR1NB" 1.68387459931689 -0.394854231056166 1.59230385334163 -0.247976684994839 0.804152446174206 1 NA
"FNDC7" 2.20047806253172 -1.3953133392062 1.7795212358803 -0.784094795314962 0.432984489159691 1 NA
"FOLR1" 5.39276813334965 0.59738619549098 2.02555543043574 0.294924634751896 0.768051452696895 1 NA
"FOLR2" 0.113249586457717 0.779020509126938 6.91875675003683 0.1125954470249 0.910351294843568 NA NA
"FOLR3" 1.1063110151202 0.815217966379371 1.74305966029955 0.467693668178444 0.64000366976224 NA NA
"FOLR4" 0.0794664368199843 0 6.91875675003683 0 1 NA NA
"FOXA3" 1.77289574679694 -0.163901627588481 1.75020649604701 -0.0936470227705514 0.925389554945767 1 NA
"FOXB2" 0.191519600982037 0.779020509126938 6.91875675003683 0.1125954470249 0.910351294843568 NA NA
"FOXD2" 1.90187309589313 0.31780166184277 1.52955256689319 0.207774265966082 0.835405226895716 1 NA
"FOXD2-AS1" 6.12195679221265 0.774145689477421 1.83940976310548 0.42086635887505 0.673852671791751 1 NA
"FOXD4L3" 5.89202003322007 -0.0829970070759448 1.02702541715437 -0.0808130019857821 0.935590667802058 1 NA
"FOXD4L4" 0.0739969139673418 0 6.91875675003683 0 1 NA NA
"FOXI1" 0.163055780920025 -0.663640000610422 6.91875675003683 -0.0959189670321751 0.923584930523232 NA NA
"FOXI2" 0.469646006991237 -0.638755286199904 4.08742594144425 -0.156273237815339 0.875817650278478 NA NA
"FOXI3" 9.94396514319117 1.12888949518775 0.890185494372568 1.2681508543154 0.204744083697139 1 NA
"FOXL2" 2.68174443773626 -0.7146327455152 2.3463727810861 -0.304569142327166 0.760694324901148 1 NA
"FOXL2NB" 3.00944289882257 0.367683630216151 2.03207000165178 0.180940435082097 0.856414330037532 1 NA
"FOXN1" 0.0538528414555869 0.779020509126937 6.91875675003683 0.112595447024899 0.910351294843569 NA NA
"FOXN3-AS2" 0 NA NA NA NA NA NA
"FOXQ1" 1.13409571311921 0.768671447739391 2.28792351157554 0.335969032115963 0.736894219263999 NA NA
"FOXR1" 4.43338299077101 0.680510381649912 1.47079352051525 0.462682471847927 0.643591984042198 1 NA
"FOXR2" 0.227239358807476 -2.05660641049 6.89086788292065 -0.298453902386868 0.765356754279569 NA NA
"FPR1" 0.126607925668628 0 6.91875675003683 0 1 NA NA
"FPR2" 1.01036500857154 -1.07228607973985 3.65931139536142 -0.293029470271127 0.76949962588078 NA NA
"FPR3" 0.241959461712258 0 6.91875675003683 0 1 NA NA
"FRG2" 0.533177133955343 3.30845705891712 6.86523647234357 0.481914508297734 0.629866679231252 NA NA
"FRG2B" 0.0624026822873573 0 6.91875675003683 0 1 NA NA
"FRG2C" 0 NA NA NA NA NA NA
"FRMD1" 0.251557274030575 0.057690944061996 4.89454581856145 0.011786781899807 0.990595726454273 NA NA
"FRMD6-AS2" 0.144403785288274 -0.663640000610421 6.91875675003683 -0.095918967032175 0.923584930523233 NA NA
"FRMD8P1" 0 NA NA NA NA NA NA
"FSBP" 0 NA NA NA NA NA NA
"FSCB" 0 NA NA NA NA NA NA
"FSD2" 13.730148908263 0.587015686737199 0.769202154615451 0.763148781129802 0.445374670684232 1 NA
"FSHB" 0 NA NA NA NA NA NA
"FSHR" 6.94308968047178 0.678610163634657 1.15942498795042 0.585298894441007 0.558346758111442 1 NA
"FTH1P18" 3.87153174569374 0.601332204142711 1.03492875775269 0.581037293280439 0.5612153193231 1 NA
"FTH1P3" 7.9315947171736 1.13853049650081 1.27361544403985 0.8939358436872 0.371356218487255 1 NA
"FTHL17" 0 NA NA NA NA NA NA
"FTLP10" 0.019530778071571 0 6.91875675003683 0 1 NA NA
"FTMT" 0 NA NA NA NA NA NA
"FUNDC2P2" 0 NA NA NA NA NA NA
"FXYD2" 0.827573785942969 -0.381341593695529 2.79510762919673 -0.136431810250226 0.891479927835979 NA NA
"FXYD3" 0.779741778838903 2.11356638978219 1.9419068530455 1.08839741024008 0.276419703946166 NA NA
"FXYD4" 0.347622969573262 -0.111155566177435 4.58510502122421 -0.024242752491579 0.980658976583016 NA NA
"FYB" 4.89711841371582 -0.218349191487191 1.40639783112609 -0.155254215169232 0.876620908869063 1 NA
"G6PC" 1.45341163358278 -0.000171237421707341 5.74714289433539 -2.97952260550402e-05 0.999976226849149 1 NA
"G6PC2" 0.131274061279608 -0.663640000610423 6.91875675003683 -0.0959189670321753 0.923584930523232 NA NA
"GAB4" 0.625684016026031 0.48601215386735 4.30086127797552 0.113003448020096 0.910027821601575 NA NA
"GABARAPL3" 2.49548131046412 0.596543345761463 1.2630951592406 0.472286938475894 0.636721992102309 1 NA
"GABRA6" 2.79009676425541 1.95421810698714 1.34531497722554 1.452610087652 0.146332043632084 1 NA
"GABRR3" 1.00092001392198 1.05011069168565 2.03307993734088 0.516512249419527 0.60549668580534 NA NA
"GAGE1" 0.970156883339272 0.1122374582184 2.71069843053338 0.0414053651096538 0.966972735727888 NA NA
"GAGE10" 1.65365606181031 -0.28724564257471 1.67993734862937 -0.170985925641255 0.864234832332397 1 NA
"GAGE12B" 0 NA NA NA NA NA NA
"GAGE12C" 0 NA NA NA NA NA NA
"GAGE12D" 0 NA NA NA NA NA NA
"GAGE12E" 0 NA NA NA NA NA NA
"GAGE12F" 0 NA NA NA NA NA NA
"GAGE12G" 0 NA NA NA NA NA NA
"GAGE12H" 0 NA NA NA NA NA NA
"GAGE12I" 0 NA NA NA NA NA NA
"GAGE12J" 0.0209510454731617 0 6.91875675003683 0 1 NA NA
"GAGE13" 0 NA NA NA NA NA NA
"GAGE2A" 0 NA NA NA NA NA NA
"GAGE2B" 0 NA NA NA NA NA NA
"GAGE2C" 0.0818701485660781 0.779020509126938 6.91875675003683 0.1125954470249 0.910351294843568 NA NA
"GAGE2D" 0 NA NA NA NA NA NA
"GAGE2E" 0.0198684454951598 0 6.91875675003683 0 1 NA NA
"GAGE4" 0 NA NA NA NA NA NA
"GAGE5" 0 NA NA NA NA NA NA
"GAGE6" 0 NA NA NA NA NA NA
"GAGE7" 0 NA NA NA NA NA NA
"GAGE8" 0 NA NA NA NA NA NA
"GALNT5" 12.9198498646882 1.70824655077506 1.34643547993429 1.26871771891991 0.204541760507362 1 NA
"GALNTL5" 0.635061157120677 1.78816325481982 3.32036760576624 0.538543759948281 0.590201702614162 NA NA
"GALP" 4.99840048030084 -0.0246731918017802 1.83397932405395 -0.0134533642109121 0.989266092199943 1 NA
"GAPT" 5.56970692123544 -1.25776454343899 1.41281721461603 -0.890252844053026 0.373330135521588 1 NA
"GAS2L1P2" 7.53315323645661 1.19515162732793 0.957833721608338 1.24776524397273 0.212117040221765 1 NA
"GAST" 1.04769416897269 -0.587757274671944 5.13581256219426 -0.114442898286153 0.908886709444642 NA NA
"GATA1" 0.981077316482805 -1.98294408157815 2.13866855181332 -0.927186253286827 0.353829838932402 NA NA
"GATA3-AS1" 2.85577505920205 -1.20741688552537 1.63071438140876 -0.740422050170608 0.459043943325882 1 NA
"GATA4" 1.25711941304979 -1.36365491410829 2.7685081462163 -0.49255947322098 0.622323889478029 1 NA
"GATA5" 0.736034410295724 -0.504505898674929 2.37564185245948 -0.212366143555107 0.83182139688721 NA NA
"GATA6" 4.04751533627095 1.4575206321756 1.86144553632501 0.783004715277965 0.4336243430921 1 NA
"GATA6-AS1" 0.736387364172587 1.48758467002048 6.91332602050824 0.215176409387839 0.82962978271937 NA NA
"GBA3" 1.46709594560711 1.62602878140716 2.52568312183681 0.643797619483091 0.519706677638222 1 NA
"GBGT1" 7.50544611113813 0.0578916015178697 1.12669056342356 0.0513819884511682 0.959021136946727 1 NA
"GBP1" 10.0410013224811 1.18982941220158 1.44896513335265 0.821158069862261 0.411556236648142 1 NA
"GBP1P1" 4.21890430849829 -0.214971287044651 1.48984051321586 -0.144291476260522 0.885270308832929 1 NA
"GBP2" 5.45100686347973 0.996633624405703 1.07486251064511 0.927219634637312 0.353812510418051 1 NA
"GBP3" 1.71197589787891 -1.01076443998362 2.06688425995004 -0.489028079399109 0.62482181758455 1 NA
"GBP5" 0.886542733003414 -1.34079057668217 3.407615607938 -0.393468844771932 0.693973230463916 NA NA
"GBP6" 2.14297418784074 2.10875820270031 1.80179548957924 1.17036490261875 0.241854153490565 1 NA
"GBP7" 0.650638217487246 0.184260163031039 3.52049766843877 0.0523392373421887 0.958258389268575 NA NA
"GBX1" 16.0685735801563 0.630762304915001 0.938174418916324 0.672329464753034 0.501373975900373 1 NA
"GC" 0.620168083297715 -1.97530469810505 3.87112449821 -0.510266383584001 0.609864850461503 NA NA
"GCG" 1.7959285125651 -0.857950132584477 2.51496720369003 -0.34113770204465 0.732999919601686 1 NA
"GCGR" 6.12730709949455 0.245203805594456 1.05571216162974 0.232263882624907 0.81633306290421 1 NA
"GCM1" 4.38360853482744 0.472464343951838 1.14978146453775 0.410916646792339 0.68113365551013 1 NA
"GCM2" 0.491640030733303 -1.2864444318698 3.53242309121415 -0.364181865719724 0.715722207623789 NA NA
"GCNT3" 0.83009278885382 0.725200985922832 2.82127426454739 0.257047319020285 0.797142244659041 NA NA
"GCNT7" 0.359840062651007 -0.759146307682665 5.53812514145631 -0.137076409126255 0.890970399221578 NA NA
"GCOM1" 3.0640835641114 -0.957452604955742 1.18935109541896 -0.805020997284635 0.420807563133706 1 NA
"GCSAM" 3.86143615441236 -1.78477309609284 1.67987706200167 -1.06244268492254 0.28803476458677 1 NA
"GCSAML" 2.38303317813794 1.13040627773988 1.75103131384581 0.645565998050117 0.518560463661702 1 NA
"GCSAML-AS1" 0.0937498063241954 -0.663640000610421 6.91875675003683 -0.0959189670321751 0.923584930523232 NA NA
"GDA" 8.12784979031963 0.9942891803393 1.01225623600298 0.982250486561952 0.325976460820928 1 NA
"GDF1" 0 NA NA NA NA NA NA
"GDF2" 0.0486143271777468 -0.663640000610422 6.91875675003683 -0.0959189670321752 0.923584930523232 NA NA
"GDF3" 0.645200655053601 2.63709882415031 3.23336843328689 0.8155887207291 0.414735402680278 NA NA
"GDF5" 14.8657325861385 0.14055078822814 1.12482938685247 0.124952983866676 0.900560771964065 1 NA
"GDF7" 16.9596299466068 1.34140889062113 1.25282808292482 1.07070467920028 0.284302238179381 1 NA
"GDPD4" 1.34722255912077 -0.767794852979459 2.32161650656195 -0.330715624569915 0.740859299114479 1 NA
"GFAP" 2.03509423566222 0.918744656036222 1.74304310952143 0.527092331232399 0.598129471941263 1 NA
"GFI1B" 2.52503050692615 -0.647083033920365 1.90296049266014 -0.34004018287096 0.733826267446293 1 NA
"GFRA4" 0.320862333335985 -1.90748072324222 6.61943596957308 -0.288163633882124 0.773221484553097 NA NA
"GFRAL" 4.11570388120902 0.701711157207158 1.88373909914542 0.372509737428871 0.70951336341194 1 NA
"GGNBP1" 0.710271874752676 1.26893154986117 2.29263284258244 0.553482235049827 0.57993324190122 NA NA
"GGT3P" 9.83712613609237 0.067082141113756 0.729502840226584 0.0919559697573216 0.92673302235413 1 NA
"GGT6" 0.325547895942852 0.779032437379558 4.15297554838652 0.187584161838425 0.8512026428596 NA NA
"GGT8P" 7.28428866670079 -0.224502604275146 0.855244208042211 -0.262501168863883 0.792935084324108 1 NA
"GGTA1P" 3.58732817132148 -0.126395204247019 1.24756696552853 -0.101313362520362 0.919301709017419 1 NA
"GGTLC1" 0 NA NA NA NA NA NA
"GGTLC2" 0.238219986563885 -0.663640000610421 6.91875675003683 -0.0959189670321751 0.923584930523232 NA NA
"GH1" 0.138998866985739 2.55039969676861 6.8804513055426 0.370673315384722 0.710880867893245 NA NA
"GH2" 0.129407050726287 0 6.91875675003683 0 1 NA NA
"GHRHR" 0.98023130339847 0.788688359551051 2.45703287675668 0.320992188184364 0.74821631084716 NA NA
"GHRL" 12.8001081904107 0.458000496227644 0.747850829116709 0.612422261761201 0.540258416685986 1 NA
"GHSR" 0.254409701323764 0.779020558882368 6.90951993232699 0.11274597461361 0.910231951129546 NA NA
"GIF" 0.111237193068864 -1.39031867772104 6.91585474649639 -0.201033527840559 0.840672357778559 NA NA
"GIMAP1" 0.0327544020049138 0.779020509126937 6.91875675003683 0.112595447024899 0.910351294843569 NA NA
"GIMAP1-GIMAP5" 0 NA NA NA NA NA NA
"GIMAP2" 0.0449878940626517 -0.663640000610422 6.91875675003683 -0.0959189670321753 0.923584930523232 NA NA
"GIMAP4" 1.60196788741084 -2.03860885043729 1.76416717889717 -1.15556443562888 0.247859362058621 1 NA
"GIMAP5" 0 NA NA NA NA NA NA
"GIMAP6" 0.323653407086719 -1.99153297785183 6.89306007823301 -0.288918557976988 0.772643701850364 NA NA
"GIMAP7" 2.05190558037028 -0.717248080121015 1.75641753529205 -0.408358528487221 0.683010475584639 1 NA
"GIMAP8" 1.82223684959359 -0.53337631351521 1.67310341343314 -0.318794588088696 0.749882282412815 1 NA
"GIMD1" 0.0212141386118623 0.779020509126938 6.91875675003683 0.1125954470249 0.910351294843568 NA NA
"GIP" 3.37092639589596 -0.311414073264048 1.28852669585898 -0.241682282769042 0.809026358954912 1 NA
"GIPC3" 4.48289005890689 -0.629644134720146 1.0295769812023 -0.611556149968382 0.5408314576617 1 NA
"GJA10" 1.45348754876961 3.43149676618942 2.03702382711809 1.68456388212414 0.0920727446631916 1 NA
"GJA3" 2.76195865862832 1.54008791623109 1.99246174882647 0.772957331370693 0.439547633126118 1 NA
"GJA4" 1.50750089243574 -3.93810070797832 4.60238251088795 -0.855665668523179 0.392182735207423 1 NA
"GJA8" 0.0427401453897896 0 6.91875675003683 0 1 NA NA
"GJA9" 0 NA NA NA NA NA NA
"GJA9-MYCBP" 1.13721443362735 -1.79390844450069 2.44614431472792 -0.733361655606251 0.463337879494012 1 NA
"GJB1" 0.299370195832056 -0.581951082086766 6.74685650033525 -0.0862551444599198 0.931263595062484 NA NA
"GJB2" 2.41665377998895 4.32501734282579 2.91888669304134 1.48173526335801 0.138410750255178 1 NA
"GJB3" 0.829327310119264 -0.962190257677505 3.19914069551564 -0.300765220806401 0.763593530888491 NA NA
"GJB4" 0.0204361640667308 0 6.91875675003683 0 1 NA NA
"GJB5" 0.35357504344607 0 6.91875675003683 0 1 NA NA
"GJB6" 0.196664096724268 0 6.91875675003683 0 1 NA NA
"GJC3" 7.12345607707807 -0.642332769568184 1.01850582776724 -0.630661849992848 0.528261648611849 1 NA
"GJD4" 7.4190399258876 0.085924633551764 1.57461918600547 0.0545685168296086 0.956482221302055 1 NA
"GK2" 0.099942436758376 0.779020509126938 6.91875675003683 0.1125954470249 0.910351294843568 NA NA
"GK3P" 0.450304689326964 0.455264512804218 2.97794965458034 0.152878512268998 0.878494081424866 NA NA
"GKN1" 0 NA NA NA NA NA NA
"GKN2" 0.630174454222397 0 6.91875675003683 0 1 NA NA
"GLIPR1L1" 1.86850915918225 -2.24778062419116 2.05587389856956 -1.09334557229173 0.274242100923701 1 NA
"GLIS3-AS1" 1.48969079227079 1.55333059212546 2.82416322469761 0.550014453322463 0.582309460259849 1 NA
"GLOD5" 0.39165342673909 0 6.91875675003683 0 1 NA NA
"GLP2R" 0.357212793362444 0.779020509126938 6.91875675003683 0.1125954470249 0.910351294843568 NA NA
"GLRA4" 3.89382159053379 -0.643575198442866 1.12035275847016 -0.574439785663284 0.565670236514824 1 NA
"GLT6D1" 0.242940794073161 0.779020509126937 6.91875675003683 0.112595447024899 0.910351294843569 NA NA
"GLYAT" 6.68077072228788 -1.98344016071702 1.15467277601584 -1.7177508658001 0.0858420670727704 1 NA
"GLYATL3" 0.110076609136188 0.0576902542582584 6.91875675003683 0.00833823999636226 0.993347124134304 NA NA
"GLYCAM1" 0 NA NA NA NA NA NA
"GM140" 0.241860665482706 -1.39032367400177 6.91585462582685 -0.201034253786898 0.840671790144224 NA NA
"GMCL1P1" 6.12284827142066 -0.350144115173624 1.27713890443482 -0.274162907384436 0.783959431959704 1 NA
"GML" 0 NA NA NA NA NA NA
"GNA15" 0.969115998063202 -2.28113138600915 2.3934885030466 -0.953057172869463 0.340561103727838 NA NA
"GNAT1" 2.63073308273948 0.571674830267842 1.54009738040751 0.37119395016215 0.710493078826039 1 NA
"GNG12-AS1" 9.53949977157595 0.804763265728782 1.00724289463994 0.798976364103778 0.424304117312038 1 NA
"GNGT1" 41.5986930082879 0.858781155664222 0.851302486782666 1.00878497243655 0.313077769602325 1 NA
"GNGT2" 1.3920006976616 -1.89076835083526 2.13136075512849 -0.887117934533458 0.375015409270684 1 NA
"GNLY" 1.70859825735681 -0.732315606943712 1.68120218993565 -0.435590443152911 0.663133905886445 1 NA
"GOLGA2P2Y" 0 NA NA NA NA NA NA
"GOLGA2P3Y" 0 NA NA NA NA NA NA
"GOLGA2P9" 0.0534946502275009 0 6.91875675003683 0 1 NA NA
"GOLGA6B" 10.719695744754 0.246316959056928 0.952481420837415 0.258605526226819 0.795939618953189 1 NA
"GOLGA6D" 4.50863033837748 0.280637434015121 0.983232385458284 0.28542330192299 0.775319857337114 1 NA
"GOLGA6L1" 0 NA NA NA NA NA NA
"GOLGA6L22" 0.333795944998448 1.56287176767027 5.52901737498681 0.282667183275762 0.77743197464795 NA NA
"GOLGA6L6" 0.105656880195466 0 6.91875675003683 0 1 NA NA
"GOLGA6L7P" 0.869298808413337 1.18838641607479 2.22911540277025 0.533120185073376 0.593950387162325 NA NA
"GOLGA8CP" 0.0211374424640271 0 6.91875675003683 0 1 NA NA
"GOLGA8DP" 0 NA NA NA NA NA NA
"GOLGA8EP" 0.105486346468595 0 6.91875675003683 0 1 NA NA
"GOLGA8F" 0 NA NA NA NA NA NA
"GOLGA8G" 0.0414402565429696 0 6.91875675003683 0 1 NA NA
"GOLGA8I" 1.44882462396781 2.10785459341757 1.95208085101508 1.07979881689915 0.280231778152991 1 NA
"GOLGA8J" 3.4719520630181 -2.03437027725351 1.95104103532088 -1.04271014316156 0.297082558696789 1 NA
"GOLGA8M" 2.30616116475211 0.740430520270903 1.50932408047004 0.490570931618817 0.623729950024122 1 NA
"GOLGA8N" 13.4523672363976 0.737383448581758 0.981375348812819 0.751377594183285 0.452425443134796 1 NA
"GOLGA8O" 7.94586129004271 1.58922661568213 1.31966318473894 1.2042668417673 0.228486458288195 1 NA
"GOLGA8R" 2.0298783971622 2.41927578129836 2.08703487230047 1.15919279232343 0.246377608756655 1 NA
"GOLGA8S" 0.514931488989132 2.19778965343807 2.8391332101332 0.77410585934957 0.438868192776638 NA NA
"GOLGA8T" 5.22026940244238 1.10128328466762 1.53961312884432 0.715298709809185 0.474424485624324 1 NA
"GOT1L1" 0 NA NA NA NA NA NA
"GP1BA" 5.22503435132172 -0.488393171800937 1.23592900389628 -0.395162804870888 0.692722740928292 1 NA
"GP1BB" 0 NA NA NA NA NA NA
"GP2" 0.774420329600325 0.830838797437517 3.38438378113915 0.245491897836086 0.806075580864597 NA NA
"GP5" 8.72578388827649 -1.3439142116242 0.787619273897333 -1.70629929480292 0.0879523693284886 1 NA
"GP9" 0 NA NA NA NA NA NA
"GPA33" 8.51515454923497 0.118931997442184 1.32122163714519 0.0900166891750008 0.928273952625432 1 NA
"GPAT2" 4.8971237969466 -1.68875174891059 1.23173969398031 -1.37102973717885 0.170365686198957 1 NA
"GPC5-AS1" 0.799125667571561 1.57864377927286 2.36638817349145 0.667111083869083 0.504701180783243 NA NA
"GPC5-AS2" 0.407429154563576 0 4.70799707040828 0 1 NA NA
"GPC6-AS1" 1.08556351407561 -0.131531802190794 2.90843415199515 -0.0452242668449499 0.963928551890247 NA NA
"GPC6-AS2" 0.167479098298118 -0.663640000610421 6.91875675003683 -0.0959189670321751 0.923584930523232 NA NA
"GPHA2" 0.42735289238549 -2.09789967501489 5.34584274534871 -0.392435725282085 0.694736293768373 NA NA
"GPHB5" 0.538674192523503 -0.663651478453037 3.64424361150958 -0.182109526475407 0.85549677269914 NA NA
"GPIHBP1" 0.0806092191237812 0 6.91875675003683 0 1 NA NA
"GPR1-AS" 0.364310734553694 1.45004469218224 4.19180371041572 0.345923805682789 0.729399977509573 NA NA
"GPR101" 1.80866699588215 -0.358530490601794 2.13215082966514 -0.168154375203419 0.866461833081086 1 NA
"GPR110" 2.27074177622655 0.831296946566497 1.62139265961344 0.512705507600292 0.608157336492873 1 NA
"GPR111" 3.59459453428813 -0.786918939817374 1.45550293836818 -0.540650876802502 0.588748243260007 1 NA
"GPR115" 2.58204355496586 0.552395893057961 2.15355388784732 0.256504328113253 0.797561438859485 1 NA
"GPR116" 7.05541181677603 0.0361282029496719 1.30685135489018 0.0276452274503 0.977945109146636 1 NA
"GPR119" 0.380479057707481 0.779030589481472 4.68947299904463 0.166123270064713 0.86805994172981 NA NA
"GPR132" 5.03442188171442 -1.00679056751437 1.14108232999731 -0.88231194283479 0.377608139821036 1 NA
"GPR141" 2.75886066925717 2.40693270737971 2.11936376192268 1.13568645016189 0.256087813404005 1 NA
"GPR148" 0.31940521057 -1.39031221271408 6.69913341588464 -0.207536128391987 0.835591180435002 NA NA
"GPR15" 0.525950361518617 0 6.91875675003683 0 1 NA NA
"GPR150" 6.02407465787469 0.200135937932006 0.823250699004072 0.243104485880329 0.807924456216403 1 NA
"GPR151" 7.73000832009125 0.232956111424334 1.11762456842289 0.208438609893003 0.834886511966661 1 NA
"GPR152" 0.602799019292419 -3.28033716380577 6.86362047653972 -0.477931024161106 0.632699299165624 NA NA
"GPR171" 0.195144849396888 0 6.91875675003683 0 1 NA NA
"GPR174" 0.223399018904807 -2.47222747436526 6.87895496877272 -0.359389977923686 0.719303371078272 NA NA
"GPR18" 0.375877179798996 0 6.91875675003683 0 1 NA NA
"GPR182" 0.551886087417532 -0.637524275185309 5.31412021936747 -0.119967981315483 0.904508511942245 NA NA
"GPR183" 0.843269414537027 -0.737075137211795 3.10057022602795 -0.237722445705105 0.812096373498115 NA NA
"GPR20" 2.29807016568594 2.31019168006542 2.15429557855958 1.07236523300581 0.283556017385471 1 NA
"GPR25" 3.57062982574957 -0.0153160707273831 1.09902003461377 -0.0139361160351964 0.988880948094181 1 NA
"GPR31" 0.175949630818792 0 6.91875675003683 0 1 NA NA
"GPR32" 0.423485890615113 1.4944198001333 6.91308436748739 0.216172654735943 0.828853167964278 NA NA
"GPR33" 0.287978435487173 0.779020509126938 6.91875675003683 0.1125954470249 0.910351294843568 NA NA
"GPR34" 0.490966691972127 0 6.36566104479185 0 1 NA NA
"GPR37L1" 6.61069089596789 -0.0981155881015124 1.45166693041653 -0.067588222922017 0.946113430707479 1 NA
"GPR55" 0.530281202617856 -0.178798072704656 5.22559791471871 -0.0342158114004607 0.972705058249109 NA NA
"GPR62" 3.42418879415858 -1.35515396454482 0.908844726154674 -1.49107314544089 0.13594229196771 1 NA
"GPR65" 0.710777890037992 0 3.83277474209327 0 1 NA NA
"GPR75-ASB3" 0.804820978413213 0.445565987078247 3.28071299299791 0.135813766101828 0.891968508125581 NA NA
"GPR78" 2.64134809377707 0.994132143423021 1.6376659641485 0.607042074016551 0.543822990508029 1 NA
"GPR84" 4.03426352683359 -0.179088675209918 1.24541785354086 -0.143798063196821 0.885659932325914 1 NA
"GPR87" 2.33497792101365 1.254865667026 2.45817016556771 0.510487713423288 0.609709820196745 1 NA
"GPRC5A" 9.04768815219692 0.432264791224451 1.44991300297783 0.29813153640023 0.765602772813616 1 NA
"GPRC5D" 0.564976991495833 1.2480057987602 3.38448510887546 0.368743179128618 0.71231916092918 NA NA
"GPX2" 3.38988723039836 -0.362911381691769 1.38074969779308 -0.262836473744537 0.792676621622023 1 NA
"GPX5" 0.442909166305726 -0.663645837572717 5.50268611447781 -0.120603978450931 0.904004717500304 NA NA
"GPX6" 0.0201684750081508 0 6.91875675003683 0 1 NA NA
"GRAPL" 1.72903280589167 -0.442376210680586 1.94289191012913 -0.227689563363916 0.81988758658051 1 NA
"GRB7" 3.76054890305603 0.665223914748134 1.1515355821198 0.577684202796027 0.563477346407277 1 NA
"GRHL2" 3.42505305916837 0.49876792476056 2.24376425938418 0.222290698621544 0.824087592410566 1 NA
"GRHL3" 17.9343326477308 -0.160685170456973 1.17632334155129 -0.136599491637281 0.891347378349593 1 NA
"GRID1-AS1" 0.3754624496263 -1.39032292579879 6.91585497730903 -0.201034135383181 0.84067188272684 NA NA
"GRIFIN" 0.265732178553812 0.0576909481181539 4.88016055077474 0.011821526672723 0.990568006067716 NA NA
"GRK7" 6.01421632964494 0.176947318849209 0.902890503391214 0.195978713016255 0.844626827461069 1 NA
"GRM6" 7.44834092512181 0.886223353923313 0.934461742394971 0.948378423339167 0.34293683970285 1 NA
"GRTP1-AS1" 0.803044999318604 -0.896820513814061 2.59028006078906 -0.346225308757104 0.729173395929434 NA NA
"GRXCR2" 0.0205364351816825 0 6.91875675003683 0 1 NA NA
"GS1-279B7.1" 0.111279117115087 0 6.91875675003683 0 1 NA NA
"GS1-600G8.3" 0.809972390593917 3.29189952791763 6.86549093187147 0.479484942968279 0.631593677349766 NA NA
"GSC" 0.690506153604008 -0.727684949565319 2.71807856060993 -0.267720352204253 0.788914582704243 NA NA
"GSC2" 2.43733139725896 2.10541421396231 1.41404678054158 1.4889282610268 0.136506260681031 1 NA
"GSDMA" 0.867912778765688 0.359101401480651 1.85225868392747 0.19387216515526 0.846275979151817 NA NA
"GSDMC" 0.361943227769021 -0.592587165150649 6.9174519155796 -0.0856655271887059 0.931732306673232 NA NA
"GSDMD" 6.24750178029999 0.00320658459004061 1.0222067095241 0.00313692383366715 0.997497101009579 1 NA
"GSN-AS1" 0.911189988130065 0.979860657443435 1.74415776406028 0.561795886607407 0.574255094989502 NA NA
"GSTA1" 2.07876070186628 1.59960283945425 1.58647944996168 1.00827201984424 0.313323891568871 1 NA
"GSTA2" 0.0640806113332276 0 6.91875675003683 0 1 NA NA
"GSTA3" 0.105797808315504 0 6.91875675003683 0 1 NA NA
"GSTA5" 0 NA NA NA NA NA NA
"GSTA7P" 0 NA NA NA NA NA NA
"GSTM1" 5.11391472025182 1.28351438233426 1.38264691176439 0.92830235356066 0.353250753577866 1 NA
"GSTM2P1" 0 NA NA NA NA NA NA
"GSTM5" 0.108833730540896 0 6.91875675003683 0 1 NA NA
"GSTT2" 0.0614328690178944 0 6.91875675003683 0 1 NA NA
"GSTT2B" 0 NA NA NA NA NA NA
"GSTTP1" 0.0210984394506731 0 6.91875675003683 0 1 NA NA
"GSTTP2" 0.0614532320030157 -1.31392127675254 6.91745186862778 -0.189942959012331 0.849353828771741 NA NA
"GTF2A1L" 0.815613615343347 0 3.51894053456314 0 1 NA NA
"GTF2IRD2B" 0 NA NA NA NA NA NA
"GTPBP6" 0 NA NA NA NA NA NA
"GTSCR1" 0.183889699960431 0 6.91875675003683 0 1 NA NA
"GTSF1" 0.431531740877509 -3.69734249128592 6.85245365699708 -0.539564756853269 0.589497227042094 NA NA
"GTSF1L" 0.0210984394506731 0 6.91875675003683 0 1 NA NA
"GUCA1C" 0.456374460585764 -2.07220020002744 5.32893809093532 -0.388857998472962 0.697381193984891 NA NA
"GUCA2A" 0.241985807251834 0 6.91875675003683 0 1 NA NA
"GUCA2B" 0.111767345610495 0 6.91875675003683 0 1 NA NA
"GUCY1B2" 1.33131361364098 -3.45663289008176 3.313164614313 -1.04330248945343 0.296808218487189 1 NA
"GUCY2C" 3.98066055896103 0.256733446759306 1.21583109134526 0.211158810287736 0.832763350670613 1 NA
"GUCY2EP" 0.237994456129886 0.779020509126938 6.91875675003683 0.1125954470249 0.910351294843568 NA NA
"GUCY2F" 4.91348699701813 -0.346911515959245 1.03320558761868 -0.335762330475585 0.737050098592167 1 NA
"GUCY2GP" 0.180477469859946 -1.49959841584121 6.91298224086354 -0.216924962858561 0.828266823224851 NA NA
"GUSBP10" 0 NA NA NA NA NA NA
"GYPA" 4.31328283238259 0.00769716691713952 1.09701087773554 0.00701649096955912 0.994401696119566 1 NA
"GYPB" 0.0213933024287167 0 6.91875675003683 0 1 NA NA
"GYPE" 4.85577274739735 0.536791225418801 1.47323605580701 0.364361992976581 0.715587712867638 1 NA
"GZMA" 0.485966576316687 0 4.70699008100149 0 1 NA NA
"GZMB" 1.02737989250476 -1.28679112819841 3.09420118289421 -0.415871836424932 0.677503789130339 NA NA
"GZMH" 0 NA NA NA NA NA NA
"GZMK" 0.20508374459673 -1.49963045553846 6.91298062710696 -0.216929648212546 0.828263171785658 NA NA
"H1FNT" 0.452747672473324 -1.41539082944236 5.45684371052228 -0.259379030173267 0.795342807705079 NA NA
"H1FOO" 0.0713847243697375 0 6.91875675003683 0 1 NA NA
"H2AFB1" 0 NA NA NA NA NA NA
"H2AFB2" 0 NA NA NA NA NA NA
"H2AFB3" 0 NA NA NA NA NA NA
"H2BFWT" 0.977978019579918 1.79923384000594 1.68857270042843 1.06553531248577 0.286633754483267 NA NA
"H3F3AP4" 0 NA NA NA NA NA NA
"H3F3C" 0.882968539168306 0.0576912479050446 3.66379954508512 0.0157462893903231 0.987436797972845 NA NA
"HAAO" 5.46202313930551 3.80518858072152 2.33175095330574 1.6319018012309 0.102700174533849 1 NA
"HABP2" 2.55320298682357 -0.405779839235625 1.25652034107301 -0.322939331717548 0.746741188439907 1 NA
"HAGLR" 17.770620174528 0.12160708175026 1.29342498212201 0.0940194316880669 0.925093720854253 1 NA
"HAL" 4.97347546692745 0.382088265510878 1.20516975185931 0.31704103502548 0.751212465664793 1 NA
"HAMP" 1.11013923659487 3.21826455875858 2.95234138618752 1.09007195909497 0.275681447215519 NA NA
"HAND1" 0.647548823683047 1.53379290259381 4.17984485128615 0.366949721141409 0.713656522396672 NA NA
"HAND2" 9.01771707951999 0.0452224845190054 0.930203546729831 0.048615687048267 0.961225568290778 1 NA
"HAND2-AS1" 0.299320247658145 1.3743166808219 6.86599903413537 0.200162667368473 0.841353363419804 NA NA
"HAO1" 0.20884766133029 0.742628222528851 6.91416820099289 0.107406733672202 0.914466312713416 NA NA
"HAO2" 0.972038807785468 -0.644751736598026 2.36438364039779 -0.272693367346067 0.785088933639026 NA NA
"HAO2-IT1" 0 NA NA NA NA NA NA
"HAR1B" 2.48952984488911 -0.103898247354617 1.91466815965217 -0.0542643626420839 0.956724542191605 1 NA
"HAVCR1" 3.21637537709904 0.24007609223419 1.46495838804068 0.163879120522517 0.869826304274136 1 NA
"HAVCR1P1" 1.40004925126524 1.7331771581988 2.04410196055842 0.847891735168298 0.396498267766446 1 NA
"HBA1" 0.553543471783818 2.67990473047111 4.5510610114333 0.588852736480258 0.555960065462253 NA NA
"HBA2" 0.482505913872868 2.32203016541075 6.88682271165892 0.337170022030583 0.735988734459952 NA NA
"HBB" 2.00429906105388 0.779036931754733 2.38936937697712 0.326042904567699 0.744391894045102 1 NA
"HBBP1" 0.175404879251489 0 6.91875675003683 0 1 NA NA
"HBD" 0.171025207277908 0 6.91875675003683 0 1 NA NA
"HBE1" 0.97381468126168 0.768498602164095 2.3667432794931 0.324707207926957 0.745402678888029 NA NA
"HBG1" 0.0631162295581856 0.779020509126938 6.91875675003683 0.1125954470249 0.910351294843568 NA NA
"HBG2" 0.469069811298859 0.779020509126937 6.91875675003683 0.112595447024899 0.910351294843569 NA NA
"HBM" 0.216041660507921 0 6.91875675003683 0 1 NA NA
"HBZ" 1.82944044811235 -0.952120235348219 1.66450758768123 -0.572013154157251 0.567313063080397 1 NA
"HCAR1" 0.898737358036635 1.48256170667074 3.32608057870134 0.445738361290574 0.65578625094374 NA NA
"HCAR2" 0.129827202962451 0.725665413838328 6.91478369480592 0.104944051161487 0.916420204160496 NA NA
"HCAR3" 0.0935718958234893 -1.31392127659494 6.91745186862485 -0.189942958989629 0.849353828789531 NA NA
"HCCAT5" 0.62645409722932 0.761954822135734 2.91065099142094 0.261781582326969 0.793489839210272 NA NA
"HCFC1-AS1" 1.03492015908797 0.938416779907877 2.04767105118455 0.458284927828138 0.646747751132692 NA NA
"HCG14" 2.98292376898007 0.0646840628832741 1.23400986644687 0.0524177842025861 0.958195803852099 1 NA
"HCG23" 7.77190767984496 1.11893330229795 1.04612604893682 1.06959701790729 0.284800738066909 1 NA
"HCG4B" 3.14196335667065 -0.86516818167922 1.33321735710739 -0.648932581823214 0.516381953863365 1 NA
"HCLS1" 8.57705401992505 0.333757785320152 1.00384374307339 0.332479818321437 0.739526976433836 1 NA
"HDC" 8.25960079208776 1.78184635761816 1.7513233440081 1.01742854265861 0.308949609565658 1 NA
"HDGFL1" 0.727666379346839 -1.51195712812188 3.00186987178065 -0.503671775494059 0.614492045384409 NA NA
"HEATR9" 0.0505422332369963 0 6.91875675003683 0 1 NA NA
"HELT" 13.8982836825149 0.193944739060751 2.26941778631245 0.0854601300080095 0.931895591114471 1 NA
"HEMGN" 0.165169215135817 0 6.91875675003683 0 1 NA NA
"HEPACAM" 2.82727720337872 0.463468078851906 1.56702366376616 0.295763292902682 0.767410857482175 1 NA
"HEPHL1" 1.18320833252993 -0.584855740852731 1.69445207113538 -0.345159211532518 0.72997468105194 1 NA
"HEPN1" 0 NA NA NA NA NA NA
"HERC2P10" 7.02453400211472 1.0977853467017 1.15702033146326 0.948803851452948 0.342720382670666 1 NA
"HERC2P4" 0.254324658321318 0 6.91875675003683 0 1 NA NA
"HFE" 7.29615037943739 0.522776675086086 1.62462633471401 0.321782716379587 0.747617308809213 1 NA
"HFE2" 17.3733019538332 2.92737921304571 2.06312945813176 1.41890233863296 0.155927490408171 1 NA
"HGC6.3" 0.889263877485228 -0.911335465926444 2.48105027833906 -0.367318419091668 0.71338151646268 NA NA
"HGD" 13.5656003114126 0.00289384240685897 0.815494361023856 0.00354857439262454 0.997168653221498 1 NA
"HGF" 17.6469955470045 -1.16994602863039 1.4805873915834 -0.790190457706925 0.429416547954828 1 NA
"HHEX" 0.967988844660076 -2.19394569144118 2.18046805567937 -1.00618107462143 0.314328474252122 NA NA
"HHLA2" 7.41537183341458 0.142624804977467 0.728451591671744 0.195791740464391 0.844773175111643 1 NA
"HIGD1B" 0.216037465156737 -0.663640000610422 6.91875675003683 -0.0959189670321752 0.923584930523232 NA NA
"HIGD1C" 0.168295194045886 0 6.91875675003683 0 1 NA NA
"HIGD2B" 1.25313741486411 -2.16312900217745 1.86010878346984 -1.1629045684857 0.24486822367076 1 NA
"HILS1" 0.631038713726539 0.0264992459353762 4.08320798907386 0.00648981046429297 0.994821916776137 NA NA
"HIPK4" 4.08842483988285 -1.1609441769056 1.0725938072248 -1.08237076243186 0.279087814452888 1 NA
"HIST1H1A" 2.43305940024111 1.86818863265132 1.98574476709579 0.940799977725037 0.346807372321561 1 NA
"HIST1H1T" 0.123844831395679 -1.31391914188337 6.91745189463261 -0.189942649677529 0.84935407117282 NA NA
"HIST1H2AA" 0 NA NA NA NA NA NA
"HIST1H2AB" 2.39618099581529 0.138808839020799 1.96812616201572 0.0705284253112279 0.943773076750358 1 NA
"HIST1H2AD" 1.96791853623961 -1.10253353399036 2.21466409906183 -0.497833298718942 0.618601543746798 1 NA
"HIST1H2AH" 4.72657021126307 -0.72512029644787 1.72472736010244 -0.420426041368533 0.674174247532115 1 NA
"HIST1H2AJ" 4.91223778515739 -0.653841871101872 1.68452545099673 -0.388146032887182 0.697907967817871 1 NA
"HIST1H2AL" 4.52498898084139 -1.74762818348567 1.53099307242227 -1.1414997330593 0.253662023016091 1 NA
"HIST1H2APS1" 0 NA NA NA NA NA NA
"HIST1H2BA" 0 NA NA NA NA NA NA
"HIST1H2BI" 4.73050672352112 -2.05400015588618 1.75992163178344 -1.16709751092992 0.243170992942864 1 NA
"HIST1H2BL" 7.64471676188244 0.0539679845207473 1.08866347665463 0.0495726968691796 0.96046290461437 1 NA
"HIST1H4A" 7.04458493955295 -0.123965104006505 1.4162905453463 -0.0875280177600803 0.930251815935579 1 NA
"HIST1H4F" 0.530135268880035 -1.53129252968947 4.08977740016078 -0.374419529441693 0.708092215487277 NA NA
"HIST1H4G" 0.162622181906663 -0.663640000610421 6.91875675003683 -0.0959189670321751 0.923584930523232 NA NA
"HIST1H4K" 6.49430879721181 0.636150346733444 0.830009589293655 0.766437345952609 0.443416118554732 1 NA
"HIST1H4L" 1.61063140667219 -2.37223542584295 5.03490962193943 -0.471157499134845 0.637528266646771 1 NA
"HIST2H2AA3" 0 NA NA NA NA NA NA
"HIST2H2AA4" 0 NA NA NA NA NA NA
"HIST2H3A" 0 NA NA NA NA NA NA
"HIST2H3C" 0 NA NA NA NA NA NA
"HIST2H4A" 0 NA NA NA NA NA NA
"HIST2H4B" 0 NA NA NA NA NA NA
"HIST3H3" 0.0734775132642099 0 6.91875675003683 0 1 NA NA
"HLA-DQA1" 0.0427519728140545 0 6.91875675003683 0 1 NA NA
"HLA-DQA2" 0.981810027793138 -2.29598167947774 2.28684528226771 -1.00399519691204 0.315380928709361 NA NA
"HLA-DQB1" 4.26951389777253 -0.324860967440952 0.942614141794424 -0.344638334008574 0.730366283041401 1 NA
"HLA-DQB2" 8.24540599088046 0.494359509817659 0.994081197870603 0.497302947562649 0.618975433496158 1 NA
"HLA-DRB1" 4.03278776681972 0.0937552648654967 1.31720984727015 0.0711771666904859 0.943256753658412 1 NA
"HLA-DRB3" 0 NA NA NA NA NA NA
"HLA-DRB4" 0 NA NA NA NA NA NA
"HLA-DRB5" 0.107220766155086 0 6.91875675003683 0 1 NA NA
"HLA-DRB6" 0 NA NA NA NA NA NA
"HLA-G" 3.05243982871934 -0.285149466474393 1.68070975309134 -0.169660148606811 0.865277416425615 1 NA
"HLA-J" 3.28409754025102 -0.587209286065204 1.66856979911658 -0.351923717171496 0.724895471858675 1 NA
"HM13-AS1" 5.61526471938924 -0.442150248869346 0.733638038348725 -0.602681739164642 0.546720431808316 1 NA
"HMGA1P7" 1.32112271716952 -0.749390327619358 3.86778679212852 -0.193751715876498 0.846370295624087 1 NA
"HMGB3P1" 6.10276952579611 0.36212595392608 1.28780568176505 0.281196114486585 0.778559984673693 1 NA
"HMGB4" 0.201001569244583 -1.499594879819 6.91298236530098 -0.216924447449204 0.828267224899302 NA NA
"HMGCS2" 0.192283224477171 0.779020509126938 6.91875675003683 0.112595447024899 0.910351294843569 NA NA
"HMGN2P46" 2.43864702240734 -0.419999630597645 1.30030126102972 -0.323001786728286 0.746693888920945 1 NA
"HMHB1" 0 NA NA NA NA NA NA
"HMMR-AS1" 4.67019881962633 -0.332153374344754 1.56476691238246 -0.212270192906257 0.831896248161067 1 NA
"HMSD" 1.11594961784854 1.00566819730007 2.43155760784881 0.413590117731069 0.679174311791396 NA NA
"HMX2" 1.7952038486395 -1.47181768005528 3.9636134375708 -0.371332296460605 0.710390045710748 1 NA
"HMX3" 11.2225693827335 -0.165996308234427 1.69267240146586 -0.0980675930502997 0.921878620453329 1 NA
"HNF1A" 7.95983875771508 0.24233584668135 1.05562625853119 0.229565951702014 0.818429066883843 1 NA
"HNF1A-AS1" 0.755779433999868 -1.32504964932941 2.69984631425892 -0.4907870652975 0.623577059397794 NA NA
"HNF4A" 1.01199373265897 -1.54101636153614 2.78955775146818 -0.552423179167051 0.580658453433059 NA NA
"HNF4A-AS1" 0 NA NA NA NA NA NA
"HNRNPA1P10" 0 NA NA NA NA NA NA
"HNRNPA1P33" 6.53676951715684 0.98204258660762 1.0716987288887 0.91634202797455 0.359487531039812 1 NA
"HNRNPA3P1" 0.748650551493492 -0.691155904249172 3.61149872135784 -0.191376477627359 0.848230647598173 NA NA
"HNRNPCL1" 0 NA NA NA NA NA NA
"HNRNPCL2" 0.0621603848144543 0 6.91875675003683 0 1 NA NA
"HNRNPKP3" 4.86277031319568 -1.43585687653625 1.32890103429613 -1.08048442997621 0.279926516548607 1 NA
"HOGA1" 6.49843486636152 -0.608201405422647 0.847960748604042 -0.717251837922804 0.473218718859305 1 NA
"HORMAD1" 23.6708963668426 0.267349761035959 1.32680826550926 0.201498413889775 0.840308869531656 1 NA
"HORMAD2" 5.28807893323754 -0.026495404639709 1.48771649582278 -0.0178094446852629 0.985790870186377 1 NA
"HOTAIR" 0.155248818286305 0 6.91875675003682 0 1 NA NA
"HOTTIP" 0.0327544020049138 0.779020509126937 6.91875675003683 0.112595447024899 0.910351294843569 NA NA
"HOXA-AS3" 0 NA NA NA NA NA NA
"HOXA10" 1.48669037980235 2.21043042628292 2.87523855542101 0.768781575398449 0.442022988345194 1 NA
"HOXA10-AS" 0.0195982185069705 0 6.91875675003683 0 1 NA NA
"HOXA10-HOXA9" 0 NA NA NA NA NA NA
"HOXA11" 0.0691369879501049 0 6.91875675003683 0 1 NA NA
"HOXA11-AS" 0 NA NA NA NA NA NA
"HOXA13" 0.820050962194694 2.37127305036061 3.06069100711153 0.774750879736291 0.438486879641621 NA NA
"HOXA3" 1.4177594100372 3.80530747982966 2.97690709806681 1.27827552371413 0.201152294908587 1 NA
"HOXA4" 1.77508716527458 2.74997946809038 1.78286564483587 1.54244907688686 0.122964503455644 1 NA
"HOXA5" 6.10157897209246 -0.137949873817289 1.24701365621342 -0.110624188540305 0.911914365529911 1 NA
"HOXA6" 0.729882264043505 1.22578406941752 2.86145247229951 0.428378273371236 0.668375740154398 NA NA
"HOXA7" 6.8415769738524 -0.589041017045118 1.15620733601974 -0.509459677944012 0.610430054793642 1 NA
"HOXA9" 0.0391964370139409 0 6.91875675003683 0 1 NA NA
"HOXB-AS3" 0.0212141386118623 0.779020509126938 6.91875675003683 0.1125954470249 0.910351294843568 NA NA
"HOXB1" 0.250357258394015 0 6.91875675003683 0 1 NA NA
"HOXB13" 1.58594254954464 -2.3309211117225 1.55823572787634 -1.49587194672992 0.134687028028846 1 NA
"HOXB4" 0.829532298890374 4.52109723404988 6.85268744182704 0.659755354731965 0.509410837639059 NA NA
"HOXB5" 0.169466370807877 0 6.91875675003683 0 1 NA NA
"HOXB6" 0.148325105127964 0.779020509126937 6.91875675003683 0.112595447024899 0.910351294843569 NA NA
"HOXB7" 0.806537911287146 2.23360176818819 3.10067882166775 0.72035895900589 0.471304012156272 NA NA
"HOXB8" 0.306761186889275 1.48070902676304 6.91356974076296 0.214174309695996 0.830411129147935 NA NA
"HOXB9" 3.13528149668059 0.728459954438723 1.9311277328261 0.377219974658363 0.70601013727751 1 NA
"HOXC-AS1" 0.019530778071571 0 6.91875675003683 0 1 NA NA
"HOXC-AS2" 0 NA NA NA NA NA NA
"HOXC-AS3" 0.427907458460934 0 6.91875675003683 0 1 NA NA
"HOXC10" 1.6029660493404 -1.20703549445661 1.98435478177159 -0.608276053024649 0.543004400766992 1 NA
"HOXC11" 0 NA NA NA NA NA NA
"HOXC12" 0 NA NA NA NA NA NA
"HOXC13" 3.26814664478561 1.56109050199416 1.46995578207593 1.06199827302936 0.288236469195708 1 NA
"HOXC13-AS" 0.0615802629954058 0 6.91875675003683 0 1 NA NA
"HOXC4" 0.609572128072055 0.0647437022961682 6.03988711367146 0.0107193563518131 0.99144735485517 NA NA
"HOXC5" 0.18611617980942 0.779020509126936 6.91875675003683 0.112595447024899 0.910351294843569 NA NA
"HOXC6" 0.695014710432254 -1.718344335807 6.8797674690167 -0.249767792813584 0.802766928075902 NA NA
"HOXC8" 0.335315866241846 0.0576907549255184 5.52387616301062 0.0104438899828768 0.991667132912569 NA NA
"HOXC9" 0.323899508952767 0 6.91875675003683 0 1 NA NA
"HOXD1" 6.91227305070954 -0.11653166291501 1.56058326149202 -0.0746718651868652 0.940475793486887 1 NA
"HOXD10" 1.15624172082543 -2.51537266766781 2.25423875521339 -1.11584128426969 0.26449007861398 1 NA
"HOXD11" 0.388993201237309 0.779020509126939 6.91875675003683 0.1125954470249 0.910351294843568 NA NA
"HOXD12" 0 NA NA NA NA NA NA
"HOXD13" 2.43170089565528 -0.684065451063311 1.6129455464255 -0.424109451543041 0.67148599286896 1 NA
"HOXD3" 7.99481665802332 0.684753350972939 1.17345272789816 0.583537227101972 0.559531703916783 1 NA
"HP" 1.69685164138974 0.330261454834069 1.94364312959525 0.169918772538683 0.865074017455506 1 NA
"HP08942" 9.99202632271569 -0.315569708587521 2.24973987994808 -0.140269420211728 0.888447124557994 1 NA
"HP09025" 4.74950482377282 -0.990068970408273 1.01686050012491 -0.973652698955909 0.330229010677107 1 NA
"HPD" 1.90156423762579 -1.76501083319463 1.63028428598409 -1.0826399103327 0.278968285241055 1 NA
"HPGDS" 0.0443609499165631 0 6.91875675003683 0 1 NA NA
"HPN-AS1" 0.14784727176427 0 6.91875675003683 0 1 NA NA
"HPR" 2.42770188744823 -0.283638179221133 1.63530751520972 -0.173446386433782 0.862300566486216 1 NA
"HPSE2" 4.6295812776828 -0.352805989594119 1.1274536543675 -0.312922831220093 0.754339291251773 1 NA
"HPVC1" 0 NA NA NA NA NA NA
"HPYR1" 0.763533542562858 -0.010642208075452 2.1472575598779 -0.00495618610189321 0.996045551818207 NA NA
"HRASLS2" 5.18469149864865 -0.398290985348238 1.03461888349261 -0.384963962772176 0.700264115317733 1 NA
"HRCT1" 4.66641602669579 0.801736602410285 1.20482607431755 0.665437625812018 0.505770625976326 1 NA
"HRG" 2.69011737851829 -1.33325386697219 1.06538024668858 -1.25143475403849 0.210775904189972 1 NA
"HRNR" 0.0982632060147415 2.55039988777362 6.88045165644543 0.370673324240927 0.710880861296161 NA NA
"HS3ST6" 8.28351158495383 -0.293796067469612 0.702951523185308 -0.417946412774416 0.675986297309532 1 NA
"HS6ST2-AS1" 0.818238451175922 1.92916278785724 2.40501190118621 0.8021427199199 0.422470405823126 NA NA
"HSD11B1" 0.534330244547325 0.779027401116752 5.49329781005536 0.141814157552274 0.887226800985934 NA NA
"HSD3B1" 0.0861122910522502 0 6.91875675003683 0 1 NA NA
"HSD3B2" 0.895450991305529 -0.663652928057462 2.98530025468906 -0.222306927758791 0.824074959460459 NA NA
"HSD3BP4" 6.57682068237903 0.161221689375452 1.02452658796498 0.157362133173807 0.874959454945252 1 NA
"HSD52" 0.684316919939698 -2.26018098384734 2.35743407835613 -0.958746208260209 0.337686613873071 NA NA
"HSF5" 7.49733460522827 1.37766308260338 1.12456822168033 1.22505958824345 0.220552769892089 1 NA
"HSFX1" 0.0244925044214033 0 6.91875675003683 0 1 NA NA
"HSFX2" 0.0776442304357722 0 6.91875675003683 0 1 NA NA
"HSFY1" 0 NA NA NA NA NA NA
"HSFY1P1" 0.339676169911462 0 6.91875675003683 0 1 NA NA
"HSFY2" 0 NA NA NA NA NA NA
"HSP90AB4P" 8.07085310203703 -0.462089800366826 1.00753166460288 -0.458635511519093 0.646495930965458 1 NA
"HSPA7" 0.0633098692822458 0 6.91875675003683 0 1 NA NA
"HSPB2-C11orf52" 0.299534799584104 -1.92294468087053 6.89548068024955 -0.278870287662228 0.780344371322347 NA NA
"HSPB9" 5.13208005709041 -0.172001475018178 1.18078527856961 -0.145667021887789 0.88418425634575 1 NA
"HTN1" 0.252485586821396 0 6.91875675003683 0 1 NA NA
"HTN3" 0.0612413453715158 0 6.91875675003683 0 1 NA NA
"HTR1D" 11.1514517390777 0.740331184193098 0.993521984762307 0.745158331217217 0.45617600954617 1 NA
"HTR1F" 1.96896662840242 -0.290288730879481 2.00366206922157 -0.144879086817399 0.884806338509672 1 NA
"HTR2A-AS1" 0 NA NA NA NA NA NA
"HTR2B" 3.47361633561288 -0.0738828882059838 1.22363517954382 -0.0603798333368676 0.951853120014075 1 NA
"HTR3C" 0.0244925044214033 0 6.91875675003683 0 1 NA NA
"HTR3D" 0.185591476678637 2.8943037614883 6.87256159267547 0.42113900653476 0.67365357972729 NA NA
"HTR3E" 0.132774483853817 0 6.91875675003683 0 1 NA NA
"HTR4" 2.00713016431544 -2.4151130448003 1.74166619813912 -1.38666814994786 0.16554297687444 1 NA
"HTR5AOS" 17.2340778168336 0.157854169966951 1.13831969203373 0.138672967771406 0.8897085802674 1 NA
"HTRA3" 11.6777299263564 1.62862432737722 1.09207418333718 1.49131290916561 0.135879361257322 1 NA
"HTRA4" 0.324139878386732 1.19405681818116 5.60700162780402 0.212958172200283 0.831359588038747 NA NA
"HTT-AS" 4.6685073477885 0.0410350233471356 0.995828640718123 0.0412069121827466 0.967130943229878 1 NA
"HULC" 5.0335764189106 0.487195873544162 1.09102894211716 0.446547158133817 0.65520205601502 1 NA
"HYAL4" 0.478891687174184 -0.181338506558539 4.62835668333724 -0.0391798901781673 0.968746966637373 NA NA
"HYALP1" 0 NA NA NA NA NA NA
"HYDIN2" 0 NA NA NA NA NA NA
"HYPM" 0.20661816565452 0.779020509126937 6.91875675003683 0.112595447024899 0.910351294843569 NA NA
"IBSP" 0.271054221535918 0 6.91875675003683 0 1 NA NA
"ICAM2" 3.99401805057413 0.221456923037726 1.28295919810845 0.172614159019425 0.862954721678094 1 NA
"ICAM4" 3.74950166875215 1.69948742598554 1.74637526510829 0.973151338054569 0.330478091916454 1 NA
"ICOS" 0.343317487649578 0 6.91875675003683 0 1 NA NA
"IDO2" 2.1577656118894 2.64760602639562 2.77641752531651 0.953605141248989 0.340283552344177 1 NA
"IFIT1B" 1.05231583532582 0.773305123824413 3.14147573043835 0.246159827475894 0.805558511883733 NA NA
"IFITM4P" 0.817502651903127 -0.095010260113396 2.7577373855511 -0.0344522508238794 0.972516518044813 NA NA
"IFITM5" 0.041079531760925 0.779020509126938 6.91875675003683 0.1125954470249 0.910351294843568 NA NA
"IFLTD1" 1.02522047836085 0.549278892707134 2.00380881383538 0.274117415251702 0.783994390809068 NA NA
"IFNA1" 0 NA NA NA NA NA NA
"IFNA10" 0 NA NA NA NA NA NA
"IFNA13" 0 NA NA NA NA NA NA
"IFNA14" 0.039061556143142 0 6.91875675003683 0 1 NA NA
"IFNA16" 0.0210984394506731 0 6.91875675003683 0 1 NA NA
"IFNA17" 0 NA NA NA NA NA NA
"IFNA2" 0 NA NA NA NA NA NA
"IFNA21" 0.587440086167691 -1.69842023077437 3.20469437947873 -0.529978846547805 0.596126597310109 NA NA
"IFNA22P" 0.668220460402784 -0.663646421774399 5.34032304454503 -0.124270838344188 0.901100835923119 NA NA
"IFNA4" 0.0252143945310499 0 6.91875675003683 0 1 NA NA
"IFNA5" 0.148372468421956 0.779020509126941 6.91875675003683 0.1125954470249 0.910351294843568 NA NA
"IFNA6" 0.0252143945310499 0 6.91875675003683 0 1 NA NA
"IFNA7" 0.0212141386118623 0.779020509126938 6.91875675003683 0.1125954470249 0.910351294843568 NA NA
"IFNA8" 0 NA NA NA NA NA NA
"IFNB1" 0 NA NA NA NA NA NA
"IFNE" 0.282190634230968 0 6.91875675003683 0 1 NA NA
"IFNG" 0.0642332860680091 0.779020509126938 6.91875675003683 0.112595447024899 0.910351294843569 NA NA
"IFNG-AS1" 6.12248070504215 0.41586028420678 1.91597579384155 0.217048819480634 0.828170299231396 1 NA
"IFNK" 0 NA NA NA NA NA NA
"IFNL1" 0.0699140922222885 -0.663640000610422 6.91875675003683 -0.0959189670321753 0.923584930523232 NA NA
"IFNL2" 0.0856138506053046 0 6.91875675003683 0 1 NA NA
"IFNL3" 0.39155164992974 -0.0329882994266281 6.87597309250199 -0.00479761903992915 0.99617206852411 NA NA
"IFNL4" 0.578507657306656 -0.478256818208465 3.02374895618352 -0.158166840282967 0.874325332430902 NA NA
"IFNW1" 0.190369504367215 -1.92294506411222 6.89548170226663 -0.278870301908005 0.780344360389356 NA NA
"IGBP1P1" 0.597984435727028 -1.72922976380954 3.99877217570944 -0.432440181092025 0.665421519786888 NA NA
"IGF1" 19.3751965167026 2.14143309515682 1.62090447521392 1.32113466765166 0.186456465507342 1 NA
"IGF2-AS" 7.79717751206895 2.04107385263492 1.73305780070388 1.17772982055529 0.238904334508647 1 NA
"IGFBP1" 0.867620637721982 -0.251015044593074 2.66348219521723 -0.0942431847465761 0.924915980941032 NA NA
"IGFBP7-AS1" 12.791385147965 -0.367893571676797 0.956038548708587 -0.384810395118216 0.700377896913996 1 NA
"IGFL1" 0.363522264820179 -1.49016973576586 5.50146561354924 -0.2708677724161 0.786492732596402 NA NA
"IGFL3" 1.54492521749982 1.06045110798431 1.58850918243976 0.667576316024556 0.504404080012852 1 NA
"IGFN1" 4.91247835525026 1.36827715399552 1.37742410936348 0.993359376167605 0.320534851301509 1 NA
"IGJ" 2.15084238171483 -0.688933751791039 1.67821462858122 -0.41051587803967 0.681427558369377 1 NA
"IGLL1" 1.99328319155703 0.031191712749598 1.90313088059084 0.0163896834777408 0.9869235100375 1 NA
"IGLL3P" 6.29545211062758 0.5844949416307 0.975019003928789 0.59947030701505 0.548859305055335 1 NA
"IGLL5" 0.0211374424640271 0 6.91875675003683 0 1 NA NA
"IGSF11-AS1" 0.0982969323187109 -0.663640000610421 6.91875675003683 -0.095918967032175 0.923584930523232 NA NA
"IGSF23" 0.147640498349825 1.82906963289427 6.88045165642583 0.265835692804564 0.790365753053076 NA NA
"IGSF6" 0.645034447978026 -1.16118576826742 2.41198034221342 -0.481424225539844 0.630215022442068 NA NA
"IHH" 6.3483126169502 -0.602146710569081 1.0042119695699 -0.599621124638634 0.548758765379897 1 NA
"IKZF3" 12.5275368548505 0.727804497657196 0.834674385475083 0.871962181088067 0.383229009533633 1 NA
"IL10" 0.513329773168596 -0.752661314143777 4.16966923860279 -0.180508637753719 0.856753273830675 NA NA
"IL10RB-AS1" 3.9853298063395 -0.547369234684558 1.07183482872089 -0.510684314427232 0.609572125908994 1 NA
"IL12A-AS1" 2.55794114176664 -0.471033274816211 1.5227613061206 -0.309328371375695 0.757071751297847 1 NA
"IL12B" 0.683073265306891 0 5.22480627920974 0 1 NA NA
"IL12RB1" 2.15065488828183 0.0978881063724316 2.52842645438245 0.0387150301337675 0.96911759007956 1 NA
"IL13" 1.04326782545676 -0.428698652140351 2.4375145265597 -0.17587532195979 0.860391893348647 NA NA
"IL17A" 0.0252143945310499 0 6.91875675003683 0 1 NA NA
"IL17C" 3.09380783424506 -0.698646001186675 1.46476857871959 -0.476966813281444 0.633385753640355 1 NA
"IL17F" 0.764745615335347 1.64666524568498 3.69683690663839 0.445425450803109 0.656012323093191 NA NA
"IL17REL" 3.1633316673403 -0.567705140558806 1.5703442949316 -0.36151635179057 0.717713483416963 1 NA
"IL18" 0.191609255229539 1.46395831172737 6.91416895690951 0.211733083303439 0.832315276463142 NA NA
"IL19" 0.424419231163039 0 6.91875675003683 0 1 NA NA
"IL1A" 3.90950995034557 1.51851239172995 1.33011105572638 1.14164331255835 0.253602312702713 1 NA
"IL1B" 0.164291988602464 0 6.91875675003683 0 1 NA NA
"IL1F10" 0 NA NA NA NA NA NA
"IL1R2" 6.30057834080783 -0.161507917199936 1.32690728817607 -0.12171755980174 0.903122705930919 1 NA
"IL1RL1" 1.16274962171437 -1.91974909693491 3.11354923556431 -0.616579007329226 0.537512444613418 1 NA
"IL1RL2" 4.88078207587843 -0.594450268839061 1.2058572385418 -0.492969026381523 0.622034472912887 1 NA
"IL1RN" 0.134210515958027 1.56528604539598 6.91064351465975 0.226503659474764 0.82080971333769 NA NA
"IL2" 0.260514995808549 0 6.91875675003683 0 1 NA NA
"IL20" 0.0449947363030788 0 6.91875675003683 0 1 NA NA
"IL20RA" 0.960181983132186 0.767006202467122 1.96670117286676 0.389996311106632 0.696539274702001 NA NA
"IL21" 0.0528284400977331 0 6.91875675003683 0 1 NA NA
"IL21-AS1" 0.714987358273175 0.935215573675395 2.53975033378781 0.368231302594459 0.712700771509853 NA NA
"IL21R" 4.98346706270797 1.22449902370765 1.10732141033619 1.10582077821099 0.268804099698303 1 NA
"IL22" 0.913187730665759 1.90456681131727 2.26528389728066 0.840762967327668 0.400480737279273 NA NA
"IL22RA1" 1.81742076725323 -3.052486672212 2.03954650071582 -1.49664970675622 0.134484429065538 1 NA
"IL22RA2" 0.0201684750081508 0 6.91875675003683 0 1 NA NA
"IL23R" 0.285164365199487 -0.663640000610421 6.91875675003683 -0.095918967032175 0.923584930523232 NA NA
"IL24" 0.0625967522318753 1.48071301723186 6.91357009042372 0.214174876057575 0.83041068750312 NA NA
"IL25" 1.85763404965476 0.997650128102186 1.72822186259192 0.5772697069148 0.563757274249522 1 NA
"IL26" 0.106229668416248 0 6.91875675003683 0 1 NA NA
"IL27" 0.0400424827778814 0 6.91875675003683 0 1 NA NA
"IL2RA" 0.118258698282872 0.779020509126938 6.91875675003683 0.1125954470249 0.910351294843568 NA NA
"IL2RB" 1.6532267891014 0.565046243660388 1.84192517891057 0.306769379196278 0.759018917034099 1 NA
"IL2RG" 2.84158543777815 -1.01990106765238 1.69679549662431 -0.60107483175281 0.54779014579764 1 NA
"IL3" 0 NA NA NA NA NA NA
"IL31" 0.905684290872315 1.37387187455099 2.68312639427342 0.512041429536544 0.608622014662021 NA NA
"IL36A" 0.0245578732805821 0 6.91875675003683 0 1 NA NA
"IL36B" 0 NA NA NA NA NA NA
"IL36G" 2.12358002133079 1.39454224505738 1.68825227800097 0.826027166217501 0.408788681545935 1 NA
"IL36RN" 0.126824419176331 -1.47988707337797 6.91368065698508 -0.214051985736831 0.830506517774708 NA NA
"IL37" 1.34144666808601 -1.64167634417835 2.74668640597213 -0.597693402715669 0.55004452828583 1 NA
"IL3RA" 0 NA NA NA NA NA NA
"IL4" 0.0615048771711478 -1.35091563673827 6.91681893418229 -0.195308804465325 0.845151204833296 NA NA
"IL4I1" 8.55941234863219 -0.2776762349598 0.717294294119507 -0.387116190991946 0.698670191638185 1 NA
"IL5" 1.51966107849311 0.171158719746736 2.08856965874898 0.0819502088569348 0.934686307782438 1 NA
"IL6" 0.0630717093473742 0.779020509126938 6.91875675003683 0.1125954470249 0.910351294843568 NA NA
"IL7R" 2.32523860705013 2.24589527259305 2.1051240282038 1.0668707603463 0.286030200075181 1 NA
"IL9" 0.0794501097899183 1.5761269894933 6.91028031032709 0.228084378449577 0.819580644237193 NA NA
"IL9R" 0 NA NA NA NA NA NA
"ILDR1" 0.408908464018105 -1.59114499771374 4.0143481898853 -0.3963644712541 0.691836172161896 NA NA
"IMPG1" 10.0872051938565 -0.0832881515839343 0.848120541391789 -0.0982032005111633 0.921770941110416 1 NA
"INE2" 4.59545310086739 1.11682914716298 0.919566610730126 1.21451685406045 0.224550417836269 1 NA
"INGX" 0.382884091016474 1.79605937918735 3.58270227181539 0.501314159794046 0.61615004146821 NA NA
"INHBA" 34.6788226705447 0.656328155712376 1.51475619111149 0.433289634043865 0.664804367899114 1 NA
"INMT-FAM188B" 3.01520572737558 -0.19393023005821 1.48119356840568 -0.130928350078478 0.895831987602385 1 NA
"INO80B-WBP1" 9.31435990307893 -0.887183168470213 1.02983965560329 -0.86147699172692 0.388975387924539 1 NA
"INS" 0.89544521653674 0.326799112862623 2.41966801715898 0.135059483592435 0.892564844004245 NA NA
"INS-IGF2" 0 NA NA NA NA NA NA
"INSL4" 0.113664569124511 -1.41622002851391 6.91523471865719 -0.204797101780648 0.837730651467506 NA NA
"INSL5" 3.80394764719514 0.611665297648756 1.06127969949824 0.576346930915519 0.564380707200412 1 NA
"INSL6" 0.15377978759792 0 6.91875675003683 0 1 NA NA
"IPO11-LRRC70" 3.06294394646262 0.419893470299107 1.27767255846164 0.328639343091686 0.742428306857136 1 NA
"IQCF1" 4.46255934546001 1.14917637931051 1.14308355094654 1.00533016887428 0.314737892739476 1 NA
"IQCF2" 0.0646003560584635 0 6.91875675003683 0 1 NA NA
"IQCF3" 1.4639712713947 1.44415872026002 1.9652888296134 0.734832813629797 0.462441320252631 1 NA
"IQCF4" 0.76025558965376 -1.12629149082429 2.52101047845722 -0.446761923621019 0.655046966078852 NA NA
"IQCF5" 0.279232440589189 1.57612869148235 6.91028025344396 0.228084626625214 0.819580451305908 NA NA
"IQCF5-AS1" 0.0200386227979942 -0.663640000610423 6.91875675003683 -0.0959189670321753 0.923584930523232 NA NA
"IQCF6" 0 NA NA NA NA NA NA
"IQCJ" 1.00787948937805 -2.08087940322684 2.76441998956222 -0.752736346533355 0.451608364009611 NA NA
"IQCJ-SCHIP1" 1.27972463416279 0.239188173356014 1.49376761925037 0.16012408508095 0.872783328812631 1 NA
"IRF8" 6.10585788158444 -0.0994513685431503 1.47275735561078 -0.0675273276784323 0.946161907330894 1 NA
"IRG1" 0.0641452752427712 0 6.91875675003683 0 1 NA NA
"IRGC" 0.568224851063872 -0.663646704365014 5.25998633551711 -0.126168902737229 0.899598226641446 NA NA
"IRGM" 1.89274392700394 2.38229590173564 1.54475874557174 1.54217990904069 0.123029880866718 1 NA
"ISM1-AS1" 4.41741596452548 -0.214326404480659 1.49255135566249 -0.143597339996068 0.885818441263341 1 NA
"ISPD-AS1" 0.513474847093158 0.0753503040049046 5.41388774482185 0.0139179657127124 0.988895428551863 NA NA
"ISX" 0.119292900767405 0.779020509126939 6.91875675003683 0.1125954470249 0.910351294843568 NA NA
"ITGAD" 0 NA NA NA NA NA NA
"ITGAL" 4.99986489906742 -0.309403199382004 1.21916975409048 -0.253781885864469 0.799664068390686 1 NA
"ITGAM" 5.47137029800613 0.0762243300742014 1.19862949157684 0.063592903903879 0.949294382171263 1 NA
"ITGAX" 1.65112066733029 0.624054371584536 1.82600699544015 0.341759025646071 0.732532247607035 1 NA
"ITGB2" 8.52124863368944 -0.373131610941438 1.22543608297412 -0.304488839626668 0.760755494049129 1 NA
"ITGB2-AS1" 0.852801499897777 0.641686413896767 2.79927209135049 0.229233312431301 0.818687582261206 NA NA
"ITGB7" 1.58080810142591 0.672580396073023 1.93865300420296 0.346931810187219 0.72864254804699 1 NA
"ITIH1" 1.2013740943851 -1.00149998458821 1.84298141513256 -0.543412959221932 0.586845505038636 1 NA
"ITIH2" 4.35432942569727 -0.248760134052173 1.84671777497959 -0.134703925755478 0.892845969179287 1 NA
"ITIH3" 3.64425839927968 -1.23464213224829 1.28031036399886 -0.964330342833495 0.334880332964519 1 NA
"ITIH6" 4.71730331060385 0.409953248431924 1.5372525384458 0.266679181318118 0.789716184490446 1 NA
"ITK" 7.80566354549784 0.235730184288973 1.28712010081367 0.183145445510449 0.854683898408873 1 NA
"ITLN1" 0.445000029690232 0.773168905729999 4.68962229378237 0.16486805488687 0.869047836782048 NA NA
"ITPK1-AS1" 0.0198684454951598 0 6.91875675003683 0 1 NA NA
"ITPKB-IT1" 0.133573914202776 -0.663640000610421 6.91875675003683 -0.095918967032175 0.923584930523233 NA NA
"ITPRIPL1" 10.6164681075856 1.81668722758197 1.37846399791058 1.31790690967311 0.187534812369392 1 NA
"IVL" 0.134949751706664 0 6.91875675003683 0 1 NA NA
"IYD" 0.256838032577634 -0.663640000610422 6.91875675003683 -0.0959189670321753 0.923584930523232 NA NA
"IZUMO1" 3.27785999121954 0.383921254711961 1.64286879358912 0.233689541252543 0.815226007839378 1 NA
"IZUMO2" 0.439557382284227 -1.3664735171209 6.39839742738393 -0.213564964138153 0.830886323578147 NA NA
"IZUMO3" 0.198114986435089 0.779020509126938 6.91875675003683 0.1125954470249 0.910351294843568 NA NA
"JARID2-AS1" 5.01512300121379 0.476745797565613 0.96626639950144 0.493389605404469 0.621737325572647 1 NA
"JMJD7-PLA2G4B" 11.6410002218232 0.385261919840417 0.908520748366681 0.424054068696871 0.671526381805018 1 NA
"JRKL-AS1" 0.213195758023035 0 6.91875675003683 0 1 NA NA
"KAAG1" 0.0651383036225596 -1.39032513781226 6.91585492394893 -0.201034456780998 0.840671631418428 NA NA
"KATNBL1P6" 0.16705908282862 1.58974324024151 6.88715469172162 0.230827288103806 0.817448980791749 NA NA
"KBTBD12" 5.46637017064722 -0.757650836769488 1.09566015280853 -0.691501680358991 0.489250325096587 1 NA
"KBTBD13" 0.126005942103223 0.779020509126938 6.91875675003683 0.1125954470249 0.910351294843568 NA NA
"KCNA10" 0.28374353969065 0.779020509126938 6.91875675003683 0.112595447024899 0.910351294843569 NA NA
"KCNA7" 3.52965084699701 0.770384913592475 1.39202199440746 0.553428693431242 0.579969895493552 1 NA
"KCNAB1-AS1" 0.0223039813230588 0 6.91875675003683 0 1 NA NA
"KCNAB1-AS2" 0.0861405427802318 -1.92294526436495 6.89548219406848 -0.278870311059476 0.780344353366016 NA NA
"KCNC4-AS1" 5.1515786209608 0.0590840288076793 0.970667995352539 0.0608694518522993 0.951463178208425 1 NA
"KCND3-IT1" 0.734840111282205 0.0576912294340398 3.75016718949324 0.0153836419868618 0.987726113687382 NA NA
"KCNE3" 1.50107675785036 0.655435235244949 2.39912712999282 0.273197375433336 0.784701497371724 1 NA
"KCNE4" 10.21302632928 1.00773906140353 0.81911670494161 1.23027531403521 0.218594025229898 1 NA
"KCNG4" 0.747740384752841 -1.49312869013781 2.85416317634314 -0.523140618768288 0.600876400885581 NA NA
"KCNJ1" 1.94663776985087 -0.830156811731636 2.30452969812872 -0.360228298383712 0.71867641420737 1 NA
"KCNJ15" 0.512395233687481 0 5.28684748510366 0 1 NA NA
"KCNJ18" 0 NA NA NA NA NA NA
"KCNK16" 1.01396078814284 0.578742447535897 2.25161155723794 0.257034765022188 0.797151935806028 NA NA
"KCNK17" 1.06950435900899 -1.76690600550051 2.25179857892389 -0.78466432212818 0.432650406361879 NA NA
"KCNK18" 4.37907781887928 0.553381395641923 1.64803928253349 0.335781677965359 0.737035507664958 1 NA
"KCNMB1" 11.3586630080312 0.058368799266094 1.29669322023803 0.0450135763456674 0.964096487564638 1 NA
"KCNN4" 9.48835932150624 -0.261226911424769 0.72504257467437 -0.360291823610621 0.718628913144233 1 NA
"KCNQ1DN" 6.9570618977331 0.3678586347346 1.28556413627585 0.286145688382573 0.774766539549937 1 NA
"KCNQ5-AS1" 0 NA NA NA NA NA NA
"KCNQ5-IT1" 0.614320857436369 0.773247144743981 3.67205019949943 0.21057640901788 0.833217822412089 NA NA
"KCNU1" 0.493263650034125 -1.98409810032567 3.19466288212962 -0.621066501703316 0.534555868651978 NA NA
"KCNV2" 1.24625367196247 -0.386553520929204 2.0142350652904 -0.191910828875116 0.847812054893876 1 NA
"KCP" 11.6902661808889 0.872663087639269 1.00268603424603 0.870325363906625 0.384122621622888 1 NA
"KCTD14" 0.932103217044455 0.886295171963001 2.04845088183791 0.432666059909525 0.665257390214026 NA NA
"KDF1" 4.01658662124753 -1.02507914729374 1.35874173052411 -0.754432666830898 0.450589462428873 1 NA
"KDM4E" 0.361768574312832 -1.3149273930721 5.53481978916844 -0.237573659696274 0.812211782163277 NA NA
"KERA" 0.109544952989259 -1.39032415981632 6.91585494754649 -0.20103431468145 0.840671742529361 NA NA
"KHDC1L" 3.89777140179835 -0.750070168428625 1.27814074902653 -0.586844734431555 0.557307989543857 1 NA
"KIAA0040" 2.62598224328304 0.507344501091075 1.65182915423359 0.307141025929205 0.758736031694714 1 NA
"KIAA0125" 0.112976257395063 1.91426944119724 6.90019127387682 0.277422663404187 0.781455581426975 NA NA
"KIAA1210" 3.04913215601335 1.54036848159531 1.36986437251919 1.12446787616102 0.260814590998081 1 NA
"KIAA1755" 14.0751459199582 0.656286424577152 1.77277420675273 0.370203053540193 0.711231201572895 1 NA
"KIF25" 10.2230254776068 0.395877900205914 0.893911746805285 0.442860161107319 0.657866884862669 1 NA
"KIF25-AS1" 3.65161478612638 0.391959141443829 1.39115968451576 0.281749928355826 0.778135267378889 1 NA
"KIF2B" 0.0623536413874162 0.779020509126937 6.91875675003683 0.112595447024899 0.910351294843569 NA NA
"KIF4B" 11.0534640288027 0.777008378295317 0.78645428016096 0.987989254933282 0.323157910605343 1 NA
"KIR2DL1" 0 NA NA NA NA NA NA
"KIR2DL2" 0 NA NA NA NA NA NA
"KIR2DL3" 0 NA NA NA NA NA NA
"KIR2DL4" 0 NA NA NA NA NA NA
"KIR2DL5A" 0 NA NA NA NA NA NA
"KIR2DL5B" 0 NA NA NA NA NA NA
"KIR2DS1" 0 NA NA NA NA NA NA
"KIR2DS2" 0 NA NA NA NA NA NA
"KIR2DS3" 0 NA NA NA NA NA NA
"KIR2DS4" 0 NA NA NA NA NA NA
"KIR2DS5" 0 NA NA NA NA NA NA
"KIR3DL1" 0.0327544020049138 0.779020509126937 6.91875675003683 0.112595447024899 0.910351294843569 NA NA
"KIR3DL2" 0.258814101452574 0 6.91875675003683 0 1 NA NA
"KIR3DL3" 0 NA NA NA NA NA NA
"KIR3DS1" 0 NA NA NA NA NA NA
"KIR3DX1" 0.0271574405714156 0 6.91875675003683 0 1 NA NA
"KIRREL3-AS2" 0.251530866266636 0 6.91875675003683 0 1 NA NA
"KLF1" 1.4853673129869 -3.54417907515786 1.94487632614748 -1.82231591156152 0.0684070652575575 1 NA
"KLF14" 1.36924040139628 1.015031103363 2.13314868854808 0.475837014462352 0.634190497527453 1 NA
"KLF17" 0.316238552426697 -0.755059454378105 4.81842721888462 -0.156702471590489 0.875479339100634 NA NA
"KLHDC7A" 2.25503839460441 2.01022532884763 2.02528866602055 0.992562375218088 0.320923268053714 1 NA
"KLHDC7B" 1.41973789536521 1.07913478477132 2.22581476832062 0.484826859867377 0.627799167913995 1 NA
"KLHL33" 11.0040801696431 0.861581947130103 0.757642849658333 1.13718745912885 0.255459928419258 1 NA
"KLHL34" 2.85109253967544 0.0123144351168369 1.47207035162667 0.00836538491739148 0.993325466376269 1 NA
"KLHL38" 0.57638229813163 2.0985216208647 4.04270657362803 0.519088284703639 0.603699177570092 NA NA
"KLK1" 0.985380958791774 2.32291194824631 2.57735799008671 0.901276406762634 0.367441374862518 NA NA
"KLK11" 0.0641888367476268 0 6.91875675003683 0 1 NA NA
"KLK12" 0 NA NA NA NA NA NA
"KLK13" 8.95681207779133 1.1819980107912 1.04774164350337 1.12813880990633 0.25926130102601 1 NA
"KLK15" 0.226088075512823 0.0576902542582568 6.91875675003683 0.00833823999636203 0.993347124134304 NA NA
"KLK2" 1.25952184146526 0 6.17898764300696 0 1 1 NA
"KLK3" 0.0526228475000736 0.779020509126937 6.91875675003683 0.112595447024899 0.910351294843569 NA NA
"KLK4" 1.08670866260183 -3.29236541422611 2.71890678658505 -1.21091514812883 0.225927926367398 NA NA
"KLK5" 0.173774160113463 0 6.91875675003683 0 1 NA NA
"KLK7" 0.199896423517662 0 6.91875675003683 0 1 NA NA
"KLK8" 0 NA NA NA NA NA NA
"KLK9" 0 NA NA NA NA NA NA
"KLKB1" 12.4167075505564 0.819400484388952 1.0109217768753 0.810547861498906 0.417625368905399 1 NA
"KLRB1" 0.546133970568299 -0.912022417485659 6.09835573469812 -0.149552183762662 0.881117935613617 NA NA
"KLRC1" 1.48204155819598 0.0894159887867906 1.73406411168564 0.0515644076734116 0.958875780154203 1 NA
"KLRC2" 4.96643603985973 -0.836291805401589 1.38882594123669 -0.602157391052839 0.547069375222865 1 NA
"KLRC4-KLRK1" 2.8731780142512 -1.01312357943116 1.63835099599955 -0.618380055253705 0.536324841894038 1 NA
"KLRD1" 10.4059271511317 0.395417376198827 0.62758893307444 0.63005791746797 0.528656691495259 1 NA
"KLRF1" 0.279730255306147 0 6.91875675003682 0 1 NA NA
"KLRF2" 0.0439121363250769 0 6.91875675003683 0 1 NA NA
"KLRG2" 3.10690297591503 -1.03483466530947 1.26434449217513 -0.818475242874022 0.413085872893354 1 NA
"KLRK1" 0.868873025847866 1.62965272477673 2.08278917986964 0.78243767565507 0.433957399407229 NA NA
"KNG1" 0.845694856247423 1.42655062097423 2.77941862051917 0.513255042059035 0.60777292801255 NA NA
"KPNA7" 0.943055869328554 -0.642124361661246 2.48139292391919 -0.258775768831909 0.795808254870003 NA NA
"KPRP" 0.0327544020049138 0.779020509126937 6.91875675003683 0.112595447024899 0.910351294843569 NA NA
"KRBOX1" 1.14334226139251 -3.33450515851362 2.8247904582755 -1.18044336660259 0.237823922504629 1 NA
"KRT1" 0.0669119439691765 0 6.91875675003683 0 1 NA NA
"KRT12" 0.127862445397244 2.37729446328492 6.88518829222707 0.34527660862503 0.729886430223291 NA NA
"KRT13" 0 NA NA NA NA NA NA
"KRT14" 0.101558356863268 1.56529814524553 6.91064217912876 0.226505454149106 0.820808317660036 NA NA
"KRT15" 1.24773152543089 2.11010110847856 2.2318245714255 0.945460111647937 0.344424025819624 1 NA
"KRT16" 0.298096391063961 -0.66364072442511 6.75929003957167 -0.0981820162383747 0.921787762425041 NA NA
"KRT16P1" 0 NA NA NA NA NA NA
"KRT16P2" 0 NA NA NA NA NA NA
"KRT16P3" 0.0631448987947159 0 6.91875675003683 0 1 NA NA
"KRT17" 10.0475847595045 0.414063481118584 2.00576731948875 0.20643644808418 0.836450002470926 1 NA
"KRT19P2" 0.0838550699512226 0.779020509126938 6.91875675003682 0.1125954470249 0.910351294843568 NA NA
"KRT2" 0.0405750579796768 -0.663640000610423 6.91875675003683 -0.0959189670321753 0.923584930523232 NA NA
"KRT20" 0.626187716490227 0.709244089408932 2.51516052713992 0.281987603477317 0.777953015742439 NA NA
"KRT23" 0.91293812472218 1.48918096750012 2.76292719121927 0.538986684930685 0.589896042094002 NA NA
"KRT24" 1.78684979002213 -1.44032745531937 1.55628885699543 -0.925488509954421 0.354711857718044 1 NA
"KRT25" 0.039907068293154 -0.663640000610423 6.91875675003683 -0.0959189670321753 0.923584930523232 NA NA
"KRT26" 0.07217306162667 -2.05660817592778 6.89086782478684 -0.29845416110436 0.765356556844859 NA NA
"KRT27" 0.114488178478544 0 6.91875675003682 0 1 NA NA
"KRT28" 0.180502995342427 0 6.91875675003683 0 1 NA NA
"KRT3" 0.136882668121597 -0.663640000610422 6.91875675003683 -0.0959189670321752 0.923584930523232 NA NA
"KRT31" 0 NA NA NA NA NA NA
"KRT33A" 0 NA NA NA NA NA NA
"KRT33B" 0.16618063388108 0.0576902542582589 6.91875675003683 0.00833823999636232 0.993347124134304 NA NA
"KRT34" 0.147854136949134 0 6.91875675003683 0 1 NA NA
"KRT35" 0.0549932642970416 0.779020509126938 6.91875675003683 0.1125954470249 0.910351294843568 NA NA
"KRT36" 0 NA NA NA NA NA NA
"KRT37" 6.06011549030787 -0.481324613903908 0.888371944670388 -0.541805284139734 0.587952650812688 1 NA
"KRT38" 0.0643461700794153 0 6.91875675003683 0 1 NA NA
"KRT39" 0.181844851969318 2.83665424404759 6.8737570460576 0.412678863253471 0.679841912839699 NA NA
"KRT4" 0 NA NA NA NA NA NA
"KRT40" 2.87188514841336 0.761470239557146 2.0718996641692 0.367522739023409 0.713229133512262 1 NA
"KRT42P" 0.904638112926213 -0.959925427634594 1.96288185961436 -0.489038819597215 0.624814213957898 NA NA
"KRT5" 0.956032722341032 -0.751504079268137 4.05695494885939 -0.185238458090204 0.853042005831116 NA NA
"KRT6A" 0.429426003550545 0 6.91875675003683 0 1 NA NA
"KRT6B" 0.137865489581891 0 6.91875675003683 0 1 NA NA
"KRT6C" 0 NA NA NA NA NA NA
"KRT7" 1.70088619333268 0.761591004883726 1.83645065024126 0.414708124492032 0.678355584084779 1 NA
"KRT71" 0 NA NA NA NA NA NA
"KRT72" 0.099451511746029 -0.663640000610422 6.91875675003683 -0.0959189670321752 0.923584930523232 NA NA
"KRT73" 0.0327544020049138 0.779020509126937 6.91875675003683 0.112595447024899 0.910351294843569 NA NA
"KRT74" 0.0213933024287167 0 6.91875675003683 0 1 NA NA
"KRT75" 0.536355901744216 0.779023468928715 6.34593839962151 0.122759380862439 0.902297640278563 NA NA
"KRT76" 1.43189075224018 -0.699153570279188 2.10292256887745 -0.332467576612865 0.739536218709359 1 NA
"KRT77" 3.71866371565132 -0.401770457466787 1.22148717387768 -0.328919096376054 0.742216839881174 1 NA
"KRT78" 0.0876111068051344 0.779020509126938 6.91875675003683 0.1125954470249 0.910351294843568 NA NA
"KRT79" 0.50576676262217 0.130394734220195 3.18418491060372 0.0409507418322236 0.967335165214986 NA NA
"KRT80" 1.9400742315553 0.707809353215502 2.40376215924465 0.294458979850952 0.76840720396883 1 NA
"KRT81" 0.520935275944544 -0.639412743680518 3.70346209597348 -0.172652703635257 0.86292442239901 NA NA
"KRT82" 0 NA NA NA NA NA NA
"KRT83" 0 NA NA NA NA NA NA
"KRT84" 0.333860538628209 1.56528258483564 6.91064363097962 0.22650315490422 0.820810105730894 NA NA
"KRT85" 0 NA NA NA NA NA NA
"KRT8P41" 0.0211374424640271 0 6.91875675003683 0 1 NA NA
"KRT9" 0.0631448987947159 0 6.91875675003683 0 1 NA NA
"KRTAP1-1" 0 NA NA NA NA NA NA
"KRTAP1-3" 0 NA NA NA NA NA NA
"KRTAP1-4" 0.04811537441778 -1.47988655677751 6.91368067544665 -0.214051910443766 0.830506576489257 NA NA
"KRTAP1-5" 0.0491157465611642 0 6.91875675003683 0 1 NA NA
"KRTAP10-1" 0 NA NA NA NA NA NA
"KRTAP10-10" 0.0212141386118623 0.779020509126938 6.91875675003683 0.1125954470249 0.910351294843568 NA NA
"KRTAP10-11" 0 NA NA NA NA NA NA
"KRTAP10-12" 0 NA NA NA NA NA NA
"KRTAP10-2" 0.108480752610445 0 6.91875675003683 0 1 NA NA
"KRTAP10-3" 0 NA NA NA NA NA NA
"KRTAP10-4" 0.0445428436151866 0 6.91875675003683 0 1 NA NA
"KRTAP10-5" 0 NA NA NA NA NA NA
"KRTAP10-6" 0.090944681320816 0.779020509126937 6.91875675003683 0.112595447024899 0.910351294843569 NA NA
"KRTAP10-7" 0.0198684454951598 0 6.91875675003683 0 1 NA NA
"KRTAP10-8" 0 NA NA NA NA NA NA
"KRTAP10-9" 0 NA NA NA NA NA NA
"KRTAP11-1" 0.0834792128164903 0.779020509126937 6.91875675003683 0.112595447024899 0.910351294843569 NA NA
"KRTAP12-1" 0.311034086822189 0 6.91875675003683 0 1 NA NA
"KRTAP12-2" 0.108724094442935 0 6.91875675003683 0 1 NA NA
"KRTAP12-3" 0 NA NA NA NA NA NA
"KRTAP12-4" 0.0463616685319488 -0.663640000610423 6.91875675003683 -0.0959189670321753 0.923584930523232 NA NA
"KRTAP13-1" 0.0198684454951598 0 6.91875675003683 0 1 NA NA
"KRTAP13-2" 0 NA NA NA NA NA NA
"KRTAP13-3" 0.128299801503154 0.779020509126937 6.91875675003682 0.112595447024899 0.910351294843569 NA NA
"KRTAP13-4" 1.20696174386913 0.0576912126292415 3.82705092432987 0.0150745871350911 0.987972675187409 1 NA
"KRTAP15-1" 0.0600637241668221 0 6.91875675003682 0 1 NA NA
"KRTAP16-1" 0 NA NA NA NA NA NA
"KRTAP17-1" 0 NA NA NA NA NA NA
"KRTAP19-1" 0.103847304848349 0 6.91875675003683 0 1 NA NA
"KRTAP19-2" 0 NA NA NA NA NA NA
"KRTAP19-3" 0 NA NA NA NA NA NA
"KRTAP19-4" 0 NA NA NA NA NA NA
"KRTAP19-5" 0.15138966425475 -2.65927054276929 6.87461090819773 -0.386824880459518 0.698885856441651 NA NA
"KRTAP19-6" 0.0403046095618906 0 6.91875675003683 0 1 NA NA
"KRTAP19-7" 0.0213933024287167 0 6.91875675003683 0 1 NA NA
"KRTAP19-8" 0.163306025631451 0.0576902542582586 6.91875675003683 0.00833823999636228 0.993347124134304 NA NA
"KRTAP2-1" 0 NA NA NA NA NA NA
"KRTAP2-2" 0 NA NA NA NA NA NA
"KRTAP2-3" 0.379943114285704 2.6755428694775 6.87736059507998 0.389036292700948 0.697249299287516 NA NA
"KRTAP2-4" 0 NA NA NA NA NA NA
"KRTAP20-1" 0 NA NA NA NA NA NA
"KRTAP20-2" 0.0414402565429696 0 6.91875675003683 0 1 NA NA
"KRTAP20-3" 0 NA NA NA NA NA NA
"KRTAP20-4" 0 NA NA NA NA NA NA
"KRTAP21-1" 0 NA NA NA NA NA NA
"KRTAP21-2" 0.0955593130450183 0 6.91875675003683 0 1 NA NA
"KRTAP21-3" 0 NA NA NA NA NA NA
"KRTAP22-1" 0 NA NA NA NA NA NA
"KRTAP22-2" 0 NA NA NA NA NA NA
"KRTAP23-1" 0.0205364351816825 0 6.91875675003683 0 1 NA NA
"KRTAP24-1" 0.0222388622921277 0 6.91875675003683 0 1 NA NA
"KRTAP25-1" 0 NA NA NA NA NA NA
"KRTAP26-1" 0 NA NA NA NA NA NA
"KRTAP27-1" 0 NA NA NA NA NA NA
"KRTAP29-1" 0 NA NA NA NA NA NA
"KRTAP3-1" 0.0692248241238613 0 6.91875675003683 0 1 NA NA
"KRTAP3-2" 0.144460115560892 0.77902050912694 6.91875675003683 0.1125954470249 0.910351294843568 NA NA
"KRTAP3-3" 0.112632204387387 1.19293918632856 6.90019127387682 0.172884944631153 0.862741865897978 NA NA
"KRTAP4-1" 0.854917803118535 0.296782216304363 6.82050641965797 0.0435132229256439 0.965292424139626 NA NA
"KRTAP4-11" 0.0641279592210818 0 6.91875675003683 0 1 NA NA
"KRTAP4-12" 0.121058565993225 -1.49959841463788 6.91298224092233 -0.216924962682647 0.828266823361946 NA NA
"KRTAP4-2" 0.0541477044336305 0.779020509126938 6.91875675003683 0.1125954470249 0.910351294843568 NA NA
"KRTAP4-3" 0 NA NA NA NA NA NA
"KRTAP4-4" 0 NA NA NA NA NA NA
"KRTAP4-5" 0.10352564058103 0 6.91875675003683 0 1 NA NA
"KRTAP4-6" 0 NA NA NA NA NA NA
"KRTAP4-7" 0.134056431223774 0 6.91875675003683 0 1 NA NA
"KRTAP4-8" 0.0637058804912521 0.779020509126938 6.91875675003683 0.1125954470249 0.910351294843568 NA NA
"KRTAP4-9" 0.0700037960006926 0 6.91875675003683 0 1 NA NA
"KRTAP5-1" 2.01131697136477 0.059867159392057 1.21528079603253 0.0492619973815949 0.960710504424362 1 NA
"KRTAP5-10" 4.31365497525541 -0.247177643210318 1.40923816298487 -0.175398062373487 0.86076686298887 1 NA
"KRTAP5-11" 0.109793701084192 0 6.91875675003683 0 1 NA NA
"KRTAP5-3" 0.042607441040579 0.779020509126938 6.91875675003683 0.1125954470249 0.910351294843568 NA NA
"KRTAP5-4" 0.0424162787935737 0 6.91875675003683 0 1 NA NA
"KRTAP5-5" 0.616386139630882 0.592082629304689 3.33642756143105 0.177460058221895 0.859147036170542 NA NA
"KRTAP5-6" 4.58054818921384 0.626103184131801 1.45355760684391 0.430738473097913 0.66665854110211 1 NA
"KRTAP5-7" 11.965781610798 0.707075731206885 0.92797866823383 0.761952570044119 0.446088312564291 1 NA
"KRTAP5-8" 2.56805747256459 -0.765896891534469 1.40392457924845 -0.545539912083074 0.58538223805767 1 NA
"KRTAP5-9" 5.81165128705788 -0.371584539380082 0.98131500813241 -0.378659794562057 0.70494051311796 1 NA
"KRTAP6-1" 0.0504287890620999 0 6.91875675003683 0 1 NA NA
"KRTAP6-2" 0 NA NA NA NA NA NA
"KRTAP6-3" 0 NA NA NA NA NA NA
"KRTAP7-1" 0.210451413642766 0.779020509126938 6.91875675003683 0.1125954470249 0.910351294843568 NA NA
"KRTAP8-1" 0.0446878645496608 -0.663640000610423 6.91875675003683 -0.0959189670321753 0.923584930523232 NA NA
"KRTAP9-1" 0 NA NA NA NA NA NA
"KRTAP9-2" 0 NA NA NA NA NA NA
"KRTAP9-3" 0 NA NA NA NA NA NA
"KRTAP9-4" 0 NA NA NA NA NA NA
"KRTAP9-6" 0 NA NA NA NA NA NA
"KRTAP9-7" 0 NA NA NA NA NA NA
"KRTAP9-8" 0 NA NA NA NA NA NA
"KRTAP9-9" 0.110116766655945 1.91426944117229 6.90019127387773 0.277422663400535 0.781455581429778 NA NA
"KRTDAP" 0.431931084959543 0.779030446406767 4.7284732793008 0.164753060954584 0.869138350982643 NA NA
"KTI12" 0 NA NA NA NA NA NA
"KYNU" 6.52941789791099 -0.455590108013192 0.91834995010537 -0.496096404165883 0.619826396089271 1 NA
"LACRT" 0 NA NA NA NA NA NA
"LACTBL1" 0.139308136522682 1.57613453220136 6.91027959755896 0.228085493495534 0.819579777402599 NA NA
"LAD1" 5.53896187103987 1.92523885859912 1.62780322607911 1.18272210532255 0.236919300458412 1 NA
"LAIR2" 0 NA NA NA NA NA NA
"LALBA" 0.388105966585545 -1.35811673215146 6.91664090472015 -0.196354957682512 0.84433234849797 NA NA
"LAMP3" 15.4390761697977 0.806042026127907 0.852747624089151 0.945229283973519 0.344541832123388 1 NA
"LAMP5-AS1" 6.45364856075462 -0.48692431603901 1.45652984158964 -0.334304387136748 0.738149880245964 1 NA
"LARGE-AS1" 0.0662317509262918 0 6.91875675003683 0 1 NA NA
"LARS2-AS1" 1.83395463673845 1.97724667406262 2.840355590128 0.69612645717134 0.486349638932918 1 NA
"LAX1" 0.380782755051578 -0.594582191130572 4.78776688214746 -0.124187790626908 0.901166589070273 NA NA
"LBP" 2.52670828240317 0.595458024089128 1.83290182724322 0.3248717499424 0.745278138446569 1 NA
"LBX1-AS1" 11.7600544684693 0.937428438766006 1.02668019857384 0.913067613525797 0.361206982254474 1 NA
"LBX2" 1.55692663547388 -0.0859417756357036 1.72901262874265 -0.0497056957288975 0.960356917536865 1 NA
"LBX2-AS1" 6.3299469116757 0.22764693761925 0.838681989204473 0.271434155674648 0.786057135294694 1 NA
"LCE1A" 0 NA NA NA NA NA NA
"LCE1B" 0 NA NA NA NA NA NA
"LCE1C" 0 NA NA NA NA NA NA
"LCE1D" 0 NA NA NA NA NA NA
"LCE1E" 0 NA NA NA NA NA NA
"LCE1F" 0 NA NA NA NA NA NA
"LCE2A" 0 NA NA NA NA NA NA
"LCE2B" 0 NA NA NA NA NA NA
"LCE2C" 0.0400424827778814 0 6.91875675003683 0 1 NA NA
"LCE2D" 0 NA NA NA NA NA NA
"LCE3A" 0 NA NA NA NA NA NA
"LCE3B" 0 NA NA NA NA NA NA
"LCE3C" 0 NA NA NA NA NA NA
"LCE3D" 0 NA NA NA NA NA NA
"LCE3E" 0 NA NA NA NA NA NA
"LCE4A" 0 NA NA NA NA NA NA
"LCE5A" 0 NA NA NA NA NA NA
"LCE6A" 0 NA NA NA NA NA NA
"LCK" 4.25273882512751 1.10327779657576 1.61936095408935 0.681304432955279 0.495678878902566 1 NA
"LCN1" 0.148023610797854 1.58974293996575 6.8871542814002 0.230827258256591 0.817449003980321 NA NA
"LCN10" 0.330719504901983 -2.82982646414225 6.61329730973372 -0.427899477614169 0.66872430744685 NA NA
"LCN15" 0.711843199073159 -1.47487597713251 4.22748797504273 -0.348877628000254 0.727181181454713 NA NA
"LCN2" 0.107022925865413 0 6.91875675003683 0 1 NA NA
"LCN6" 0.0481406275424672 0 6.91875675003683 0 1 NA NA
"LCN8" 0.0198684454951598 0 6.91875675003683 0 1 NA NA
"LCN9" 6.69597495484456 -1.27581721389147 1.91415881688594 -0.666515862026036 0.505081428420255 1 NA
"LCNL1" 8.09945159764371 0.802899716686767 1.33484977409371 0.601490693761318 0.547513208350724 1 NA
"LCP2" 1.74019467628531 1.09500982773542 2.09502222648708 0.522672176882592 0.601202403415204 1 NA
"LCT" 5.63485886308196 0.391549212789638 1.03274165968383 0.379135681337295 0.704587110894973 1 NA
"LDHAL6A" 1.372511578135 3.02949557185105 2.66570155923774 1.13647214608575 0.255759016442726 1 NA
"LDHAL6B" 4.38721389401102 0.281459435280405 2.44941790004922 0.114908703522886 0.90851748638148 1 NA
"LDHC" 0.206331399635882 -0.636786471932635 6.91664090488158 -0.0920658569224272 0.92664571543555 NA NA
"LDLRAD1" 0.198098166552505 0 6.91875675003683 0 1 NA NA
"LDLRAD2" 7.69627770728375 -0.330391628259821 0.998639197616893 -0.330841838622249 0.740763956139255 1 NA
"LDLRAD4-AS1" 0 NA NA NA NA NA NA
"LECT2" 0.0248194190545009 -0.663640000610423 6.91875675003683 -0.0959189670321753 0.923584930523232 NA NA
"LEF1-AS1" 6.6038009732617 1.47463027360028 1.63178630862154 0.903690799346139 0.366159379151884 1 NA
"LEFTY2" 3.85487719467902 1.03032065536726 2.02634499499366 0.508462605288238 0.611128957495626 1 NA
"LELP1" 0.0615003094532938 0 6.91875675003683 0 1 NA NA
"LENEP" 1.56807324354171 1.80850644152569 2.22138579974603 0.814134330800374 0.415568000539334 1 NA
"LEP" 0.1822019681937 1.82906963288513 6.88045165640903 0.265835692803884 0.7903657530536 NA NA
"LEUTX" 0.0214813132539546 0.779020509126937 6.91875675003683 0.112595447024899 0.910351294843569 NA NA
"LGALS12" 0.412198883382479 -2.00530627698211 4.68896733263086 -0.427664800099383 0.668895180715123 NA NA
"LGALS13" 0.0248194190545009 -0.663640000610423 6.91875675003683 -0.0959189670321753 0.923584930523232 NA NA
"LGALS14" 0.515920025422291 0.779032627822645 4.09368981902552 0.190300844045895 0.849073392284319 NA NA
"LGALS16" 0 NA NA NA NA NA NA
"LGALS17A" 0.100456798758462 0.779020509126938 6.91875675003683 0.112595447024899 0.910351294843569 NA NA
"LGALS2" 0.461363475819852 1.4503294458226 3.66318781969542 0.395920033918214 0.692164021237342 NA NA
"LGALS7" 0.136363732051655 0 6.91875675003683 0 1 NA NA
"LGALS7B" 0.219351892859074 -0.663640000610423 6.91875675003683 -0.0959189670321754 0.923584930523232 NA NA
"LGALS9B" 0.0210984394506731 0 6.91875675003683 0 1 NA NA
"LGALS9C" 0 NA NA NA NA NA NA
"LGR6" 2.89547031478199 -2.41932623042299 1.98621871179285 -1.21805630772615 0.223202575886521 1 NA
"LGSN" 3.17558661623916 0.030477959984671 1.85132623379939 0.0164627710817464 0.986865202433527 1 NA
"LHB" 0.992004370569203 1.18931560974303 1.97758220804184 0.601398821705959 0.547574383292364 NA NA
"LHCGR" 1.15173108682787 0.018554920554175 2.62032502530844 0.00708115229025489 0.994350105131799 1 NA
"LHFPL3-AS1" 0.232884397726277 -0.663640000610419 6.91875675003683 -0.0959189670321748 0.923584930523233 NA NA
"LHFPL3-AS2" 1.4487999844281 3.02461179084123 1.81208524400818 1.6691332821358 0.0950909686920973 1 NA
"LHX3" 4.49199532214714 0.756187142835025 1.20143111475293 0.629405326322458 0.529083731840834 1 NA
"LILRA1" 0 NA NA NA NA NA NA
"LILRA2" 0.0244925044214033 0 6.91875675003683 0 1 NA NA
"LILRA3" 0.241593402282986 -0.77101983743045 5.76530452666599 -0.133734451296421 0.893612561659404 NA NA
"LILRA4" 0.039061556143142 0 6.91875675003683 0 1 NA NA
"LILRA5" 1.34566974712162 -0.679730163319451 1.51681833589425 -0.448128920408067 0.65406015721346 1 NA
"LILRA6" 0.925076110922371 -1.93427711165197 1.90611360583947 -1.01477535532311 0.310212923982539 NA NA
"LILRB1" 0 NA NA NA NA NA NA
"LILRB2" 0.348246509150533 0.0576907479703549 5.54565736252501 0.010402869163934 0.991699861012722 NA NA
"LILRB3" 1.21800734546164 -0.745191924305748 1.58882287869039 -0.469021395839907 0.639054342645061 1 NA
"LILRB4" 0.0504287890620999 0 6.91875675003683 0 1 NA NA
"LILRB5" 0 NA NA NA NA NA NA
"LILRP2" 0.0327544020049138 0.779020509126937 6.91875675003683 0.112595447024899 0.910351294843569 NA NA
"LIM2" 2.7251953053221 -1.78903677366047 2.28380615237265 -0.783357541883245 0.433417181518343 1 NA
"LIMS3" 0 NA NA NA NA NA NA
"LIMS3-LOC440895" 0.385927765619339 -0.663640000610421 6.91875675003683 -0.0959189670321751 0.923584930523232 NA NA
"LIMS3L" 0 NA NA NA NA NA NA
"LINC-ROR" 3.51764944229173 -0.280839838093846 1.66893988973408 -0.168274387724409 0.866367422166543 1 NA
"LINC00028" 0.302588726191264 2.5498622333 6.72876102680239 0.378949738762195 0.704725187666809 NA NA
"LINC00029" 0.139651572278242 1.49441922434657 6.91308438784284 0.216172570810015 0.828853233381001 NA NA
"LINC00035" 0.564701281305665 -1.193468955596 2.98178174594936 -0.400253625946056 0.688969720531312 NA NA
"LINC00051" 0.143654915564812 0.779020509126938 6.91875675003683 0.1125954470249 0.910351294843568 NA NA
"LINC00052" 21.0798847158293 1.23313007162588 1.53159461742831 0.805128235365848 0.420745683723215 1 NA
"LINC00092" 4.31583279009094 0.619924236255421 1.35500085542945 0.457508372612018 0.647305685707128 1 NA
"LINC00102" 0.0213933024287167 0 6.91875675003683 0 1 NA NA
"LINC00111" 0 NA NA NA NA NA NA
"LINC00112" 0 NA NA NA NA NA NA
"LINC00113" 0.0218680358661831 -0.663640000610422 6.91875675003683 -0.0959189670321752 0.923584930523232 NA NA
"LINC00114" 0.0426954518658168 1.48758325784479 6.91332607072224 0.215176203556297 0.829629943190862 NA NA
"LINC00160" 0 NA NA NA NA NA NA
"LINC00161" 0 NA NA NA NA NA NA
"LINC00162" 0.235989618538846 -1.47988932712837 6.91368057654064 -0.214052314211608 0.830506261625648 NA NA
"LINC00163" 2.35875285351797 0.765520342234815 1.67867987738718 0.456025209181828 0.648371850478635 1 NA
"LINC00167" 11.3093736437437 1.20097003194206 1.02023945155471 1.17714525752944 0.239137533861043 1 NA
"LINC00184" 1.39049389941157 1.25203485932614 2.56985239150264 0.48720107951183 0.626115840410514 1 NA
"LINC00189" 0.322056116600056 -0.663640000610423 6.91875675003683 -0.0959189670321753 0.923584930523232 NA NA
"LINC00200" 0.0902918118231856 -0.663640000610422 6.91875675003683 -0.0959189670321752 0.923584930523232 NA NA
"LINC00202-2" 2.15876967613378 -2.12671506102965 1.80613422814519 -1.17749557474124 0.238997762768434 1 NA
"LINC00207" 1.54634496547194 -3.33969354380827 1.9620350864317 -1.70215791088736 0.0887257703755309 1 NA
"LINC00208" 0.0961747633196683 0 6.91875675003683 0 1 NA NA
"LINC00210" 0.0218680358661831 -0.663640000610422 6.91875675003683 -0.0959189670321752 0.923584930523232 NA NA
"LINC00211" 0.209554484789904 0.779020509126937 6.91875675003683 0.112595447024899 0.910351294843569 NA NA
"LINC00221" 0 NA NA NA NA NA NA
"LINC00222" 2.23012671757728 0.483808283736908 1.54927569890689 0.312280302387925 0.754827508483011 1 NA
"LINC00226" 0 NA NA NA NA NA NA
"LINC00229" 5.14306207690188 -0.102565944123444 0.912770735195161 -0.112367695598297 0.910531868252594 1 NA
"LINC00238" 0.37651576496008 -1.2625345042278 4.70116496195354 -0.268557796726019 0.788269992767619 NA NA
"LINC00239" 6.62803015362509 2.20564365055556 1.23836914558201 1.7810873748142 0.074898177913859 1 NA
"LINC00244" 0 NA NA NA NA NA NA
"LINC00251" 0.156641863180293 -2.05660641331582 6.89086788283586 -0.298453902800621 0.765356753963821 NA NA
"LINC00254" 0 NA NA NA NA NA NA
"LINC00264" 0.363801284812456 2.63196663330679 6.87840688690879 0.382641893185476 0.701985303684693 NA NA
"LINC00266-3" 4.30088485473069 -0.259564795930502 1.36751495958319 -0.189807646425759 0.849459863841833 1 NA
"LINC00269" 9.61719384392708 0.0314662107547098 0.931292306941311 0.0337876846186519 0.973046456590193 1 NA
"LINC00272" 0.208685555148158 -0.663640000610422 6.91875675003683 -0.0959189670321752 0.923584930523232 NA NA
"LINC00273" 0 NA NA NA NA NA NA
"LINC00276" 0.36034009777966 -0.792912097594655 4.65336228153956 -0.17039552255371 0.864699093137584 NA NA
"LINC00278" 0.0408723281334616 0 6.91875675003683 0 1 NA NA
"LINC00280" 0.0414874806548442 0 6.91875675003683 0 1 NA NA
"LINC00284" 3.35698218780005 -1.74920790883764 1.60813261737383 -1.08772615513153 0.276716017644743 1 NA
"LINC00290" 0.523229662537687 1.23809997197837 5.44418942083323 0.22741676974731 0.820099681508666 NA NA
"LINC00293" 0 NA NA NA NA NA NA
"LINC00297" 0.379495722143195 1.19314798436402 6.90018359572725 0.172915396787825 0.862717929069076 NA NA
"LINC00298" 2.94144546814601 2.4392508312942 1.37124622028038 1.77885692242451 0.0752632220915751 1 NA
"LINC00299" 1.72319751106539 -1.62548647808096 1.58404269201092 -1.02616330120334 0.30481461656681 1 NA
"LINC00301" 0 NA NA NA NA NA NA
"LINC00303" 0.839177325616218 1.48945890095988 2.57459296679161 0.578522088800703 0.562911688742362 NA NA
"LINC00305" 3.84371591525498 -0.169551129690238 1.69336966805705 -0.100126471430647 0.920243919767977 1 NA
"LINC00307" 0 NA NA NA NA NA NA
"LINC00308" 0 NA NA NA NA NA NA
"LINC00309" 0.043791802477362 0 6.91875675003682 0 1 NA NA
"LINC00310" 12.5377542980685 0.447286708453582 0.918860171103977 0.486784303553154 0.626411194963468 1 NA
"LINC00311" 4.55445355690478 0.157483454788713 0.982879887643604 0.160226551350309 0.872702614634787 1 NA
"LINC00314" 0.265418807532152 0.779020509126938 6.91875675003683 0.1125954470249 0.910351294843568 NA NA
"LINC00316" 0 NA NA NA NA NA NA
"LINC00317" 0.0200386227979942 -0.663640000610423 6.91875675003683 -0.0959189670321753 0.923584930523232 NA NA
"LINC00319" 1.22728004733767 1.28141658442462 1.99273042234692 0.643045627273279 0.520194493940602 1 NA
"LINC00320" 0.381343752788646 1.63542957010471 5.51758735847726 0.296403022526146 0.766922317342471 NA NA
"LINC00322" 0.0587272150855119 0 6.91875675003683 0 1 NA NA
"LINC00323" 0.36331830041727 0.0576909724857791 4.79283137261628 0.0120369293222781 0.990396151848032 NA NA
"LINC00326" 11.0912803111134 -0.0107515962823619 1.17352399610839 -0.00916180352341842 0.992690040684377 1 NA
"LINC00330" 0.57552823194361 -0.760147310945363 2.88265532030705 -0.263696913602697 0.792013473972768 NA NA
"LINC00331" 0 NA NA NA NA NA NA
"LINC00332" 0 NA NA NA NA NA NA
"LINC00333" 0.872600882647581 0.883408083813982 3.30120590101567 0.267601631131881 0.789005975280788 NA NA
"LINC00336" 0.172664568331276 0 6.91875675003683 0 1 NA NA
"LINC00337" 10.8784111044135 -0.0323267697178744 0.753972484484168 -0.042875264526385 0.965800966662118 1 NA
"LINC00343" 0.160801902008384 2.55039394753027 6.88045180947573 0.370672452645897 0.710881510556875 NA NA
"LINC00347" 2.33186039457642 -0.100567018354866 1.72694550386166 -0.0582340427824654 0.953562204503835 1 NA
"LINC00351" 0 NA NA NA NA NA NA
"LINC00353" 0 NA NA NA NA NA NA
"LINC00358" 0.657902900439617 0.0576911383252936 4.14996118863087 0.0139016091242836 0.988908477958763 NA NA
"LINC00359" 1.17665902452347 -0.749982429897189 1.98327518682932 -0.378153488168324 0.705316575429686 1 NA
"LINC00366" 0.357296632117527 0 6.62417385058868 0 1 NA NA
"LINC00367" 0.356230750459783 0.779022596294943 6.52005549267904 0.119480976376606 0.90489431071779 NA NA
"LINC00368" 1.79788795420022 0.213252114640777 1.70778470961009 0.124870607776706 0.900625987804654 1 NA
"LINC00371" 2.86682670696833 0.388893166704298 1.10858272045662 0.350802118351723 0.72573680786782 1 NA
"LINC00378" 0.952734532917109 0 6.91875675003683 0 1 NA NA
"LINC00379" 0.156782062467731 0 6.91875675003682 0 1 NA NA
"LINC00380" 0.200949838684438 -0.663640000610423 6.91875675003683 -0.0959189670321753 0.923584930523232 NA NA
"LINC00381" 1.13243282057702 0.248346715686031 1.94577179545341 0.127634040264295 0.898438591200344 NA NA
"LINC00382" 0.405468497629661 1.91433257380373 6.90018886466374 0.277431909669478 0.781448482487413 NA NA
"LINC00392" 0 NA NA NA NA NA NA
"LINC00395" 0.138345273663248 -0.694889773653865 6.91523471864914 -0.100486795015052 0.919957865824965 NA NA
"LINC00397" 0.278996568669299 0 6.91875675003683 0 1 NA NA
"LINC00398" 0.506185818909163 0 4.6585027165342 0 1 NA NA
"LINC00408" 0.165200969233791 0 6.91875675003683 0 1 NA NA
"LINC00410" 0.729918104978509 4.87452226604275 6.85061542749537 0.711545162275282 0.47674647505518 NA NA
"LINC00411" 0 NA NA NA NA NA NA
"LINC00412" 12.7454146278025 0.473930189378851 0.993943293143828 0.476818137058722 0.633491629404449 1 NA
"LINC00417" 0 NA NA NA NA NA NA
"LINC00421" 0.184156122073748 -1.31392240248168 6.91745185489051 -0.189943122127083 0.849353700951691 NA NA
"LINC00423" 0.231497569629175 0 5.81143497264441 0 1 NA NA
"LINC00424" 0 NA NA NA NA NA NA
"LINC00426" 0.593204087124651 -0.57134170861183 3.29659773323261 -0.173312534572296 0.862405771620605 NA NA
"LINC00433" 0.0651785970057301 0.779020509126938 6.91875675003683 0.1125954470249 0.910351294843568 NA NA
"LINC00442" 0 NA NA NA NA NA NA
"LINC00443" 0.628660889890361 -3.17236128574157 3.71119772226967 -0.854807941572414 0.392657480983455 NA NA
"LINC00446" 0 NA NA NA NA NA NA
"LINC00448" 0.0834915150472667 0 6.91875675003683 0 1 NA NA
"LINC00452" 0.465436135878679 0 6.91875675003683 0 1 NA NA
"LINC00457" 0.182133613046456 0 6.91875675003683 0 1 NA NA
"LINC00458" 0.910551668577945 0 6.56186400100616 0 1 NA NA
"LINC00460" 0 NA NA NA NA NA NA
"LINC00462" 1.69323993172179 -1.20216793835632 2.17935744359708 -0.551615771835994 0.581211628299665 1 NA
"LINC00466" 2.70573839807673 -0.752255565744289 1.67465247882596 -0.449200998568772 0.653286667217664 1 NA
"LINC00469" 0.169559002147629 0 6.91875675003683 0 1 NA NA
"LINC00474" 0.0802419753412514 0 6.91875675003683 0 1 NA NA
"LINC00475" 1.12143880142967 1.36010901251416 2.16068311237858 0.629481021405721 0.529034189756315 NA NA
"LINC00477" 0.0223039813230588 0 6.91875675003683 0 1 NA NA
"LINC00479" 0.310466655027347 0 6.91875675003683 0 1 NA NA
"LINC00482" 5.12664754210659 0.685554416001482 1.07272679811651 0.639076433258848 0.522773210180017 1 NA
"LINC00483" 0.0839546191029583 0 6.91875675003683 0 1 NA NA
"LINC00486" 4.3007835276231 -0.0675156438776887 1.31955466398704 -0.0511654770509391 0.959193661118103 1 NA
"LINC00488" 13.4351066852319 0.655235242059979 0.707031222946606 0.926741593290939 0.354060716491915 1 NA
"LINC00489" 0 NA NA NA NA NA NA
"LINC00492" 0.179353936795344 0 6.91875675003683 0 1 NA NA
"LINC00499" 0.065687703716043 0 6.91875675003683 0 1 NA NA
"LINC00501" 1.74603060828193 -0.31277389383465 1.35435415692887 -0.230939516251713 0.817361790856013 1 NA
"LINC00502" 2.77933751356232 -0.133760679969259 1.59684548278113 -0.083765574948614 0.933242819003414 1 NA
"LINC00507" 0.649984517049325 -1.64197195247851 2.6057711074516 -0.630129003957039 0.528610184764287 NA NA
"LINC00511" 0.769210639605411 1.41601799187809 2.21250458681794 0.640006805099842 0.522168175233034 NA NA
"LINC00514" 1.94971247919919 0.219428675695967 2.32458093541488 0.0943949390416919 0.924795435915728 1 NA
"LINC00518" 0.760466062933346 0.779028495433206 5.23134794013207 0.148915442893202 0.881620355420945 NA NA
"LINC00520" 0.54200654396233 2.10181923808694 4.11950322198299 0.510211820413432 0.609903071870367 NA NA
"LINC00521" 0.0730928687344714 0 6.91875675003683 0 1 NA NA
"LINC00523" 0.313162526192343 1.31115536797797 6.63396810894344 0.197642699881293 0.843324624054107 NA NA
"LINC00525" 0 NA NA NA NA NA NA
"LINC00528" 5.48790426677938 -0.14509667649691 1.03239521078004 -0.140543732653777 0.888230401697414 1 NA
"LINC00534" 0.704673618132459 3.43836284590464 2.27262781323131 1.5129458620045 0.130293411090968 NA NA
"LINC00536" 0.310302596209042 -1.39031329975044 6.71016921122125 -0.207194968708904 0.835857596450171 NA NA
"LINC00538" 0.353263831256186 0.0576902542582573 6.91875675003683 0.0083382399963621 0.993347124134304 NA NA
"LINC00539" 7.41280015724771 -0.0650814501809681 0.942299038247081 -0.0690666630648763 0.944936556659584 1 NA
"LINC00544" 0.186234827629187 1.91426695074068 6.90019133997754 0.277422299820879 0.781455860573126 NA NA
"LINC00545" 1.2277213971202 0.554082181216572 1.9835653361344 0.279336491278061 0.779986604381731 1 NA
"LINC00547" 0.0744456957006626 0 6.91875675003683 0 1 NA NA
"LINC00548" 0.777286104625489 -2.00571961350597 5.05196044503904 -0.397018075522655 0.691354131378403 NA NA
"LINC00550" 0.0739969139673418 0 6.91875675003683 0 1 NA NA
"LINC00551" 0.927096844189613 -0.976929320070218 2.19446336971048 -0.445179141996391 0.656190298902499 NA NA
"LINC00554" 0.0216961505220889 0 6.91875675003683 0 1 NA NA
"LINC00558" 0.300564409102142 2.37188158787277 4.7502325586792 0.499319045662107 0.617554639873274 NA NA
"LINC00559" 0.136481365814037 2.5503998877663 6.88045165643199 0.370673324240588 0.710880861296414 NA NA
"LINC00563" 0.205586504320727 1.9523820547506 6.89919247173091 0.28298703982392 0.777186771837909 NA NA
"LINC00570" 0.54028522712646 0 6.26348657892439 0 1 NA NA
"LINC00572" 0.041938667071876 0 6.91875675003683 0 1 NA NA
"LINC00575" 3.76171487289325 -0.796753820734918 1.89628120224484 -0.420166492074969 0.674363831268889 1 NA
"LINC00578" 6.90597504155438 -0.0314180901536811 1.04481342445352 -0.0300705268695357 0.976010806247839 1 NA
"LINC00582" 0.0448580418524952 -1.35811684923938 6.91664090191908 -0.196354974690468 0.844332335186683 NA NA
"LINC00583" 0 NA NA NA NA NA NA
"LINC00587" 0.846306690993875 -0.0282972076284245 2.3486314921827 -0.0120483812478076 0.990387015196009 NA NA
"LINC00588" 0 NA NA NA NA NA NA
"LINC00589" 2.35772214072739 -1.2588976553322 1.48706042628457 -0.846567922244806 0.397235999951222 1 NA
"LINC00592" 0.0204361640667308 0 6.91875675003683 0 1 NA NA
"LINC00593" 2.78485512464122 0.135223629043682 1.40988857329091 0.0959108624648595 0.923591367355794 1 NA
"LINC00598" 6.66554105325751 -0.450305605015012 1.0310681628745 -0.436736989104206 0.662302100593532 1 NA
"LINC00601" 0.345378289811214 -2.073056555092 6.60133643806311 -0.314035888723806 0.753493781280432 NA NA
"LINC00602" 0.731078603429345 -0.251720243362947 2.26890268086624 -0.110943605243943 0.911661067029042 NA NA
"LINC00603" 0.0210984394506731 0 6.91875675003683 0 1 NA NA
"LINC00605" 2.31149702088787 0.855975822895925 1.90687213780876 0.448889994207767 0.653511014372342 1 NA
"LINC00606" 1.03238626295422 0.651911938788897 1.93114164322663 0.337578520496123 0.735680831059248 NA NA
"LINC00607" 5.97586071581368 0.385564982395705 1.05815656232142 0.364374229792459 0.715578576383081 1 NA
"LINC00608" 0.0403183467784552 0 6.91875675003683 0 1 NA NA
"LINC00609" 1.50628620941363 -0.714672668783663 2.33166680232167 -0.306507202517981 0.759218496752039 1 NA
"LINC00612" 0.619006637408606 -0.309020047489355 2.71058779141715 -0.114004810494551 0.909233980086182 NA NA
"LINC00615" 0.0240436908299171 0 6.91875675003683 0 1 NA NA
"LINC00616" 11.5479861483212 0.466074482186989 1.34791963833646 0.345773196658962 0.729513170052273 1 NA
"LINC00618" 11.3844570136553 -0.373494990579017 0.859131541373776 -0.434735512075121 0.663754418584732 1 NA
"LINC00619" 0.173569204176711 0 6.91875675003682 0 1 NA NA
"LINC00620" 3.94498533980081 0.0182486935644009 2.40472378018291 0.00758868595003992 0.993945162758221 1 NA
"LINC00624" 9.79017164464428 -1.01415586819948 1.02032916965422 -0.993949696197717 0.32024735822096 1 NA
"LINC00626" 1.85910040340394 -3.16939642050664 2.24420935334707 -1.41225524070636 0.157874820397314 1 NA
"LINC00628" 0.31579609983998 0 6.91875675003683 0 1 NA NA
"LINC00633" 0.303127915282194 -0.663640000610424 6.91875675003683 -0.0959189670321755 0.923584930523232 NA NA
"LINC00636" 1.52328443895286 -0.368545478801379 1.90506336573602 -0.193455758705953 0.846602050951061 1 NA
"LINC00637" 0.977162819691756 2.32731269206019 2.75674919063861 0.844223587681934 0.398544476059419 NA NA
"LINC00639" 6.65807786325286 -0.011770437232078 1.43747349791645 -0.00818828120945441 0.993466769850159 1 NA
"LINC00640" 1.1627637158084 -0.205942921181474 1.75751900793104 -0.117178204191322 0.906718838453565 1 NA
"LINC00642" 0.753573895181628 1.46422259529854 2.48595644330233 0.588997687084764 0.555862825163667 NA NA
"LINC00644" 0 NA NA NA NA NA NA
"LINC00656" 0.0409725992484133 0 6.91875675003683 0 1 NA NA
"LINC00658" 2.14085560145234 1.39966938147988 1.38947692111139 1.00733546575235 0.313773592037458 1 NA
"LINC00659" 0.7909537200745 0.847711159227754 2.97618481147957 0.284831491632512 0.775773244282978 NA NA
"LINC00661" 0.0195982185069705 0 6.91875675003683 0 1 NA NA
"LINC00668" 0.339543429872338 0.759965537882555 4.82252018246134 0.157586802984551 0.874782403320058 NA NA
"LINC00670" 0.519453289670318 -1.76596863213408 3.47168120884217 -0.508678224151532 0.61097778840136 NA NA
"LINC00671" 0.327096061170217 -0.638587769732855 4.20610602041902 -0.151823983188431 0.879325765563672 NA NA
"LINC00675" 3.58173866521103 0.857022872948815 2.42788717739585 0.3529912266632 0.724095017825933 1 NA
"LINC00676" 0 NA NA NA NA NA NA
"LINC00678" 0.807141520027305 0.057691211075836 3.83408006733761 0.0150469500017241 0.987994723928663 NA NA
"LINC00681" 0.0214022318901934 0 6.91875675003683 0 1 NA NA
"LINC00683" 10.1783306223645 0.0435381351188058 1.00758066612291 0.04321057021304 0.965533679148373 1 NA
"LINC00684" 0.268123318343935 0 4.88008095860863 0 1 NA NA
"LINC00685" 0.0198684454951598 0 6.91875675003683 0 1 NA NA
"LINC00687" 0 NA NA NA NA NA NA
"LINC00690" 0 NA NA NA NA NA NA
"LINC00691" 0.54643987118651 -2.47690088918147 3.45385672830668 -0.717140600790298 0.473287345972318 NA NA
"LINC00692" 0 NA NA NA NA NA NA
"LINC00696" 2.08573324064087 0.283045816192966 1.60457082985189 0.176399701980804 0.859979938778307 1 NA
"LINC00698" 10.7917675141415 0.33397535645269 1.08734875002598 0.30714649411673 0.758731869730141 1 NA
"LINC00700" 4.7052516570731 -0.654307223876362 1.30048053140497 -0.503127273400614 0.61487479264778 1 NA
"LINC00701" 5.62885073775817 -1.22997050726206 1.35739957016129 -0.906122658574226 0.364870933478033 1 NA
"LINC00702" 0.591154947455349 -0.487868244306762 4.08170270875637 -0.119525668358979 0.904858905392331 NA NA
"LINC00704" 0.346391861809357 1.1942407327935 5.53986726046932 0.215572084427945 0.829321317567643 NA NA
"LINC00705" 0 NA NA NA NA NA NA
"LINC00706" 0.0222388622921277 0 6.91875675003683 0 1 NA NA
"LINC00707" 2.62624851642661 -1.55250201482476 1.67590976697555 -0.926363725194167 0.354256988975418 1 NA
"LINC00708" 0 NA NA NA NA NA NA
"LINC00709" 0 NA NA NA NA NA NA
"LINC00710" 0 NA NA NA NA NA NA
"LINC00836" 0.87476656946611 -2.25355911156687 2.45642737267059 -0.917413287540772 0.358926112481869 NA NA
"LINC00837" 0 NA NA NA NA NA NA
"LINC00838" 0.666438494962282 1.0461181358631 6.09694251449838 0.171580777311817 0.863767120800476 NA NA
"LINC00839" 105.707602307012 -4.25757161049089 1.31932737600813 -3.22707743954573 0.00125061608540577 0.358890566769851 NA
"LINC00840" 0.196812322795648 -3.50682224158595 6.86064942556107 -0.511150187695119 0.609245895449761 NA NA
"LINC00841" 0 NA NA NA NA NA NA
"LINC00844" 2.86860291027935 -1.01954821631766 2.08771448212959 -0.488356154562697 0.625297592618199 1 NA
"LINC00845" 4.44188795740092 -0.520434002023034 1.07162057872976 -0.485651369853242 0.627214368223171 1 NA
"LINC00850" 0.0422178918760928 0 6.91875675003683 0 1 NA NA
"LINC00851" 0.281769738884365 0.779020509126937 6.91875675003682 0.112595447024899 0.910351294843569 NA NA
"LINC00853" 5.38187449683156 1.21182416093493 1.22873021217044 0.9862410388643 0.324014845241628 1 NA
"LINC00854" 3.35293946513059 0.502108639364168 1.21292664303159 0.413964556099779 0.678900064555557 1 NA
"LINC00857" 2.93608044867416 -0.743818080350745 1.9013842314263 -0.391198195533987 0.69565074200301 1 NA
"LINC00861" 0.438708543690884 0 6.91875675003683 0 1 NA NA
"LINC00862" 0.903724216878677 1.23692173870802 2.68839611679291 0.460096535247042 0.645446930913447 NA NA
"LINC00864" 1.84170622206864 -0.55682050469659 1.70772084966969 -0.326060611606569 0.744378497243264 1 NA
"LINC00865" 2.0046624313595 0.777925002961951 2.47484279415677 0.314333098166345 0.753268062524828 1 NA
"LINC00866" 5.3540197778783 -0.996201871900144 1.10808547861186 -0.899029805126699 0.368636785182911 1 NA
"LINC00870" 0.557125327369735 -0.75941038641581 4.63254181490138 -0.163929526544808 0.869786622698449 NA NA
"LINC00871" 1.56962035331611 0.0393255220329101 2.21133389579352 0.0177836201523961 0.985811471919728 1 NA
"LINC00879" 0 NA NA NA NA NA NA
"LINC00881" 0.523916322908901 0.779032380439386 4.17053760132106 0.186794234918928 0.851821967229871 NA NA
"LINC00885" 0.371717726126441 1.44699566840122 6.91478369473404 0.209261161633035 0.834244369063524 NA NA
"LINC00887" 0.658579387732235 1.92826897899269 2.88924064212852 0.667396460812667 0.504518925973294 NA NA
"LINC00891" 0 NA NA NA NA NA NA
"LINC00892" 0.0741994033738566 0 6.91875675003683 0 1 NA NA
"LINC00895" 0 NA NA NA NA NA NA
"LINC00896" 0.916145026363424 -0.0984091967218791 2.71816549516923 -0.0362042697167533 0.971119481481471 NA NA
"LINC00898" 0.0869110359000211 1.91426944031519 6.90019127390901 0.277422663275064 0.781455581526111 NA NA
"LINC00899" 1.23012149561032 -2.7584575396151 2.690863401619 -1.02511986968771 0.305306631178048 1 NA
"LINC00904" 2.4320766807097 -0.379352676947666 1.68437932909498 -0.225218079084059 0.8218096256397 1 NA
"LINC00905" 0 NA NA NA NA NA NA
"LINC00906" 0.370460429220301 -0.855536235461511 3.60555934384687 -0.237282527861188 0.812437615843534 NA NA
"LINC00908" 14.268533875717 0.857921170481946 1.50493182135783 0.570073114480286 0.568628109330187 1 NA
"LINC00911" 0.150238131595832 0 6.91875675003683 0 1 NA NA
"LINC00917" 0 NA NA NA NA NA NA
"LINC00919" 0.494515818977923 0.0576908005868777 5.37869029813957 0.0107258082152141 0.991442207308899 NA NA
"LINC00921" 10.1080263638961 -4.92890692951044 1.42824393238774 -3.45102598914618 0.000558459789559873 0.167546398379925 NA
"LINC00922" 9.01575325330437 0.130887392032944 1.45784210546091 0.0897815967467635 0.928460772789673 1 NA
"LINC00923" 4.92383168528511 -0.0978016502526693 0.890925116721008 -0.109775387871679 0.912587510689069 1 NA
"LINC00927" 0.459548759567872 0.119542381562351 4.10763147918735 0.0291025088711222 0.976782834856996 NA NA
"LINC00928" 1.85977373046624 -0.189777038585405 2.44689997419891 -0.0775581513696881 0.938179532429615 1 NA
"LINC00929" 0.156517001267434 0.0576902542582589 6.91875675003683 0.00833823999636233 0.993347124134304 NA NA
"LINC00930" 2.20998573629842 -0.233563813863339 2.03431949648759 -0.114811765932836 0.90859432286553 1 NA
"LINC00933" 7.24294057834937 -0.240223701991195 0.934726326986795 -0.25699896863458 0.797179569250515 1 NA
"LINC00934" 5.74436383182523 1.27905890564569 1.09339595115273 1.16980395281071 0.242079872589469 1 NA
"LINC00935" 0.217388662583864 3.30845705540268 6.86523647243626 0.481914507779309 0.629866679599546 NA NA
"LINC00939" 0.123806221697339 0 6.91875675003682 0 1 NA NA
"LINC00940" 4.23396275258286 0.622532026836406 1.18800616144729 0.524014139857664 0.600268705186935 1 NA
"LINC00941" 2.96761675867299 0.471486411795049 1.22198864995537 0.385835344552726 0.699618617145257 1 NA
"LINC00942" 7.62903125035707 0.686439444356561 0.857110116795439 0.800876609557497 0.423203082511892 1 NA
"LINC00943" 0.957531164424037 1.95699128679806 2.88137403828204 0.679186825728768 0.497019493647142 NA NA
"LINC00944" 0.185953524914848 3.30845470926212 6.86523629728103 0.481914178332424 0.629866913642128 NA NA
"LINC00945" 1.07711997660015 -1.26146361765284 3.30837134362898 -0.381294445704249 0.702984774614279 NA NA
"LINC00954" 5.28301924799734 -0.147354654814551 1.48964570496956 -0.0989192626964687 0.92120237449594 1 NA
"LINC00955" 0.0982632060147415 2.55039988777362 6.88045165644543 0.370673324240927 0.710880861296161 NA NA
"LINC00958" 4.08076632561852 -0.0885656019487117 1.74743836506672 -0.0506831048918457 0.959578039688135 1 NA
"LINC00961" 4.98461193268532 0.122080669094954 1.09279966797858 0.111713676964026 0.911050434566874 1 NA
"LINC00964" 3.57199644687334 -0.00228399224130234 1.2419798027105 -0.00183899306278391 0.998532696654826 1 NA
"LINC00967" 1.44485443516823 -2.29838181023546 2.88027953794002 -0.797971787099271 0.42488686251623 1 NA
"LINC00968" 1.24645880536707 3.52686473602697 3.71144032986676 0.950268473305508 0.341975853864199 1 NA
"LINC00970" 0.784559480104949 -2.00863395980853 2.49274778577187 -0.805791091771671 0.42036331538111 NA NA
"LINC00971" 5.4378058647242 0.970008828704749 0.956263423501637 1.01437407817271 0.310404288495927 1 NA
"LINC00974" 0.0888824400762855 0 6.91875675003683 0 1 NA NA
"LINC00977" 0.102799206473737 0 6.91875675003683 0 1 NA NA
"LINC00989" 1.87635517901651 -0.64785560443677 2.10009978859855 -0.308488009928853 0.757711022370807 1 NA
"LINC00992" 5.31096706168574 0.730897037942301 1.10139275171695 0.663611628824423 0.50693891255418 1 NA
"LINC00993" 0.0800849655557628 0 6.91875675003683 0 1 NA NA
"LINC00994" 12.5913366073219 0.931667679150034 0.980551336314108 0.950146764015612 0.342037684361062 1 NA
"LINC00996" 0.826186724967718 -0.757331608347019 4.48051625092395 -0.169027756163332 0.865774809247688 NA NA
"LINC01005" 0 NA NA NA NA NA NA
"LINC01007" 0.142353850572189 0 6.91875675003683 0 1 NA NA
"LINC01010" 0.850450264518144 0.325813344400989 2.07432459481257 0.157069604832232 0.875189992040979 NA NA
"LINC01015" 0 NA NA NA NA NA NA
"LINC01016" 0.836557110391696 1.16485888907823 2.641871351909 0.440921882224323 0.659269551392845 NA NA
"LINC01019" 1.31698965760866 -0.214033070693359 1.88066071439299 -0.113807381126926 0.909390487320489 1 NA
"LINC01020" 0.0200212413889407 0 6.91875675003683 0 1 NA NA
"LINC01028" 0.402247976650754 -2.20081000942324 6.86937982698575 -0.320379723476281 0.748680494470316 NA NA
"LINC01029" 0.314223327124174 0.751117057571861 4.18939398471223 0.17929014561839 0.857709884142248 NA NA
"LINC01030" 1.04415139728881 0.779036138065241 2.78328647463672 0.279897935467431 0.779555811200985 NA NA
"LINC01049" 0.0949147868193682 0.779020509126938 6.91875675003683 0.1125954470249 0.910351294843568 NA NA
"LINC01056" 0.0605222990072582 0 6.91875675003683 0 1 NA NA
"LINC01060" 0.580515506511222 0.648096137721357 4.49182540725077 0.14428346584335 0.885276634035439 NA NA
"LINC01069" 0.162775714097993 0 6.91875675003683 0 1 NA NA
"LINC01070" 0.150649863954359 0.779020509126938 6.91875675003683 0.1125954470249 0.910351294843568 NA NA
"LINC01080" 0.923105909330223 0.285304714727077 3.01525496739587 0.0946204277290289 0.924616323651302 NA NA
"LINC01081" 0.27739690042915 0 6.91875675003683 0 1 NA NA
"LINC01082" 0.122593259825374 0 6.91875675003683 0 1 NA NA
"LINC01085" 3.41309966845897 -0.564292224555161 1.3081976521808 -0.4313508922864 0.666213251050173 1 NA
"LINC01087" 29.4032062564371 0.773422095844006 2.17377815765969 0.35579624034712 0.721993164863195 1 NA
"LINC01093" 0.072934793472281 -2.07132463285073 6.89038522515477 -0.300610860665517 0.763711248713462 NA NA
"LINC01094" 1.61550031420054 1.2262422724855 1.07628432338713 1.1393293071727 0.254565829034435 1 NA
"LINC01095" 0.0267473251137505 0 6.91875675003683 0 1 NA NA
"LINC01096" 0.893940067758543 -0.642535927804108 2.72211607967289 -0.236042809710496 0.813399451222648 NA NA
"LINC01097" 0.0534946502275009 0 6.91875675003683 0 1 NA NA
"LINC01099" 0.557695859727007 0.0469923496402931 3.54346517980745 0.0132616936404739 0.989419009545983 NA NA
"LINC01100" 0 NA NA NA NA NA NA
"LINC01101" 1.43124245302172 1.65243315651672 3.17617781642428 0.52025838980798 0.602883493367433 1 NA
"LINC01103" 0.175745843704435 -0.663640000610423 6.91875675003683 -0.0959189670321753 0.923584930523232 NA NA
"LINC01104" 1.36908996064157 -2.66187443685591 1.73211991994937 -1.53677260228825 0.124349004875744 1 NA
"LINC01105" 2.7534824386716 1.39488471851645 1.77460507251557 0.786025431866453 0.431852587995986 1 NA
"LINC01107" 0 NA NA NA NA NA NA
"LINC01108" 2.45306836396066 -0.138301283016765 2.00093704926748 -0.0691182579019144 0.944895488078721 1 NA
"LINC01111" 1.66226961793244 1.98213086665218 3.39473122257486 0.583884477649091 0.559298037151206 1 NA
"LINC01115" 0.167034819243166 0.0576902542582589 6.91875675003683 0.00833823999636232 0.993347124134304 NA NA
"LINC01116" 6.1398947592785 1.50014200243665 1.10176022441383 1.36158664035523 0.173328373754322 1 NA
"LINC01118" 0.87846212069479 -0.893519720285811 2.35368057345613 -0.379626585851356 0.704222623032057 NA NA
"LINC01120" 3.08473034502593 -0.359865006939256 1.70465131393063 -0.211107693402394 0.832803237050208 1 NA
"LINC01121" 4.46670720559684 -1.33428028385499 1.53844648312137 -0.867290671787199 0.385782766449239 1 NA
"LINC01124" 1.20745332214172 1.47158138119232 2.89886139344798 0.507641167155628 0.6117050146553 1 NA
"LINC01127" 0.772883669980898 0.195787939880909 2.40823808993942 0.081299245576601 0.935203973948464 NA NA
"LINC01132" 6.82251914477389 -1.1625439921327 1.2685915427536 -0.916405283302837 0.359454365291211 1 NA
"LINC01133" 0.231336895140645 0 6.91875675003683 0 1 NA NA
"LINC01134" 4.21955475807835 -0.444043025434059 1.2954669594747 -0.342766770071939 0.731773926791883 1 NA
"LINC01135" 2.37994759666711 0.35830539694593 1.58497794203403 0.226063333402679 0.821152162102489 1 NA
"LINC01136" 5.25907167785101 -1.19446349803997 0.972616381076678 -1.2280931323794 0.219412008788046 1 NA
"LINC01139" 9.87212308185525 2.23174401703542 1.65661569265636 1.34717063645392 0.177925282636018 1 NA
"LINC01141" 2.81847014351057 -0.77229384675595 1.5489723918941 -0.498584642823478 0.618072026210898 1 NA
"LINC01142" 0.208155133833242 0.0576902542582582 6.91875675003683 0.00833823999636222 0.993347124134304 NA NA
"LINC01146" 0 NA NA NA NA NA NA
"LINC01150" 0.1290355916462 0.0576902542582575 6.91875675003683 0.00833823999636213 0.993347124134304 NA NA
"LINC01164" 3.90037010678827 -1.00292839078647 1.78875549922662 -0.560685007660408 0.575012289384845 1 NA
"LINC01168" 0.201438575056625 0.0576902542582576 6.91875675003683 0.00833823999636213 0.993347124134304 NA NA
"LINC01169" 1.36054266154555 -1.52129177358122 2.23019033504576 -0.682135398793218 0.495153338908277 1 NA
"LINC01180" 0.711118237339466 0.0576914327232969 2.64884600108816 0.0217798364644819 0.982623578542616 NA NA
"LINC01185" 8.02076477729605 -1.64210649754076 1.05095211164481 -1.56249412256354 0.118171629385097 1 NA
"LINC01186" 0.680172197088962 -1.58068292892217 3.39856668445242 -0.465102814122609 0.641857830834248 NA NA
"LINC01187" 0.0432981331288744 0 6.91875675003683 0 1 NA NA
"LINC01189" 0 NA NA NA NA NA NA
"LINC01191" 1.45471383201482 -0.557715246170541 1.77339438511746 -0.314490251492254 0.753148719343106 1 NA
"LINC01192" 0.207346860555067 -2.43967725276441 6.87976949936691 -0.354616132559225 0.722877188621479 NA NA
"LINC01193" 0.574567187566145 0.911181678545617 3.56601590007236 0.25551811996327 0.798322950283226 NA NA
"LINC01194" 0.0218680358661831 -0.663640000610422 6.91875675003683 -0.0959189670321752 0.923584930523232 NA NA
"LINC01203" 0.332023227216707 0 6.91875675003683 0 1 NA NA
"LINC01204" 0.825489763293266 -0.663652856912821 3.02099617247074 -0.219680138280363 0.826120274176303 NA NA
"LINC01205" 0.312553712005413 -0.663641361795218 6.61568611974311 -0.100313308367929 0.920095592236951 NA NA
"LINC01207" 0.394182779903751 0.779034009765788 3.63462999003081 0.214336538217797 0.830284626666687 NA NA
"LINC01208" 6.97779783108336 0.133658296537273 1.05294023896088 0.126938160012934 0.898989343601106 1 NA
"LINC01209" 1.45909530004665 -2.13199808210695 1.44293727501607 -1.477540374777 0.139530843864079 1 NA
"LINC01210" 2.07538113460978 -0.5465078253048 1.95340392458778 -0.279772052480199 0.779652394673781 1 NA
"LINC01212" 0.439739070664226 -0.663642133485697 6.43753274087664 -0.103089515843818 0.917891925834179 NA NA
"LINC01213" 0.659004531114866 0.10289086621072 2.95109168477453 0.0348653573664151 0.972187104625412 NA NA
"LINC01214" 0.37065801556059 0 6.91875675003683 0 1 NA NA
"LINC01216" 0.182733636924335 0 6.91875675003683 0 1 NA NA
"LINC01222" 0.22188253020263 -0.663640000610422 6.91875675003683 -0.0959189670321752 0.923584930523232 NA NA
"LINC01225" 0.0481495570039439 0 6.91875675003683 0 1 NA NA
"LINC01226" 0.588063177683813 -1.63366586390715 2.28726004420691 -0.714245792928023 0.475075205019603 NA NA
"LINC01227" 1.03574004945524 2.46567006635952 3.63330181507859 0.678630675857077 0.497371901051751 NA NA
"LINC01230" 0 NA NA NA NA NA NA
"LINC01233" 0 NA NA NA NA NA NA
"LINC01239" 22.769808886811 0.75854854015231 1.04332796637099 0.727047069188389 0.467197122022219 1 NA
"LINC01242" 0 NA NA NA NA NA NA
"LINC01245" 0.0267473251137505 0 6.91875675003683 0 1 NA NA
"LINC01247" 0.0688785156911595 0.779020509126937 6.91875675003683 0.112595447024899 0.910351294843569 NA NA
"LINC01249" 1.82665303770397 -0.608364571012175 1.83799199955694 -0.330994134446082 0.740648916112281 1 NA
"LINC01254" 0.336460521667574 -1.17335054761593 4.69507029271474 -0.249911177993777 0.802656038672461 NA NA
"LINC01255" 0 NA NA NA NA NA NA
"LINC01258" 1.04590999105456 -2.3145529904114 2.1987853802659 -1.05265070942554 0.292501107061862 NA NA
"LINC01265" 0.43725725797202 0.779030611685332 4.68339140682541 0.166338993266717 0.867890181273202 NA NA
"LINC01267" 0.263071038003945 -0.663640000610422 6.91875675003683 -0.0959189670321752 0.923584930523232 NA NA
"LINC01268" 1.69091715967037 0.565397951996895 2.02059337165093 0.279817780227071 0.779617309757032 1 NA
"LINC01270" 1.27555636392989 3.16134226020145 2.55600223487354 1.23683078874845 0.2161499091141 1 NA
"LINC01271" 0.0423125780625354 0.779020509126937 6.91875675003683 0.112595447024899 0.910351294843569 NA NA
"LINC01272" 0 NA NA NA NA NA NA
"LINC01273" 3.28948593168772 -0.41947444751528 1.17583022707336 -0.356747460523575 0.721280871854755 1 NA
"LINC01276" 0.0201684750081508 0 6.91875675003683 0 1 NA NA
"LINC01280" 4.83364869081693 -0.83614634571376 1.51264936017423 -0.552769443949291 0.580421294374049 1 NA
"LINC01281" 0 NA NA NA NA NA NA
"LINC01282" 0 NA NA NA NA NA NA
"LINC01284" 2.35370412598641 0.417644562108734 1.49091140437707 0.280127015517219 0.77938005871827 1 NA
"LINC01285" 5.55219444612873 -0.647939916038837 1.50370737158241 -0.430894952225301 0.666544753934085 1 NA
"LINC01289" 5.76577326842938 -0.238769519238193 1.28013536233164 -0.186518962184826 0.852037810095279 1 NA
"LINC01299" 0.468380456856251 -0.639497992036629 3.6610449020742 -0.174676358564823 0.861333945282123 NA NA
"LINC01300" 0.216508951821724 0 6.91875675003683 0 1 NA NA
"LINC01304" 0.140974880105519 -0.415349505638557 6.88734154028455 -0.0603062158612505 0.951911751417333 NA NA
"LINC01305" 7.40411145006474 -0.221305640110291 2.093099455691 -0.105731067632059 0.915795730096656 1 NA
"LINC01312" 0.046731366713531 0 6.91875675003683 0 1 NA NA
"LINC01333" 0 NA NA NA NA NA NA
"LINC01335" 0 NA NA NA NA NA NA
"LINC01342" 0.254149631168109 -1.49965294007094 6.90558370933109 -0.21716526845436 0.828079550536127 NA NA
"LINC01343" 0.298306396298848 0.0576909586959387 4.84244512847947 0.0119136009113755 0.990494546627435 NA NA
"LINC01344" 0.155814861433221 0.779020509126937 6.91875675003683 0.112595447024899 0.910351294843569 NA NA
"LINC01346" 0.0621289633997143 0 6.91875675003683 0 1 NA NA
"LINC01349" 0.263260223666558 -1.47988670896584 6.91368017737136 -0.214051947877129 0.830506547298215 NA NA
"LINC01350" 0.0618233736066233 0 6.91875675003683 0 1 NA NA
"LINC01352" 2.77993896418472 -0.224529442601675 1.78800958098302 -0.125575078002788 0.90006829163527 1 NA
"LINC01353" 3.61608785295588 -0.703094573741956 1.57602951357158 -0.446117644173179 0.655512268215299 1 NA
"LINC01354" 2.35020162737859 -0.449741100155066 1.72979103048585 -0.259997359350826 0.794865810506119 1 NA
"LINC01358" 0.166099579692795 -0.41159177057904 6.89609817266387 -0.0596847318981898 0.95240673223513 NA NA
"LINC01359" 4.90021694240928 -0.77478101629637 1.51110138801883 -0.51272603045661 0.608142978466358 1 NA
"LINC01360" 0.0773623646510315 0.779020509126937 6.91875675003683 0.112595447024899 0.910351294843569 NA NA
"LINC01361" 15.3688016852158 0.307826158714505 1.1552417967129 0.266460371837641 0.789884675151061 1 NA
"LINC01363" 0.704933424051908 -1.21858323317785 2.53780257955699 -0.480172588283275 0.631104676618697 NA NA
"LINC01364" 0.656660942687667 -0.663646405222276 5.34499115501395 -0.124162301858953 0.901186769974238 NA NA
"LINC01365" 0.0616093055450476 0 6.91875675003683 0 1 NA NA
"LINC01366" 6.07155263467506 0 3.43875114933174 0 1 1 NA
"LINC01370" 0.141977746738699 0 6.91875675003683 0 1 NA NA
"LINGO4" 1.27855272826063 -2.21371632715289 1.59623974133593 -1.38683198383482 0.165493001828258 1 NA
"LIPC" 0.449205137766516 -2.65926849915834 6.87460920204556 -0.386824679192974 0.698886005452939 NA NA
"LIPF" 1.35859584731495 3.01099414821196 1.97180642604479 1.52702319479283 0.126755243781843 1 NA
"LIPI" 1.65934706326641 -0.330751911296936 1.92459475035595 -0.171855353567687 0.863551246970003 1 NA
"LIPJ" 12.544397350892 -0.164051624498527 0.692690647619074 -0.236832451921226 0.812786774644787 1 NA
"LIPK" 0.0252143945310499 0 6.91875675003683 0 1 NA NA
"LIPN" 0.0632114615405411 0 6.91875675003683 0 1 NA NA
"LL22NC01-81G9.3" 0.130176903132533 0 6.91875675003683 0 1 NA NA
"LMAN1L" 4.38682343870278 0.1198645760955 0.999632568889163 0.119908634258185 0.904555524680234 1 NA
"LMF1-AS1" 5.7001623907109 1.43330084654138 1.40912029124738 1.01716003626106 0.309077303920087 1 NA
"LMO7DN" 0.881957920945536 -0.642562786457667 2.71676627224776 -0.236517507237026 0.813031123793094 NA NA
"LMOD2" 6.54240844236669 2.70662561098786 1.59920061776922 1.69248659668693 0.0905532335582982 1 NA
"LNX1-AS1" 0 NA NA NA NA NA NA
"LNX1-AS2" 4.41981598377144 0.257402288378353 1.42473178540028 0.180667190144871 0.856628813413471 1 NA
"LOC100101148" 0 NA NA NA NA NA NA
"LOC100127888" 1.08809171358802 -0.0179792532274352 2.93248746323977 -0.00613105885457801 0.995108153445901 NA NA
"LOC100128006" 7.07678487887011 0.408304741120496 0.808875211601893 0.504780879997412 0.613712746437667 1 NA
"LOC100128076" 7.52594921628095 -0.4850235087472 1.01541368873591 -0.477660990911995 0.632891513145288 1 NA
"LOC100128176" 1.40773568960679 0.210723646509813 2.14470666967525 0.0982528983983252 0.921731478774624 1 NA
"LOC100128233" 0.0450289396030858 0 6.91875675003683 0 1 NA NA
"LOC100128505" 0.0264142200488665 0 6.91875675003683 0 1 NA NA
"LOC100128554" 0.394626323744547 1.49443097932922 6.53317322101009 0.228745041463658 0.819067084740428 NA NA
"LOC100128593" 1.71165228705674 -1.75417723522107 2.29373621418941 -0.764768513645751 0.44440940006606 1 NA
"LOC100128682" 0.148294541240158 -0.663640000610422 6.91875675003683 -0.0959189670321752 0.923584930523232 NA NA
"LOC100128714" 5.54476319951576 -1.34998454668611 1.16852301302704 -1.15529136494197 0.247971130866231 1 NA
"LOC100128770" 1.64977124033852 1.03665324898014 1.65311172082553 0.627092068806133 0.530598885729968 1 NA
"LOC100128993" 0.0603431351904037 0.779020509126937 6.91875675003683 0.112595447024899 0.910351294843569 NA NA
"LOC100129027" 5.94260857365089 -0.8961303744323 1.63068188505654 -0.549543342968593 0.582632628348452 1 NA
"LOC100129046" 9.18309268625141 -0.434012255643807 0.830920489845825 -0.522327058903478 0.60144263227355 1 NA
"LOC100129138" 0.171574905526629 0.779020509126938 6.91875675003683 0.1125954470249 0.910351294843568 NA NA
"LOC100129175" 2.91564470520551 -0.349645968790593 2.04001161084616 -0.171394107235284 0.863913887967978 1 NA
"LOC100129213" 0.344623875658288 0 6.91875675003683 0 1 NA NA
"LOC100129216" 0.44625247056974 1.24276972818314 4.1147562908138 0.302027541936719 0.762631067363052 NA NA
"LOC100129316" 6.35848316085143 -0.465903197586808 0.971668365099395 -0.479487872942276 0.631591593434241 1 NA
"LOC100129345" 0 NA NA NA NA NA NA
"LOC100129427" 1.00844907012004 -3.3291584374415 4.00590674183286 -0.831062391611814 0.405938384026831 NA NA
"LOC100129520" 2.12700396293233 0.548223302573498 1.9293623224166 0.284147407775035 0.776297417404687 1 NA
"LOC100129636" 1.11632809153491 -0.4914519011995 2.10191710233043 -0.233811267178244 0.815131502056422 NA NA
"LOC100129722" 14.3925409383488 0.356675573158001 1.17001864419621 0.304846059442952 0.760483399710513 1 NA
"LOC100129935" 0.0959803324061298 0.779020509126938 6.91875675003683 0.1125954470249 0.910351294843568 NA NA
"LOC100129940" 12.8604244204417 0.599079666099156 1.37496660832528 0.435704883647202 0.663050862002443 1 NA
"LOC100130075" 0.604512088447447 0.227473066623774 3.22256082469698 0.0705876720403448 0.943725922224083 NA NA
"LOC100130238" 6.07662452625632 0.736654762893847 1.03879882556958 0.709140927734426 0.47823702699669 1 NA
"LOC100130264" 1.32464973520726 0.771209214370049 6.56214905032359 0.117523879518101 0.906444922045019 1 NA
"LOC100130298" 3.99466532789483 -0.685338812952206 3.1343994717945 -0.218650755629383 0.82692211201582 1 NA
"LOC100130331" 6.05885407296484 0.202984517945461 1.19651911987619 0.169645862379922 0.865288652319834 1 NA
"LOC100130452" 0.234045465968757 2.40382477418556 6.86822227521692 0.349992280077983 0.726344491309021 NA NA
"LOC100130539" 0 NA NA NA NA NA NA
"LOC100130700" 0 NA NA NA NA NA NA
"LOC100130849" 0 NA NA NA NA NA NA
"LOC100130872" 1.71004811600565 2.07074016894444 1.49082276287322 1.38899151563366 0.164835330022 1 NA
"LOC100130880" 0.0400424827778814 0 6.91875675003683 0 1 NA NA
"LOC100130899" 5.30369428559331 -0.557167873621416 0.99988917371993 -0.557229629308377 0.577370548357015 1 NA
"LOC100130954" 0.337890981353056 -1.41366479989418 4.10223344114689 -0.344608569984003 0.730388662117521 NA NA
"LOC100130964" 0.0213759864070273 0 6.91875675003683 0 1 NA NA
"LOC100131047" 0.185130250296898 3.47808425655808 6.86279046277547 0.506803212982181 0.612292901720778 NA NA
"LOC100131138" 1.93220743318282 -1.00330201806403 2.36512284640617 -0.424207148304603 0.671414748062331 1 NA
"LOC100131289" 0.353668766355598 -0.663640000610421 6.91875675003683 -0.095918967032175 0.923584930523233 NA NA
"LOC100131303" 0.441681017226886 0.779022650221901 6.50943044492322 0.11967600803377 0.904739806556837 NA NA
"LOC100131315" 0.136489566572917 0.779020509126937 6.91875675003683 0.112595447024899 0.910351294843569 NA NA
"LOC100131496" 0.882377179359475 1.75463656465119 2.32827622509426 0.753620444919567 0.451077164253819 NA NA
"LOC100131626" 1.53965188781256 -0.142857066229943 1.92432223857862 -0.0742376008373021 0.940821327241035 1 NA
"LOC100131635" 0.0409935914300172 0 6.91875675003683 0 1 NA NA
"LOC100132057" 7.9664781856319 -0.119805217845422 1.23859924881472 -0.0967263769617732 0.922943692256736 1 NA
"LOC100132062" 0 NA NA NA NA NA NA
"LOC100132078" 0.268384969424691 2.55039910659712 6.88045021958018 0.370673288114093 0.710880888207433 NA NA
"LOC100132146" 2.34537408917371 -0.504642488544335 2.23924388614498 -0.22536289667541 0.821696973382454 1 NA
"LOC100132174" 0.0198684454951598 0 6.91875675003683 0 1 NA NA
"LOC100132287" 0 NA NA NA NA NA NA
"LOC100132304" 0 NA NA NA NA NA NA
"LOC100132735" 2.37148967883153 1.71753465781151 2.37241693278295 0.72395987150402 0.469090371394938 1 NA
"LOC100132741" 0 NA NA NA NA NA NA
"LOC100132781" 2.31656408491921 -0.539582837352428 1.58071521759283 -0.341353604588006 0.732837397912401 1 NA
"LOC100132831" 0.0452393467382447 0 6.91875675003683 0 1 NA NA
"LOC100133267" 0 NA NA NA NA NA NA
"LOC100133286" 8.10880907568471 0.558730202220564 1.03480432490868 0.539938023809355 0.589239774158977 1 NA
"LOC100133445" 0.149892278672915 -1.49959841547988 6.91298224088119 -0.216924962805739 0.828266823266017 NA NA
"LOC100133461" 0.0828301055544698 1.48758325773761 6.91332607069871 0.215176203541526 0.829629943202377 NA NA
"LOC100133920" 0.575394430791772 0 6.91875675003683 0 1 NA NA
"LOC100134317" 6.88257112563434 0.44901549128123 1.20188841472297 0.373591662737449 0.708708137705261 1 NA
"LOC100134391" 0.0469506552305491 0 6.91875675003683 0 1 NA NA
"LOC100190940" 8.16838702691755 0.505357916882898 1.01354385224299 0.498604885979556 0.618057762379751 1 NA
"LOC100192426" 0.559142482122623 2.24693302889083 6.87109550517544 0.327012341365128 0.743658550885713 NA NA
"LOC100233156" 0 NA NA NA NA NA NA
"LOC100240728" 0 NA NA NA NA NA NA
"LOC100240734" 0.809667033379359 -0.331130793956524 3.62598453306209 -0.0913216233928305 0.927237036793751 NA NA
"LOC100240735" 5.39264944568056 -0.505577671486893 1.08713684943618 -0.465054304569937 0.641892568353696 1 NA
"LOC100270679" 0 NA NA NA NA NA NA
"LOC100271832" 1.58605901608422 -1.2274941343539 2.10422052555463 -0.583348617431797 0.559658640227081 1 NA
"LOC100286922" 0.0200212413889407 0 6.91875675003683 0 1 NA NA
"LOC100287010" 0.288873867593475 -0.897897358339727 4.76481450742083 -0.188443297622881 0.850529161028529 NA NA
"LOC100287036" 8.31264434093709 -0.196130066836839 0.906188222259528 -0.216434138095285 0.828649358468958 1 NA
"LOC100287072" 1.46113356583555 0.582053420840165 1.30133343574077 0.447274622209979 0.654676788032208 1 NA
"LOC100287632" 2.19133674247746 -1.72814387520485 1.77039370522536 -0.976135347806648 0.328997396643811 1 NA
"LOC100287704" 0 NA NA NA NA NA NA
"LOC100287728" 0.232158109549379 1.19156110483909 6.90022750832342 0.172684321408499 0.862899568345794 NA NA
"LOC100287792" 0.250757437584472 0.766247668127026 6.89983000550612 0.111053122687886 0.911574221399419 NA NA
"LOC100287834" 0 NA NA NA NA NA NA
"LOC100288123" 6.00081036126276 0.233361306082906 0.8613753482667 0.270917093869109 0.786454797510592 1 NA
"LOC100288570" 0 NA NA NA NA NA NA
"LOC100288748" 0.562288691850446 -0.960278620895341 4.01925222727918 -0.238919721031143 0.811167833169378 NA NA
"LOC100288814" 2.04963805289059 -0.924830000061606 1.63176926636168 -0.566765178831735 0.570873731232119 1 NA
"LOC100288966" 0 NA NA NA NA NA NA
"LOC100289473" 11.6219388281937 -0.17933561161086 0.772932527772132 -0.232019749676947 0.816522674297498 1 NA
"LOC100289650" 1.35026916276435 -1.35449632312086 2.2910502762373 -0.591211959497203 0.554378410497234 1 NA
"LOC100289656" 0.0865803932315429 0 6.91875675003683 0 1 NA NA
"LOC100289673" 5.43089511419665 -0.392155661509834 1.38654441378392 -0.282829498724552 0.777307540456827 1 NA
"LOC100303749" 0.0248194190545009 -0.663640000610423 6.91875675003683 -0.0959189670321753 0.923584930523232 NA NA
"LOC100422212" 3.05458256595289 1.58315339246046 1.74691171415183 0.906258387092633 0.364799105453201 1 NA
"LOC100422737" 0.0445964960785763 -0.663640000610423 6.91875675003683 -0.0959189670321753 0.923584930523232 NA NA
"LOC100499194" 0 NA NA NA NA NA NA
"LOC100500773" 0.0200386227979942 -0.663640000610423 6.91875675003683 -0.0959189670321753 0.923584930523232 NA NA
"LOC100505474" 0.164996497874872 1.49441788483251 6.91308394798769 0.216172390799264 0.8288533736918 NA NA
"LOC100505478" 0 NA NA NA NA NA NA
"LOC100505515" 0 NA NA NA NA NA NA
"LOC100505540" 0 NA NA NA NA NA NA
"LOC100505592" 0.772381320431416 -0.639580083373506 3.62183955522847 -0.176589844365196 0.859830571739219 NA NA
"LOC100505622" 0.504234228727668 2.81176579959012 3.13701993807513 0.896317478082533 0.370083226909369 NA NA
"LOC100505625" 5.49702846942762 0.228650593957214 1.14016207079926 0.200542185899 0.841056568463192 1 NA
"LOC100505658" 1.41850772189655 2.62094440350454 2.54003242814112 1.0318547017223 0.30214018911963 1 NA
"LOC100505716" 0.515379200266775 -1.81329659803622 6.25162098046331 -0.290052228646439 0.77177628146832 NA NA
"LOC100505718" 1.98963254659525 0.562668099458405 2.66799245467052 0.21089568618285 0.832968670354365 1 NA
"LOC100505736" 0.0491157465611642 0 6.91875675003683 0 1 NA NA
"LOC100505739" 0.258321973771889 -1.39031942077424 6.9158543950948 -0.201033645497272 0.840672265780031 NA NA
"LOC100505776" 0.913759455707216 0.779037207247124 2.23647665224385 0.348332367550324 0.727590588337316 NA NA
"LOC100505782" 0 NA NA NA NA NA NA
"LOC100505795" 0.260828411288785 0.987627767639209 6.84765895490798 0.144228527463585 0.885320014791766 NA NA
"LOC100505811" 0.977566897058762 1.00794711280521 1.40503235030259 0.717383562441204 0.473137459251389 NA NA
"LOC100505817" 0.280626778915811 -2.63999779463667 6.87503306670909 -0.383997832304299 0.70098005413956 NA NA
"LOC100505835" 0.213323261378098 -0.663640000610422 6.91875675003683 -0.0959189670321751 0.923584930523232 NA NA
"LOC100505841" 0.611124553919899 -2.09345608401072 4.09395228808582 -0.511353317453912 0.609103676972206 NA NA
"LOC100505878" 0.0446079626461177 0 6.91875675003683 0 1 NA NA
"LOC100505887" 0.0264142200488665 0 6.91875675003683 0 1 NA NA
"LOC100505918" 0.187215492572103 0 6.91875675003683 0 1 NA NA
"LOC100505984" 8.33356418839671 -0.656064341025677 0.815998342916388 -0.804002050642523 0.421395790708427 1 NA
"LOC100506076" 15.418236188959 0.0877559081103994 0.976229299823129 0.0898927210300888 0.928372465511137 1 NA
"LOC100506082" 6.21831043960118 -0.0346113821235483 1.63010117065978 -0.0212326588965882 0.983060062118033 1 NA
"LOC100506085" 0.539664448021873 2.65677904140405 6.87780864389187 0.386282779728616 0.699287252469153 NA NA
"LOC100506100" 8.22037590379105 0.554844075691017 0.894649173491434 0.620180616191369 0.535138881689855 1 NA
"LOC100506122" 0.647838510714468 0.727759475895931 4.6734640698207 0.1557216371033 0.876252441285286 NA NA
"LOC100506142" 0.946855545218935 -1.0577831079362 2.16967107224548 -0.48753155326971 0.625881687834862 NA NA
"LOC100506159" 1.68560519380677 -1.1091941966378 2.41221408320253 -0.45982411111919 0.645642475230787 1 NA
"LOC100506172" 0.0200386227979942 -0.663640000610423 6.91875675003683 -0.0959189670321753 0.923584930523232 NA NA
"LOC100506175" 0.041938667071876 0 6.91875675003683 0 1 NA NA
"LOC100506178" 15.6329015283527 0.221999017914354 0.789138980788158 0.281318022957922 0.778466487949 1 NA
"LOC100506188" 0.0412565634531673 0 6.91875675003683 0 1 NA NA
"LOC100506271" 3.53674552712707 -0.300500242813037 1.38597209098917 -0.216815507878351 0.82835212588352 1 NA
"LOC100506272" 0.0245578732805821 0 6.91875675003683 0 1 NA NA
"LOC100506281" 0.371715196652381 0.0576904030413638 6.53540772236315 0.00882736096846049 0.99295687644015 NA NA
"LOC100506371" 2.73632699959202 -1.592208958348 1.31431249487513 -1.21143865295084 0.225727332931657 1 NA
"LOC100506384" 0 NA NA NA NA NA NA
"LOC100506385" 1.20301473297155 0.995127170563158 2.29327827934653 0.433932148368282 0.66433771368514 1 NA
"LOC100506388" 0.168779146625431 0.779020509126938 6.91875675003683 0.1125954470249 0.910351294843568 NA NA
"LOC100506393" 4.21418455498224 -0.266203795258986 1.32436370618079 -0.20100505172153 0.840694623983981 1 NA
"LOC100506403" 0.844483509709033 -0.861325223830268 2.89315456720514 -0.297711443969732 0.765923408258868 NA NA
"LOC100506406" 0 NA NA NA NA NA NA
"LOC100506422" 0.0696921191153054 0 6.91875675003683 0 1 NA NA
"LOC100506457" 7.64039900802834 -0.854509291326495 0.85065458445013 -1.00453145959221 0.315122515381966 1 NA
"LOC100506470" 0 NA NA NA NA NA NA
"LOC100506499" 6.26513123915241 -0.659312222848775 0.788803654812964 -0.83583819474709 0.403245936026132 1 NA
"LOC100506526" 0.889319077658596 0.0463496466608505 2.41333844538062 0.0192056140113992 0.984677079096244 NA NA
"LOC100506585" 3.58621834850764 -0.290820051101606 1.58289713605054 -0.183726437099524 0.854228068131451 1 NA
"LOC100506655" 0.265901873668967 0.0576902542582574 6.91875675003683 0.00833823999636211 0.993347124134304 NA NA
"LOC100506675" 0.740776289745116 -0.663654705028716 1.8859885179321 -0.351886927581288 0.724923063279914 NA NA
"LOC100506682" 0 NA NA NA NA NA NA
"LOC100506700" 6.62845459167296 0.363487738586028 1.15810193413797 0.313865064785155 0.75362352480618 1 NA
"LOC100506725" 6.92121745011305 3.57945879931229 2.3486399108215 1.52405602187876 0.127494717309314 1 NA
"LOC100506747" 6.40651266305533 0.758138038887734 1.09272174533807 0.693807039278038 0.487803227520647 1 NA
"LOC100506787" 0.372219879828084 0 6.91875675003683 0 1 NA NA
"LOC100506790" 1.21051492928252 2.45261527095486 1.92992450345222 1.27083482621608 0.203787416261361 1 NA
"LOC100506801" 8.31498133266895 1.32453386542433 1.0263031316588 1.29058737576247 0.196846795851274 1 NA
"LOC100506858" 0.147993827934684 0 6.91875675003683 0 1 NA NA
"LOC100506860" 1.0392327303218 -0.634524203463863 2.43507234862211 -0.260577146228493 0.794418615617948 NA NA
"LOC100507065" 0.0607925259954475 0 6.91875675003683 0 1 NA NA
"LOC100507091" 0.108323998174129 0.779020509126938 6.91875675003683 0.1125954470249 0.910351294843568 NA NA
"LOC100507140" 0.900363393590093 0.77903474863568 3.36358195501511 0.231608671664485 0.816841971626458 NA NA
"LOC100507144" 0.0853560850852589 -0.663640000610422 6.91875675003683 -0.0959189670321752 0.923584930523232 NA NA
"LOC100507175" 2.84780188733324 -0.516640907579326 1.70414271520646 -0.303167629664593 0.761762116619941 1 NA
"LOC100507195" 0.186889706264924 0 6.91875675003683 0 1 NA NA
"LOC100507201" 0 NA NA NA NA NA NA
"LOC100507205" 2.70555076792167 1.57963905447613 1.79078561961972 0.882092773791411 0.377726639643934 1 NA
"LOC100507334" 0.207357184370389 0.0576902542582584 6.91875675003683 0.00833823999636225 0.993347124134304 NA NA
"LOC100507377" 10.5729731256228 0.951382200764269 1.07049654165802 0.888729821855135 0.374148299794746 1 NA
"LOC100507384" 0.0195982185069705 0 6.91875675003683 0 1 NA NA
"LOC100507389" 0.236309518707909 0 6.91875675003683 0 1 NA NA
"LOC100507391" 0 NA NA NA NA NA NA
"LOC100507412" 0 NA NA NA NA NA NA
"LOC100507443" 0.0198684454951598 0 6.91875675003683 0 1 NA NA
"LOC100507468" 11.5837636443456 -0.817265806052847 0.919124314941718 -0.889178746299047 0.373907023341921 1 NA
"LOC100507472" 3.33219615554806 -1.89486289432995 1.28762289522364 -1.4715977025252 0.141129546354489 1 NA
"LOC100507534" 1.70387574833188 -0.172060377301806 2.62468274093673 -0.0655547333848047 0.947732329072144 1 NA
"LOC100507537" 3.98918557005341 0.283373872157857 1.10111024818899 0.257352860554994 0.796906389371988 1 NA
"LOC100507540" 0.206463640421195 0.0576902542582571 6.91875675003683 0.00833823999636207 0.993347124134304 NA NA
"LOC100507600" 0.10567077587028 1.49441729405493 6.91308396885788 0.21617230468876 0.828853440811314 NA NA
"LOC100507651" 0.82118563593309 -0.457158281383088 3.6799805283005 -0.1242284511745 0.901134395939675 NA NA
"LOC100508046" 0 NA NA NA NA NA NA
"LOC100631378" 7.0308923516289 -1.02184659853415 1.08728111156703 -0.939818219651978 0.347310811525876 1 NA
"LOC100652770" 1.81794964500214 2.25295742916424 1.9754869499201 1.14045675131155 0.254096060952585 1 NA
"LOC100652931" 0 NA NA NA NA NA NA
"LOC100996249" 0.157172301977706 0 6.91875675003683 0 1 NA NA
"LOC100996266" 1.74001246491064 -15.2494760000291 6.91875675003683 -2.20407748833602 NA NA NA
"LOC100996324" 0.0426750263588585 0 6.91875675003683 0 1 NA NA
"LOC100996349" 0 NA NA NA NA NA NA
"LOC100996351" 0.0226196733691223 0 6.91875675003683 0 1 NA NA
"LOC100996385" 4.39330732840077 0.104736042312762 1.15661078872557 0.0905542671170891 0.927846772117265 1 NA
"LOC100996590" 4.62969050942359 0.434072757360866 1.55013321163248 0.280022874230102 0.779459955547416 1 NA
"LOC100996609" 0.0459178585051741 -0.663640000610422 6.91875675003683 -0.0959189670321753 0.923584930523232 NA NA
"LOC100996635" 4.2659869221448 1.61324058580845 1.75953031128076 0.91685864998494 0.359216714385143 1 NA
"LOC100996669" 0.0210984394506731 0 6.91875675003683 0 1 NA NA
"LOC100996671" 0 NA NA NA NA NA NA
"LOC100996679" 0 NA NA NA NA NA NA
"LOC100996758" 0 NA NA NA NA NA NA
"LOC100996876" 0.326202360391765 0.0576911266417773 4.19847640737362 0.0137409672090706 0.989036639420792 NA NA
"LOC101054525" 0.405679424948447 0 6.91875675003683 0 1 NA NA
"LOC101059948" 0.296743279965114 2.3768657871745 6.72483233165091 0.353446103925537 0.723754027346784 NA NA
"LOC101060004" 0.639273363266288 1.5403930525598 2.76283172747282 0.557541393941064 0.577157585480686 NA NA
"LOC101060019" 1.57893073535023 -0.523723975124109 1.80028077625742 -0.290912385462934 0.771118328566384 1 NA
"LOC101060211" 0 NA NA NA NA NA NA
"LOC101060321" 0 NA NA NA NA NA NA
"LOC101060351" 0 NA NA NA NA NA NA
"LOC101060376" 0 NA NA NA NA NA NA
"LOC101060385" 0.0205700278107664 0.779020509126937 6.91875675003683 0.112595447024899 0.910351294843569 NA NA
"LOC101060389" 0 NA NA NA NA NA NA
"LOC101060524" 0 NA NA NA NA NA NA
"LOC101060542" 1.02593904126322 -3.1750446760249 3.14245260599903 -1.010371539085 0.312317318249728 NA NA
"LOC101241902" 2.72893882459575 0.232326528048916 1.02608924259963 0.22641941695082 0.820875227481912 1 NA
"LOC101448202" 1.04849721756086 1.47194044282617 4.06096567302403 0.362460695642886 0.717007789837699 NA NA
"LOC101805491" 0 NA NA NA NA NA NA
"LOC101926892" 0.019530778071571 0 6.91875675003683 0 1 NA NA
"LOC101926905" 6.01796460337047 0.70778514859728 1.14214927219003 0.619695836464637 0.535458057332505 1 NA
"LOC101926908" 4.27016680910706 0.943194786441649 1.83722630693463 0.513379752337287 0.607685706191164 1 NA
"LOC101926924" 0.0742147784989857 0 6.91875675003683 0 1 NA NA
"LOC101926928" 0.951649795071721 -0.932215088828773 2.55947609541367 -0.364221056996473 0.715692944109757 NA NA
"LOC101926933" 2.88248858398889 -0.554835538524456 1.68824493316772 -0.328646351974174 0.74242300856856 1 NA
"LOC101926940" 1.12945939689288 0.767125736108322 3.98856416099399 0.192331301476957 0.847482701042278 NA NA
"LOC101926942" 0.157180149421577 -1.35812071796756 6.91664012529841 -0.196355556074123 0.844331880166478 NA NA
"LOC101926944" 4.18050156646794 1.04643422870412 1.47329946313845 0.710265804668784 0.477539320791866 1 NA
"LOC101926950" 0.0411196808396138 0 6.91875675003683 0 1 NA NA
"LOC101926955" 0.774354178569041 0.492918608913513 2.58743931169283 0.190504413644014 0.848913884932023 NA NA
"LOC101926960" 0.0699755457140641 -1.48353470391501 6.91355071274559 -0.214583614925976 0.830091969758234 NA NA
"LOC101926962" 0.019530778071571 0 6.91875675003683 0 1 NA NA
"LOC101926963" 0.0211374424640271 0 6.91875675003683 0 1 NA NA
"LOC101926966" 0.0222388622921277 0 6.91875675003683 0 1 NA NA
"LOC101926987" 9.72316011508808 -0.151423647490101 1.33794221692797 -0.113176522554003 0.909890608348514 1 NA
"LOC101927015" 0 NA NA NA NA NA NA
"LOC101927018" 0.687923647263087 0.02849666334202 2.71264088128912 0.0105051367243561 0.991618267763855 NA NA
"LOC101927023" 0.330268842394484 1.48071093432284 6.9135701644339 0.21417457248647 0.830410924225748 NA NA
"LOC101927048" 0 NA NA NA NA NA NA
"LOC101927053" 0.0644112891103464 0 6.91875675003683 0 1 NA NA
"LOC101927058" 0 NA NA NA NA NA NA
"LOC101927062" 0.77542180382573 1.82582075811548 4.16645569372283 0.438219170520943 0.661227413040474 NA NA
"LOC101927069" 2.37975630002544 1.67721032918323 1.37776530801232 1.2173410953444 0.223474464678531 1 NA
"LOC101927079" 0 NA NA NA NA NA NA
"LOC101927081" 5.14509511505763 -2.3540997179512 1.86791399212694 -1.26028271530353 0.20756739303052 1 NA
"LOC101927087" 6.37035079339351 1.14772839771946 1.45930872107193 0.786487726103909 0.431581806960829 1 NA
"LOC101927100" 0.673697388628561 2.53061385521379 2.63920199975542 0.958855690261039 0.33763144939809 NA NA
"LOC101927112" 0.472163832795386 1.48763586484016 6.4198447665441 0.231724585085408 0.816751934916593 NA NA
"LOC101927123" 1.48976799600403 0.141770909860718 1.5129672409978 0.0937038859924156 0.925344383287099 1 NA
"LOC101927129" 0.87916928377234 -2.61423101598459 2.55620327683432 -1.02270075297851 0.306449355278417 NA NA
"LOC101927131" 0.851325604477028 -0.176306788923276 3.27688118611634 -0.0538032290185746 0.957091936863227 NA NA
"LOC101927132" 7.11694533149164 0.216622696413875 1.38984589161146 0.155860946685758 0.876142629061375 1 NA
"LOC101927136" 0.41406273717985 0.0576909884600301 4.7347085051959 0.0121846969875167 0.990278258955558 NA NA
"LOC101927142" 0.851903911565958 -1.70702712421036 2.82414655301678 -0.604439993521902 0.545551152971289 NA NA
"LOC101927143" 0.433119738218197 -0.663640000610423 6.91875675003683 -0.0959189670321754 0.923584930523232 NA NA
"LOC101927150" 0 NA NA NA NA NA NA
"LOC101927153" 0.953542694450712 0.057691342035247 3.18751427228342 0.018099163519641 0.985559745257637 NA NA
"LOC101927159" 0 NA NA NA NA NA NA
"LOC101927166" 0.123366039095294 1.91289406247705 6.90022780348672 0.277221871067859 0.781609746826236 NA NA
"LOC101927190" 0.488304473976122 -1.20959305756204 3.23206457647738 -0.374247800110595 0.70821996422918 NA NA
"LOC101927196" 25.4445982408928 0.425515076825406 1.01461592322008 0.419385372422455 0.67493451264986 1 NA
"LOC101927207" 0.0673367546927282 0 6.91875675003683 0 1 NA NA
"LOC101927211" 4.07833104946705 0.828807105132662 1.03043281793422 0.804329103952869 0.421206933599044 1 NA
"LOC101927229" 0.104223374632041 1.48071269053049 6.91357010202747 0.214174828443014 0.83041072463262 NA NA
"LOC101927230" 0.227044623312532 -1.31391693239473 6.91745175326137 -0.189942334151483 0.849354318425499 NA NA
"LOC101927239" 0.408421411253251 -0.762223120882649 6.91354745967838 -0.110250652841849 0.912210591924295 NA NA
"LOC101927242" 0 NA NA NA NA NA NA
"LOC101927243" 0.179168857869535 -2.65926982278034 6.87461032290847 -0.386824808661339 0.698885909598716 NA NA
"LOC101927257" 0.216218312579127 0 6.91875675003683 0 1 NA NA
"LOC101927269" 3.99387490630953 0.73963762516872 1.16413104322027 0.63535598460007 0.525196268048522 1 NA
"LOC101927272" 9.40993728362202 0.233805130987654 0.961137005117017 0.2432589003887 0.807804840938168 1 NA
"LOC101927273" 0.456378363819952 0.0576911426466486 4.13187266889403 0.0139624686600255 0.988859923787277 NA NA
"LOC101927274" 0.731389365503577 -1.25912236675123 2.13305322217189 -0.590291115881855 0.554995494497563 NA NA
"LOC101927280" 6.12955637080347 0.393047252873777 1.37065507498822 0.286758689364028 0.774297096147997 1 NA
"LOC101927282" 0.753519637825588 0.550801072227421 2.86809904281941 0.192043951064525 0.84770777814504 NA NA
"LOC101927284" 2.26274622196664 -1.14455526114816 2.09019507068042 -0.547582987446032 0.583978273558577 1 NA
"LOC101927286" 1.21805283987897 -1.33785223665675 1.92937639085034 -0.693411738114567 0.488051197965602 1 NA
"LOC101927292" 6.71017062207146 0.00695461907589856 0.981151925469945 0.00708821834352258 0.994344467378479 1 NA
"LOC101927310" 1.54558413924678 1.49458144481857 3.702631218755 0.403653876531921 0.686467261239632 1 NA
"LOC101927311" 0.108629762285662 0 6.91875675003683 0 1 NA NA
"LOC101927318" 0.449497855657096 -1.80726439500475 4.72564295368183 -0.382437778883967 0.70213667266302 NA NA
"LOC101927332" 0.596450282781413 -1.94909843060519 6.14531874701403 -0.317167995810184 0.751116132825902 NA NA
"LOC101927334" 0.0431899077652894 0 6.91875675003683 0 1 NA NA
"LOC101927347" 0.480826597233991 0.0576913898837774 2.91573221018818 0.019786244320446 0.98421389117883 NA NA
"LOC101927348" 0.442631405933699 -0.663640000610422 6.91875675003683 -0.0959189670321752 0.923584930523232 NA NA
"LOC101927356" 0.472793720007795 -0.640192037662137 3.36353958785684 -0.190332838648125 0.849048322442426 NA NA
"LOC101927364" 3.78767435096082 -1.30528206005361 2.18092687286167 -0.59849877421195 0.549507176582309 1 NA
"LOC101927378" 1.20304682198902 -2.4022892279584 2.89692507139366 -0.829254871546507 0.406960201322435 1 NA
"LOC101927379" 0.614757157668239 -2.37338555483871 2.36731474043697 -1.00256443061754 0.316071064865298 NA NA
"LOC101927406" 10.751965084319 0.528308996708133 0.889994696717838 0.593609151443773 0.552773558740498 1 NA
"LOC101927410" 0.101610024645281 -1.47988707342793 6.91368065699273 -0.21405198574382 0.830506517769258 NA NA
"LOC101927411" 0.118974540616229 0 6.91875675003683 0 1 NA NA
"LOC101927418" 0.167661276811058 1.48758255872758 6.9133256060855 0.21517611689201 0.829630010756541 NA NA
"LOC101927421" 0.650580318436907 3.66825189382459 4.3622573869326 0.840906798579345 0.400400149441181 NA NA
"LOC101927431" 0.546260759545101 -2.05660641046084 6.89086788285542 -0.298453902385461 0.765356754280642 NA NA
"LOC101927437" 1.04131959528073 -2.03361301352785 1.95707844826647 -1.03910653930565 0.298755190006395 NA NA
"LOC101927446" 0.68839860161177 -2.68899782278758 2.7870686589791 -0.964812192238049 0.334638888035922 NA NA
"LOC101927450" 0 NA NA NA NA NA NA
"LOC101927460" 0.450867083029109 1.23820660071988 4.12348173423119 0.300281820200845 0.763962199130425 NA NA
"LOC101927464" 0 NA NA NA NA NA NA
"LOC101927476" 0.44955188001471 -0.450169267124313 2.92524204861142 -0.153891288188614 0.877695453295889 NA NA
"LOC101927478" 2.39844328814747 0.844394269652334 1.93220564053657 0.437010560334483 0.66210368945699 1 NA
"LOC101927482" 0.414646286542122 1.44698454841086 6.91478231444438 0.209259595256995 0.834245591784142 NA NA
"LOC101927488" 0.116666912902291 -2.47222834233336 6.87895494732353 -0.359390105221616 0.719303275861292 NA NA
"LOC101927495" 0.254579822536396 0.779020509126938 6.91875675003683 0.1125954470249 0.910351294843568 NA NA
"LOC101927501" 13.9624211345705 0.365111317561521 1.3986031908715 0.261054257522473 0.7940506660049 1 NA
"LOC101927526" 0 NA NA NA NA NA NA
"LOC101927539" 0.197677936930192 -2.4502319193498 6.86522138190396 -0.356905011950287 0.72116291745715 NA NA
"LOC101927557" 0 NA NA NA NA NA NA
"LOC101927560" 0.685057792799921 1.490364740024 2.14948860848785 0.693357822013518 0.488085024535142 NA NA
"LOC101927571" 0.88159594601888 -0.288600514396689 3.11914571925345 -0.0925254990862576 0.926280532772695 NA NA
"LOC101927575" 2.08618491396704 0.825953389182762 1.23792673385043 0.667207005550103 0.504639916924595 1 NA
"LOC101927577" 0.187202821052201 -0.663640000610423 6.91875675003682 -0.0959189670321754 0.923584930523232 NA NA
"LOC101927580" 0.10885362243888 -0.663640000610423 6.91875675003683 -0.0959189670321754 0.923584930523232 NA NA
"LOC101927587" 0.590784442366825 -2.67572292533415 3.2744688669342 -0.817147157010342 0.413844336660056 NA NA
"LOC101927592" 1.20307621106206 0 4.03948886849206 0 1 1 NA
"LOC101927616" 5.19180542236475 -0.118459296639777 2.00720413671386 -0.0590170648181879 0.952938516042886 1 NA
"LOC101927619" 0.29415197662093 -1.49962554859252 6.91298079978337 -0.216928932977728 0.828263729189716 NA NA
"LOC101927623" 0.75223330490548 1.17205220664615 2.66240817226447 0.440222584521771 0.659775903977311 NA NA
"LOC101927630" 0.535332406839443 0 6.31616793084686 0 1 NA NA
"LOC101927637" 0 NA NA NA NA NA NA
"LOC101927641" 0.167859259771311 0.0576902542582579 6.91875675003683 0.00833823999636218 0.993347124134304 NA NA
"LOC101927642" 4.46319151640062 1.70753102878466 1.44746931779346 1.17966647568575 0.238132892385464 1 NA
"LOC101927650" 1.09191858966174 -3.49637787209054 3.10410321301623 -1.12637294321574 0.260007694322654 NA NA
"LOC101927651" 0.237233793041271 -1.28555767081267 6.89253446280682 -0.186514507508049 0.852041303123017 NA NA
"LOC101927653" 0.464771550408628 -0.947426963513251 3.29058379306337 -0.287920631442497 0.773407493726694 NA NA
"LOC101927661" 0.121622365192573 0 6.91875675003683 0 1 NA NA
"LOC101927666" 3.32001666372945 -1.09975434629499 1.2440082172678 -0.884041062614818 0.376674046813752 1 NA
"LOC101927678" 3.29812211870197 -2.47026595894346 1.96550165426564 -1.25681194598964 0.208821739282857 1 NA
"LOC101927683" 7.8160632541005 -0.285529811066236 1.0510551824047 -0.271660152431744 0.785883343088727 1 NA
"LOC101927694" 0.382939913148387 0.779020509126938 6.91875675003683 0.1125954470249 0.910351294843568 NA NA
"LOC101927697" 0.522390677986206 0 6.91875675003683 0 1 NA NA
"LOC101927698" 8.14720341126656 0.588330609093413 0.816288665419944 0.720738427490897 0.471070464772536 1 NA
"LOC101927700" 0.859903450475271 -0.537035192989411 2.66041349368307 -0.201861550568946 0.840024961451455 NA NA
"LOC101927701" 0.167166054716959 0.779020509126937 6.91875675003683 0.112595447024899 0.910351294843569 NA NA
"LOC101927709" 0 NA NA NA NA NA NA
"LOC101927718" 0.35330053915739 2.37729408222045 6.88518830321479 0.345276552728479 0.729886472241512 NA NA
"LOC101927722" 0.0214813132539546 0.779020509126937 6.91875675003683 0.112595447024899 0.910351294843569 NA NA
"LOC101927728" 0.245661135821654 0.759382479634627 6.91357010039014 0.109839412721334 0.912536733303044 NA NA
"LOC101927730" 4.11325587031599 -0.199397327273478 1.10975689366096 -0.179676583594528 0.85740647782698 1 NA
"LOC101927735" 1.27870074069608 -0.537291004180819 2.13142713070157 -0.252080400235858 0.800978919220118 1 NA
"LOC101927750" 5.65050603591589 -0.152823881191742 0.957389435157694 -0.159625618979772 0.873175996721307 1 NA
"LOC101927766" 0.627027957013908 -1.4798893266837 6.91368057647305 -0.214052314149383 0.830506261674172 NA NA
"LOC101927769" 0.903435394278691 -1.31392240142915 6.91745185487096 -0.189943121975463 0.849353701070503 NA NA
"LOC101927770" 1.01428524163997 1.26508221666585 1.79567851269639 0.704514871521297 0.481112192033225 NA NA
"LOC101927780" 0.367490744316249 -0.558717147051664 3.67616407359303 -0.151983735183392 0.879199764060565 NA NA
"LOC101927796" 2.84095790548935 0.635643146896929 1.25024870989878 0.508413359569385 0.611163485699487 1 NA
"LOC101927814" 4.18423336796655 -0.122582207786153 1.37801716232485 -0.0889555015260801 0.929117274498395 1 NA
"LOC101927817" 0.337734922672212 0 6.91875675003683 0 1 NA NA
"LOC101927821" 0.265852382567217 0.779020833319437 6.85834866330878 0.113587230915671 0.909565010086689 NA NA
"LOC101927829" 0.320463910515728 -0.663640000610422 6.91875675003682 -0.0959189670321752 0.923584930523232 NA NA
"LOC101927830" 0 NA NA NA NA NA NA
"LOC101927839" 0.0534946502275009 0 6.91875675003683 0 1 NA NA
"LOC101927843" 0.391955602830742 2.17135473603915 6.46461513744842 0.335883063395508 0.736959049299498 NA NA
"LOC101927844" 0.123715728787226 0 6.91875675003683 0 1 NA NA
"LOC101927847" 0.0739304672669352 0.0576902542582575 6.91875675003683 0.00833823999636212 0.993347124134304 NA NA
"LOC101927865" 5.07639041185221 -0.355561801605608 0.953321843221173 -0.372971420023486 0.7091697151979 1 NA
"LOC101927869" 0.303785668028181 -0.778268161844358 6.91298224082095 -0.112580668477449 0.91036301191933 NA NA
"LOC101927870" 7.35754961903289 0.746290640124047 1.39361411872254 0.535507376179669 0.592299058398794 1 NA
"LOC101927881" 17.3561035561221 0.0951598208743791 0.890251077054899 0.106890992133572 0.91487545948355 1 NA
"LOC101927884" 0.0853052306289622 0.773088969606286 6.9130843878707 0.111829818100109 0.910958344385714 NA NA
"LOC101927900" 0.429998473021389 1.49441922397082 6.9130843877613 0.216172570758212 0.82885323342138 NA NA
"LOC101927901" 0.269338243992493 -1.07956693006416 6.90008198694416 -0.156457116322217 0.87567271911972 NA NA
"LOC101927907" 0.254837238483988 0 6.91875675003683 0 1 NA NA
"LOC101927917" 2.06935978196768 -1.3109385114733 2.80872938613014 -0.466737207915751 0.640687905653416 1 NA
"LOC101927921" 0.165761026171878 0 6.91875675003682 0 1 NA NA
"LOC101927922" 1.76198124532495 -0.604619710310837 2.64395854683358 -0.228679723831121 0.819117855266642 1 NA
"LOC101927924" 0.676711770501669 -0.730217116376637 2.81039991736557 -0.259826764107342 0.794997405010747 NA NA
"LOC101927926" 0 NA NA NA NA NA NA
"LOC101927931" 1.50069512825225 0.0576913910936605 2.90853082252577 0.0198352345613313 0.984174810291702 1 NA
"LOC101927934" 0.0661253365266788 -0.663640000610422 6.91875675003683 -0.0959189670321752 0.923584930523232 NA NA
"LOC101927948" 0.019530778071571 0 6.91875675003683 0 1 NA NA
"LOC101927950" 0 NA NA NA NA NA NA
"LOC101927967" 1.7435066351741 0.0127650262974057 2.1233765691596 0.00601166391435594 0.995203415069529 1 NA
"LOC101927990" 0.550484384062503 1.5673921378222 4.1132675642587 0.38105766603702 0.7031604593452 NA NA
"LOC101928001" 0.0240436908299171 0 6.91875675003683 0 1 NA NA
"LOC101928002" 2.90280285685137 0.234866077724524 1.27490849323069 0.184221910020664 0.853839371919681 1 NA
"LOC101928008" 0.155385421364048 0 6.91875675003683 0 1 NA NA
"LOC101928009" 0.130258575311596 1.44699752137198 6.91478413025005 0.209261416425397 0.834244170171427 NA NA
"LOC101928012" 1.44484840593633 0.760021447806335 2.45273687696883 0.309866686044853 0.756662337408957 1 NA
"LOC101928030" 0.273607616241565 1.49445840496923 5.7129956839827 0.261589276035895 0.793638112686491 NA NA
"LOC101928035" 0.99377787162338 2.91935709801892 1.64600782225439 1.77359855679212 0.0761295765930117 NA NA
"LOC101928036" 0.0428044637803869 0 6.91875675003682 0 1 NA NA
"LOC101928043" 1.97792665696738 -2.35614958039162 1.72623806423948 -1.36490419786315 0.172283162704628 1 NA
"LOC101928048" 0 NA NA NA NA NA NA
"LOC101928093" 5.08122957809202 -0.099961471943802 1.23202547263836 -0.0811358808432231 0.935333890954191 1 NA
"LOC101928100" 3.91292795853895 -0.728216204363921 1.23981488395316 -0.587358817666391 0.556962746176753 1 NA
"LOC101928104" 0.0895487083867644 0 6.91875675003683 0 1 NA NA
"LOC101928107" 0.854034694686003 1.44758118501039 5.16832208807883 0.280087262430752 0.77941055687137 NA NA
"LOC101928122" 1.41828377654995 -0.441307947393458 2.19039295568906 -0.201474327356312 0.840327701637584 1 NA
"LOC101928128" 0.382579121015803 -0.752202032613357 4.12356390879357 -0.182415514649663 0.85525665114148 NA NA
"LOC101928134" 4.89893151064482 0.796634074598601 1.50898020569833 0.527928777057705 0.597548770538077 1 NA
"LOC101928136" 3.71330245303511 -0.32430816956476 1.65093042901329 -0.196439634199843 0.844266076926686 1 NA
"LOC101928138" 0.11466480350606 -2.05660798493659 6.89086737591682 -0.298454152829049 0.765356563159985 NA NA
"LOC101928154" 0.406010471354756 1.95687313989435 4.72918627190798 0.413786437535447 0.679030517372204 NA NA
"LOC101928158" 1.12076271789332 -2.03483854411308 2.44647595465571 -0.831742711486998 0.405554186569476 NA NA
"LOC101928162" 0.12014386521041 0.779020509126938 6.91875675003683 0.1125954470249 0.910351294843568 NA NA
"LOC101928163" 0.816285600246257 1.24969401671494 3.71285053633135 0.336586136308563 0.736428908633192 NA NA
"LOC101928167" 0.155346759463207 2.37288986574455 6.88531632398299 0.344630479427543 0.73037218874823 NA NA
"LOC101928168" 0 NA NA NA NA NA NA
"LOC101928200" 0.189058157718427 0 6.91875675003683 0 1 NA NA
"LOC101928201" 0.167491461710102 0 6.91875675003683 0 1 NA NA
"LOC101928205" 1.17048687177886 -0.125627298773376 2.32791361328941 -0.0539656188512344 0.956962556489439 1 NA
"LOC101928211" 0.210101850016596 1.48071301694759 6.9135700903606 0.214174876018412 0.830410687533658 NA NA
"LOC101928227" 0 NA NA NA NA NA NA
"LOC101928241" 0.0459117266961001 -0.663640000610422 6.91875675003683 -0.0959189670321752 0.923584930523232 NA NA
"LOC101928244" 0.0639175207900179 -0.663640000610422 6.91875675003683 -0.0959189670321752 0.923584930523232 NA NA
"LOC101928248" 2.61842499055289 2.5746917294706 1.81120698042218 1.42153368295348 0.155161668624148 1 NA
"LOC101928254" 0.677136897942107 -0.663643405821514 6.13250808565936 -0.108217289981797 0.913823330077391 NA NA
"LOC101928259" 0.129791751502737 0 6.91875675003683 0 1 NA NA
"LOC101928269" 2.37057304087103 1.73419555557416 1.75899087740758 0.985903666612546 0.324180387455357 1 NA
"LOC101928273" 0.311362172077011 -1.61625410054324 6.88244578794819 -0.234837171311027 0.814335115836102 NA NA
"LOC101928290" 0.960899376659344 0.0576909495689788 4.8750048560037 0.0118340291493107 0.990558031232421 NA NA
"LOC101928292" 0.21776992630006 2.37729370619264 6.88518751257563 0.345276537763216 0.729886483491111 NA NA
"LOC101928295" 2.21405248447954 -1.51528335768969 1.69845610203696 -0.892153383223981 0.372310724794703 1 NA
"LOC101928333" 0.0201684750081508 0 6.91875675003683 0 1 NA NA
"LOC101928340" 13.2493946917022 -1.14260713808469 0.953962773413515 -1.19774814062834 0.231015081774208 1 NA
"LOC101928363" 0.804212608433671 1.00586202736406 3.61892057836344 0.277945317003594 0.781054335971509 NA NA
"LOC101928372" 3.48054868388786 0.485903292171328 1.14334082954327 0.424985515793601 0.67084723352378 1 NA
"LOC101928386" 2.45655662459994 2.50582794330381 1.73652760789366 1.44301071397493 0.149017453136738 1 NA
"LOC101928388" 1.45678474324003 -0.571605395063694 2.60815582973761 -0.219160752799498 0.826524826999107 1 NA
"LOC101928398" 0.172511175100378 0 6.91875675003683 0 1 NA NA
"LOC101928401" 0.361704151731818 1.44699752117683 6.91478413020419 0.209261416398562 0.834244170192375 NA NA
"LOC101928404" 0.153717501659643 -0.663640000610423 6.91875675003683 -0.0959189670321753 0.923584930523232 NA NA
"LOC101928417" 0.0212141386118623 0.779020509126938 6.91875675003683 0.1125954470249 0.910351294843568 NA NA
"LOC101928418" 0 NA NA NA NA NA NA
"LOC101928420" 0 NA NA NA NA NA NA
"LOC101928435" 3.24006054238281 0.153258433851513 1.57569184138035 0.0972642174229027 0.922516571589182 1 NA
"LOC101928436" 5.11579812415611 -0.898408836425951 1.22062025096959 -0.736026487937021 0.461714578118018 1 NA
"LOC101928437" 3.57213348394664 0.583511794654325 1.36680125506248 0.426917807174276 0.669439194949844 1 NA
"LOC101928440" 0.123420166864598 2.89430377186088 6.87256159248423 0.421139008055753 0.673653578616698 NA NA
"LOC101928441" 2.14224609184264 1.79263063814671 2.42174506681184 0.740222685993393 0.459164884375152 1 NA
"LOC101928442" 0.419661489362532 -3.79521041536155 6.85748079674137 -0.553440910423695 0.579961531872998 NA NA
"LOC101928443" 0 NA NA NA NA NA NA
"LOC101928446" 0.755280005007925 -0.469294014077992 2.97741749915149 -0.15761780610604 0.874757971722003 NA NA
"LOC101928448" 0.341747535634109 0.779022293392559 6.57941646182192 0.118402946205481 0.905748391467209 NA NA
"LOC101928449" 0.403210499693372 0.779023532981538 6.33296930406286 0.12301078618552 0.902098556697364 NA NA
"LOC101928455" 1.12684866465398 -1.90989897012695 4.34181159654357 -0.439885270850395 0.660020204272592 NA NA
"LOC101928460" 0.241180784487294 0.725666665121482 6.91478415209988 0.104944225178903 0.916420066077158 NA NA
"LOC101928471" 0.125632485899994 0 6.91875675003683 0 1 NA NA
"LOC101928489" 4.93399223102961 -0.0847543029271637 1.42049933607515 -0.0596651478636663 0.952422330236165 1 NA
"LOC101928491" 0 NA NA NA NA NA NA
"LOC101928495" 0.567567568060014 2.08189056253029 2.40001426544224 0.867449244992995 0.385695909745467 NA NA
"LOC101928505" 0.524667246251926 0 6.35044873052358 0 1 NA NA
"LOC101928516" 2.77143317187102 0.779034366615274 3.50633991859722 0.222178791760424 NA NA NA
"LOC101928517" 0.133964417453814 -1.49963399438478 6.91298050258765 -0.216930164033219 0.828262769791109 NA NA
"LOC101928519" 6.18083182997614 -0.991353773350727 1.04210177144773 -0.951302262900387 0.341450958580663 1 NA
"LOC101928523" 0.158337713583856 0 6.91875675003683 0 1 NA NA
"LOC101928535" 2.01432343902519 0.00472469927736362 1.12138310986989 0.00421327843783185 0.996638300130083 1 NA
"LOC101928536" 0.855341559174763 0 6.91875675003683 0 1 NA NA
"LOC101928539" 0 NA NA NA NA NA NA
"LOC101928559" 2.63192392737135 0.292429608038731 1.89800674953829 0.154071953700833 0.877553001908689 1 NA
"LOC101928564" 1.45580072092916 1.93589904816048 1.80489362405313 1.07258345996766 0.283458049113939 1 NA
"LOC101928567" 0.66419057760525 -1.41176930816521 3.38290319509229 -0.41732477305686 0.676440870793989 NA NA
"LOC101928569" 0.452651519472342 0.843983792441314 3.59020483168134 0.235079565654215 0.814146978568198 NA NA
"LOC101928580" 0.117190541729726 0 6.91875675003683 0 1 NA NA
"LOC101928597" 2.15950149836802 2.07177322205412 1.59015407459363 1.30287577484186 0.192617175662535 1 NA
"LOC101928604" 0.287818865035033 0 6.91875675003683 0 1 NA NA
"LOC101928611" 0.205403737477246 -2.79450684205075 6.8718008373657 -0.406662956070482 0.684255551417181 NA NA
"LOC101928618" 0 NA NA NA NA NA NA
"LOC101928651" 0.0942718732207274 -0.663640000610421 6.91875675003683 -0.095918967032175 0.923584930523232 NA NA
"LOC101928663" 0.0461654400042116 0 6.91875675003683 0 1 NA NA
"LOC101928674" 7.2294361029807 -0.173310909412451 1.11585001228106 -0.155317388094268 0.87657110824003 1 NA
"LOC101928682" 0.64561719257413 -1.38977538266358 3.32381562725654 -0.418126496327565 0.675854633426442 NA NA
"LOC101928694" 0 NA NA NA NA NA NA
"LOC101928700" 1.24966898467903 -0.065574497195641 1.64446056561247 -0.0398759925089589 0.968191991078533 1 NA
"LOC101928708" 0 NA NA NA NA NA NA
"LOC101928710" 0.204793292657524 1.48071273463752 6.91357010041304 0.214174834872805 0.830410719618715 NA NA
"LOC101928730" 0.702605450337765 0.779029423828833 4.9983623324566 0.155856933133928 0.876145792751905 NA NA
"LOC101928731" 0.574264821562307 -0.663651391429444 3.68004933980736 -0.18033763413188 0.856887512204514 NA NA
"LOC101928738" 0.425438010920637 -1.33157490057552 3.20332264661984 -0.415685538882762 0.677640124495721 NA NA
"LOC101928744" 0 NA NA NA NA NA NA
"LOC101928748" 0.858799652520255 0 6.91875675003683 0 1 NA NA
"LOC101928767" 4.52299564527508 1.02036371663123 1.34605177629213 0.758041952473737 0.448425868163254 1 NA
"LOC101928769" 0.0636781921553008 0.779020509126938 6.91875675003683 0.1125954470249 0.910351294843568 NA NA
"LOC101928773" 1.12143846203397 -1.53064086115997 2.26237242138837 -0.676564497820677 0.498682310766586 NA NA
"LOC101928775" 0 NA NA NA NA NA NA
"LOC101928778" 0.0534946502275009 0 6.91875675003683 0 1 NA NA
"LOC101928782" 0.149624958904172 0 6.91875675003682 0 1 NA NA
"LOC101928790" 4.65620862970678 1.52385355296145 1.69915346953081 0.89683102808967 0.369809088435157 1 NA
"LOC101928791" 0.442271911695586 0 6.91875675003683 0 1 NA NA
"LOC101928794" 5.25805086389474 0.396278971252631 1.07534156684744 0.368514510616749 0.712489627368627 1 NA
"LOC101928795" 0.189666784408542 -1.47988932720953 6.913680576553 -0.214052314222964 0.830506261616792 NA NA
"LOC101928797" 0.375944733061018 -1.25450354447031 5.46423686616969 -0.229584400383012 0.818414729804478 NA NA
"LOC101928804" 0 NA NA NA NA NA NA
"LOC101928844" 0.875455402517191 1.28202014564127 2.48557118120698 0.515784925144945 0.606004632429755 NA NA
"LOC101928855" 0.2505194197927 0.0576902542582586 6.91875675003683 0.00833823999636229 0.993347124134304 NA NA
"LOC101928861" 0.142630997115167 0 6.91875675003683 0 1 NA NA
"LOC101928869" 0.0874721434647323 -2.33758538755773 6.88244754877044 -0.339644489986029 0.734124269566727 NA NA
"LOC101928880" 1.46938506710997 -1.2767593118786 1.6270925649928 -0.784687570546578 0.432636772076818 1 NA
"LOC101928882" 1.00141833892974 -0.346153416695051 3.02145722596646 -0.114565056132585 0.90878987845364 NA NA
"LOC101928891" 0.501723301405745 -1.2779561808583 2.73105070181745 -0.467935721591641 0.639830557245552 NA NA
"LOC101928894" 0.040207097806145 -0.663640000610423 6.91875675003683 -0.0959189670321753 0.923584930523232 NA NA
"LOC101928896" 0.0638484427382369 0 6.91875675003683 0 1 NA NA
"LOC101928909" 8.33869936516603 -0.557095997789165 1.11203774580318 -0.500968604610448 0.616393218487502 1 NA
"LOC101928911" 1.28611205805709 -2.80931356002886 2.35935775801082 -1.19071113759254 0.233767004074109 1 NA
"LOC101928937" 0.359797115875947 0 6.91875675003683 0 1 NA NA
"LOC101928940" 0.547131722209665 -1.26593740590119 2.86254358912747 -0.442242141118647 0.658313994427003 NA NA
"LOC101928943" 0.227564983949177 -1.4996611170639 6.91297906192592 -0.216934132684341 0.828259676903556 NA NA
"LOC101928961" 1.7662960617253 -0.372972394288845 2.30208633079052 -0.162014946746488 0.871294083573589 1 NA
"LOC101928988" 0.157906856252779 -2.43967725278514 6.87976949939121 -0.354616132560985 0.72287718862016 NA NA
"LOC101928992" 0.265196245644182 2.78919518648245 6.87477661814945 0.405714300464537 0.684952533598675 NA NA
"LOC101929010" 0.0839006384109469 0 6.91875675003683 0 1 NA NA
"LOC101929034" 5.55866952412332 -0.826829360939039 1.43765357903313 -0.575124197510163 0.56520730398613 1 NA
"LOC101929064" 0.246191155220771 1.49441981497898 6.91308436695761 0.216172656899986 0.828853166277497 NA NA
"LOC101929076" 1.57865840041787 1.87168568745981 1.91605685538946 0.976842457568605 0.328647152921364 1 NA
"LOC101929080" 0.318036459261969 0 6.91875675003683 0 1 NA NA
"LOC101929084" 0 NA NA NA NA NA NA
"LOC101929086" 3.74148338781042 -0.344439989806856 1.62893731810224 -0.211450732928225 0.832535572406928 1 NA
"LOC101929106" 1.63931388020869 0.829538426470341 1.92391029929863 0.431173130458708 0.666342489583531 1 NA
"LOC101929124" 0.0935276920389128 0 6.91875675003683 0 1 NA NA
"LOC101929125" 4.12181494697269 0.0957736611128591 1.42218317866561 0.0673427041956161 0.946308880996975 1 NA
"LOC101929144" 0.063310173200556 0.779020509126937 6.91875675003683 0.112595447024899 0.910351294843569 NA NA
"LOC101929148" 0.172112551140337 0 6.91875675003683 0 1 NA NA
"LOC101929153" 0 NA NA NA NA NA NA
"LOC101929154" 0.0753618430454928 1.56529209502185 6.91064284691656 0.226504556767865 0.820809015533064 NA NA
"LOC101929164" 0.0625333580502495 1.44699566884004 6.91478369483719 0.209261161693376 0.834244369016422 NA NA
"LOC101929172" 0 NA NA NA NA NA NA
"LOC101929173" 0.0216961505220889 0 6.91875675003683 0 1 NA NA
"LOC101929181" 1.37191963694423 1.74805908159747 1.79579535598695 0.973417753737732 0.330345718736955 1 NA
"LOC101929207" 1.60811392693611 0.183397683675804 2.60535242907115 0.0703926584478204 0.943881134464836 1 NA
"LOC101929217" 0.203577060322101 0 6.91875675003683 0 1 NA NA
"LOC101929224" 1.7554863069028 1.27480368266564 1.76550431979419 0.722062058060694 0.470256324131359 1 NA
"LOC101929225" 4.64794347844 0.418229461831435 0.991003123620917 0.422026381010094 0.673005761779808 1 NA
"LOC101929239" 2.62416789781289 1.8080152995592 1.69985686838642 1.06362796373288 0.287497269341762 1 NA
"LOC101929241" 2.519343993 2.76591920713148 1.83630860313736 1.50623876749576 0.132005890751692 1 NA
"LOC101929259" 0.96138895101447 -1.54203253383957 1.5017940810733 -1.02679358859739 0.304517669010325 NA NA
"LOC101929260" 3.5219547575914 -2.38435759833448 2.98428348225439 -0.798971549624129 0.424306909029338 1 NA
"LOC101929265" 0.0641279592210818 0 6.91875675003683 0 1 NA NA
"LOC101929268" 0.147053848481658 -0.663640000610423 6.91875675003683 -0.0959189670321753 0.923584930523232 NA NA
"LOC101929282" 0.105062139363256 0 6.91875675003683 0 1 NA NA
"LOC101929284" 0.184122498898631 0.779020509126937 6.91875675003682 0.112595447024899 0.910351294843569 NA NA
"LOC101929295" 1.72016983923589 0.281264465815751 1.37509767402636 0.204541445403069 0.837930407774125 1 NA
"LOC101929312" 0.0885107277057449 0.779020509126938 6.91875675003683 0.1125954470249 0.910351294843568 NA NA
"LOC101929319" 0.0924652814026977 -0.663640000610421 6.91875675003683 -0.095918967032175 0.923584930523233 NA NA
"LOC101929335" 0.526776921971504 -0.0776409392813854 2.48193880839532 -0.0312823744964058 0.975044346643233 NA NA
"LOC101929344" 0.360106545238242 0 6.91875675003683 0 1 NA NA
"LOC101929369" 1.55622615386425 0.000516009414576849 2.66591826355125 0.000193557852703809 0.99984556317867 1 NA
"LOC101929371" 0.134878034071308 -1.96880543543015 6.89385095803396 -0.285588627809794 0.775193214550965 NA NA
"LOC101929372" 4.15943837636437 -0.37405403926586 1.16584888703601 -0.320842643866852 0.748329641246414 1 NA
"LOC101929374" 6.16818909996526 -0.807539702948568 0.964123010228607 -0.837589907492291 0.402261063017932 1 NA
"LOC101929380" 0.405443441637873 -0.486216327125746 6.88979066857824 -0.0705705514890601 0.943739548466368 NA NA
"LOC101929384" 2.58827937693203 0.67338421854865 1.49452886068527 0.45056621940368 0.652302217883784 1 NA
"LOC101929395" 0.295807755110465 1.48774122505544 5.65181987708499 0.263232243314655 0.792371580299033 NA NA
"LOC101929406" 1.64639024181004 1.15066097437721 1.39053337282737 0.827496122611978 0.407955918866878 1 NA
"LOC101929412" 0.0428404165047414 0 6.91875675003683 0 1 NA NA
"LOC101929413" 0.0433931266302163 0 6.91875675003683 0 1 NA NA
"LOC101929420" 0.0680970838628648 0.779020509126937 6.91875675003683 0.112595447024899 0.910351294843569 NA NA
"LOC101929427" 3.73083182892486 0.603173575186967 1.40616239607338 0.428950153176683 0.667959500589643 1 NA
"LOC101929452" 0.0698223571771676 0 6.91875675003683 0 1 NA NA
"LOC101929454" 0.0195982185069705 0 6.91875675003683 0 1 NA NA
"LOC101929478" 0.207527773659425 0.77902050912694 6.91875675003683 0.1125954470249 0.910351294843568 NA NA
"LOC101929486" 7.01553779805835 -0.22079518689648 0.970037572883183 -0.22761508736226 0.819945489789417 1 NA
"LOC101929512" 0.895388113715594 -1.47587973916602 4.28799996027267 -0.344188375195826 0.730704624091882 NA NA
"LOC101929526" 0.205989290071303 -0.663640000610422 6.91875675003683 -0.0959189670321752 0.923584930523232 NA NA
"LOC101929528" 0 NA NA NA NA NA NA
"LOC101929539" 3.96850146114861 -0.609425755937267 1.25252666030477 -0.486557113114845 0.626572222125269 1 NA
"LOC101929551" 0.855433509170403 -0.663647123384533 5.13855319917275 -0.129150579484391 0.89723850046041 NA NA
"LOC101929555" 3.83966574109978 0.751315977082491 1.62609596121654 0.462036678647429 0.644055017713087 1 NA
"LOC101929570" 0.548321793646714 1.81533807310067 4.69187186560986 0.386911263797846 0.69882190206219 NA NA
"LOC101929572" 0 NA NA NA NA NA NA
"LOC101929584" 2.25399589832468 1.41601730475546 2.21249472485711 0.640009347297726 0.522166522496376 1 NA
"LOC101929591" 0 NA NA NA NA NA NA
"LOC101929596" 2.03684351878752 -2.66786611790694 2.32416405083652 -1.14788201673918 0.25101727299368 1 NA
"LOC101929608" 0 NA NA NA NA NA NA
"LOC101929613" 1.0461398241083 2.38478404471846 2.22795056589483 1.07039360802004 0.284442175228854 NA NA
"LOC101929625" 0 NA NA NA NA NA NA
"LOC101929631" 0.019530778071571 0 6.91875675003683 0 1 NA NA
"LOC101929633" 2.2430640709777 1.48475986886963 1.70423772457597 0.871216408050735 0.383636002542065 1 NA
"LOC101929645" 0.0864342938902825 0 6.91875675003683 0 1 NA NA
"LOC101929653" 0.451999373487134 -0.386769929978051 4.15012908003895 -0.0931946747965779 0.925748904875718 NA NA
"LOC101929657" 2.88921731621129 -0.0241154385901083 1.07671972986249 -0.0223971363403808 0.982131164649392 1 NA
"LOC101929663" 0 NA NA NA NA NA NA
"LOC101929681" 0 NA NA NA NA NA NA
"LOC101929685" 0.065687703716043 0 6.91875675003683 0 1 NA NA
"LOC101929690" 0.805478326218271 -0.744751077876065 2.21794867337326 -0.335783729721473 0.737033960336756 NA NA
"LOC101929694" 0.0637442378660284 0 6.91875675003683 0 1 NA NA
"LOC101929696" 0.64166867253873 -1.26507941267015 2.47207007233398 -0.511749010203315 0.608826680610716 NA NA
"LOC101929701" 0 NA NA NA NA NA NA
"LOC101929717" 7.1395202595693 -0.825564890058686 1.05954284626979 -0.779170840485738 0.435879084602968 1 NA
"LOC101929723" 0.408205587355058 -0.668716105470728 4.16605550974629 -0.160515409337753 0.872475084112631 NA NA
"LOC101929733" 0.456036509936322 -2.63946315499774 6.86251122374363 -0.384620595718001 0.700518532685298 NA NA
"LOC101929746" 0.782025897380113 -1.20269696780067 2.15056379866259 -0.559247286013377 0.575992965743453 NA NA
"LOC101929753" 0.0407049101898333 0 6.91875675003683 0 1 NA NA
"LOC101929760" 4.76275662013957 -0.344629037764447 1.30466443461912 -0.264151477283931 0.791663198935938 1 NA
"LOC101929765" 0.615361519751476 -0.563798481302324 2.04921648293019 -0.275128804593716 0.783217282346234 NA NA
"LOC101929829" 0 NA NA NA NA NA NA
"LOC101930452" 14.7463862133924 0.525477466008833 0.894953134689408 0.587156405895153 0.557098667605495 1 NA
"LOC102031319" 0.271250052744107 1.49441729379055 6.9130839688005 0.216172304652311 0.828853440839724 NA NA
"LOC102060414" 5.99522781543131 -0.695631823957954 0.89333372172463 -0.778692001702341 0.436161168782639 1 NA
"LOC102467074" 1.1910974397756 3.15369295056005 2.2998036791026 1.37128789696982 0.170285227086387 1 NA
"LOC102467075" 0 NA NA NA NA NA NA
"LOC102467079" 0.02405768720889 -0.663640000610423 6.91875675003683 -0.0959189670321753 0.923584930523232 NA NA
"LOC102467080" 2.16837717361229 1.83331790865927 2.01382170700198 0.910367537644914 0.362628711634576 1 NA
"LOC102467081" 1.15524999348765 0.292094569823888 1.65519803936833 0.176471070455931 0.859923874426443 1 NA
"LOC102467146" 6.9304640078935 -0.00506743860462107 1.2506809743154 -0.00405174357705 0.996767185200861 1 NA
"LOC102467212" 6.10916174954989 -0.461655545658746 0.925359499475976 -0.49889318250926 0.61785463710359 1 NA
"LOC102467213" 0.872623385458934 -0.861771158324239 2.16777634318931 -0.39753693273374 0.690971557166526 NA NA
"LOC102467216" 0.0421968789013462 0 6.91875675003683 0 1 NA NA
"LOC102467217" 0.0831033858610159 1.91288823014121 6.90022759154237 0.2772210343447 0.781610389267917 NA NA
"LOC102467223" 0.0195982185069705 0 6.91875675003683 0 1 NA NA
"LOC102467224" 0.267618698563602 0 6.91875675003683 0 1 NA NA
"LOC102467225" 0.0666578150114252 -0.663640000610423 6.91875675003683 -0.0959189670321753 0.923584930523232 NA NA
"LOC102467226" 0.0213933024287167 0 6.91875675003683 0 1 NA NA
"LOC102467655" 0 NA NA NA NA NA NA
"LOC102477328" 5.1612719013958 0.0979980088481086 1.0714590114826 0.0914622097512686 0.927125332588166 1 NA
"LOC102503427" 0.895049269209655 2.13381628538309 2.6959397556924 0.791492569846042 0.428656610283619 NA NA
"LOC102546228" 0 NA NA NA NA NA NA
"LOC102546229" 0.234640544547682 0 6.91875675003683 0 1 NA NA
"LOC102577424" 11.2362493979575 -0.432524113250235 0.611112567102212 -0.70776504450103 0.479091177102901 1 NA
"LOC102577426" 0.665131558247815 2.35846897016588 4.27503805938885 0.551683736472522 0.581165054532771 NA NA
"LOC102606466" 0.381138131329727 -0.75820830983546 6.57271056961487 -0.115357020791483 0.908162143913952 NA NA
"LOC102659288" 2.33688389423119 0.148865437873957 1.16807427528138 0.127445181376069 0.898588058192886 1 NA
"LOC102723318" 1.80032694572297 0.0978747075080593 1.73149703326451 0.0565260613375291 0.954922734766404 1 NA
"LOC102723320" 0.019530778071571 0 6.91875675003683 0 1 NA NA
"LOC102723344" 2.56622741788451 0.224804381061858 2.14407964510754 0.10484889475763 0.916495711427715 1 NA
"LOC102723362" 0 NA NA NA NA NA NA
"LOC102723373" 1.0911202593061 -1.26738088672997 2.58572536846504 -0.490145203425964 0.624031152953665 NA NA
"LOC102723376" 0.501448440670989 0 6.91875675003683 0 1 NA NA
"LOC102723385" 9.9544874938695 0.282814158126829 0.925674111003377 0.305522380679173 0.759968326992529 1 NA
"LOC102723426" 0.0222388622921277 0 6.91875675003683 0 1 NA NA
"LOC102723427" 0.206450780411256 2.63196722679768 6.87840790717688 0.382641922711723 0.7019852817892 NA NA
"LOC102723448" 0 NA NA NA NA NA NA
"LOC102723483" 3.41375400012758 -0.932131130492314 1.20229524941667 -0.775293033008794 0.438166525243183 1 NA
"LOC102723487" 6.10350518254343 2.45943083667053 1.67406633006061 1.46913583560425 0.141795949609335 1 NA
"LOC102723505" 0.337801457783586 1.28736756186526 5.51051586722493 0.233620153336673 0.815279880551589 NA NA
"LOC102723517" 0.272724102092716 -0.663640353371029 6.84150293472279 -0.097002129459427 0.922724703362297 NA NA
"LOC102723544" 0.326238216750939 -1.90733689398248 6.89604921818974 -0.276584002467889 0.782099549850742 NA NA
"LOC102723562" 0.620355003241697 -0.986988457664043 2.80669000290568 -0.351655671499968 0.725096508670028 NA NA
"LOC102723578" 0 NA NA NA NA NA NA
"LOC102723590" 0.119969671442914 0 6.91875675003683 0 1 NA NA
"LOC102723605" 0.179835234350951 0 6.91875675003683 0 1 NA NA
"LOC102723617" 7.95863306109577 0.14926276771384 1.02596302734204 0.145485523099732 0.884327545034372 1 NA
"LOC102723631" 0 NA NA NA NA NA NA
"LOC102723641" 2.00338291021354 0.6786868117413 1.35098714462616 0.502363634206974 0.615411754767533 1 NA
"LOC102723680" 0 NA NA NA NA NA NA
"LOC102723737" 0 NA NA NA NA NA NA
"LOC102723742" 0.407614715901976 2.23181212123157 4.61048232376487 0.484073457939016 0.628333737283426 NA NA
"LOC102723809" 1.73395352446795 -0.637663147764496 2.35630243991517 -0.270620246774201 0.786683122037785 1 NA
"LOC102723824" 2.00586955340632 1.2470402526872 1.76725940011226 0.705635093867931 0.480415094228164 1 NA
"LOC102723854" 0.37958073737969 1.31830457610588 3.56952203920187 0.369322436345189 0.711887404049893 NA NA
"LOC102723859" 0 NA NA NA NA NA NA
"LOC102724020" 0.0428746156826713 0.779020509126938 6.91875675003683 0.1125954470249 0.910351294843568 NA NA
"LOC102724034" 0.415745595393922 -0.911084643471082 5.35420407641177 -0.170162479888451 0.864882358051949 NA NA
"LOC102724050" 5.3787015563788 0.35273141079213 1.11053751203787 0.317622238752526 0.750771502963122 1 NA
"LOC102724058" 2.91372628890795 0.500070878852566 1.11636200948598 0.447946879778559 0.654191534018344 1 NA
"LOC102724084" 9.53130504119549 0.555272942535373 0.917348002833198 0.605302394315387 0.544978090825715 1 NA
"LOC102724153" 0.126974175003422 0.0576902542582568 6.91875675003683 0.00833823999636203 0.993347124134304 NA NA
"LOC102724163" 0.621627533653088 -0.476162976706174 4.52297429931405 -0.105276516114272 0.916156396835713 NA NA
"LOC102724188" 0 NA NA NA NA NA NA
"LOC102724190" 4.34400953054315 0.67712444818291 1.38215852639186 0.489903607475872 0.624202110180473 1 NA
"LOC102724224" 1.42123843160514 0.257893320977338 2.25499694299253 0.114365264120978 0.908948248505148 1 NA
"LOC102724321" 0 NA NA NA NA NA NA
"LOC102724386" 0.700118797474376 1.63216890922722 3.24041534217161 0.503691266976103 0.614478346167629 NA NA
"LOC102724421" 0.0643622967707806 -0.663640000610423 6.91875675003683 -0.0959189670321753 0.923584930523232 NA NA
"LOC102724467" 7.25554791107895 -0.126885340628617 1.00101255103761 -0.12675699270413 0.899132735933193 1 NA
"LOC102724484" 4.78874321264862 -0.500688001148205 1.69816441658215 -0.294840709332449 0.768115566475309 1 NA
"LOC102724550" 0.81662605119757 0.761457145155475 3.17206434063071 0.240050977340539 0.810290737517799 NA NA
"LOC102724555" 0.0267473251137505 0 6.91875675003683 0 1 NA NA
"LOC102724558" 0 NA NA NA NA NA NA
"LOC102724631" 0 NA NA NA NA NA NA
"LOC102724651" 0.182131739781436 3.07484935824673 6.86910991556478 0.447634321774267 0.654417128824887 NA NA
"LOC102724663" 2.34741328402081 -0.33284865758399 1.13499883211188 -0.293259030905488 0.769324166237062 1 NA
"LOC102724678" 0.0841931983929546 0 6.91875675003683 0 1 NA NA
"LOC102724849" 0 NA NA NA NA NA NA
"LOC102724862" 0 NA NA NA NA NA NA
"LOC102724933" 0.0248194190545009 -0.663640000610423 6.91875675003683 -0.0959189670321753 0.923584930523232 NA NA
"LOC102724958" 0.02405768720889 -0.663640000610423 6.91875675003683 -0.0959189670321753 0.923584930523232 NA NA
"LOC102800310" 0.264831748076728 -0.497756496816289 6.84085900274959 -0.0727622797979351 0.941995287719051 NA NA
"LOC102800315" 0.204277107754054 2.5503998877478 6.88045165639801 0.37067332423973 0.710880861297053 NA NA
"LOC102800447" 1.13787027056177 1.64832090318847 2.44928418822794 0.672980665580104 0.500959591393195 1 NA
"LOC103021295" 0 NA NA NA NA NA NA
"LOC103191607" 0.0817863759141544 0 6.91875675003683 0 1 NA NA
"LOC103312105" 0.14880700057236 1.91063661238177 6.87840757956868 0.277773102317612 0.781186540165145 NA NA
"LOC115110" 0.212779456850177 -0.592592147428781 6.91745185488709 -0.0856662481879253 0.931731733506085 NA NA
"LOC145474" 3.36037811460866 0.997965681411196 1.83007513854477 0.545314047708857 0.585537544165049 1 NA
"LOC146481" 0.0986625519564557 0 6.91875675003683 0 1 NA NA
"LOC146513" 0 NA NA NA NA NA NA
"LOC148696" 0.0734775132642099 0 6.91875675003683 0 1 NA NA
"LOC149684" 0.262534023406414 -0.592581207687201 6.91745165163663 -0.0856646692350932 0.931732988713995 NA NA
"LOC149950" 1.585365514605 0.490240270606679 2.10480301500475 0.232915036282183 0.815827382251278 1 NA
"LOC150381" 0.841866509253271 1.75850662164431 3.69445656215543 0.475985193507961 0.634084926468855 NA NA
"LOC150935" 0.244662505831897 -0.663640039633176 6.91025333998086 -0.0960370057337166 0.923491182056515 NA NA
"LOC151475" 2.59854576038295 -2.49550361050846 1.72263623174372 -1.44865385072182 0.147434274420699 1 NA
"LOC152225" 0.338369747149315 -2.79450752382039 6.87180137124156 -0.406663023689157 0.684255501746966 NA NA
"LOC152578" 3.23459114331982 -0.752631110724861 1.18891059728695 -0.633042646303549 0.526705794147027 1 NA
"LOC152586" 0.0651084451034457 0 6.91875675003683 0 1 NA NA
"LOC153910" 0.565753800571985 -0.595762191306022 4.20069762781055 -0.141824583460091 0.887218565551432 NA NA
"LOC154449" 0.0496388381090019 -1.49960413226274 6.91298203972261 -0.216925796081327 0.828266173868677 NA NA
"LOC154872" 0.0214813132539546 0.779020509126937 6.91875675003683 0.112595447024899 0.910351294843569 NA NA
"LOC157273" 1.49888372628437 0.768410484135893 2.41016065792161 0.318821270943212 0.749862047477017 1 NA
"LOC158434" 0.105369157604214 -0.663640000610421 6.91875675003683 -0.095918967032175 0.923584930523232 NA NA
"LOC1720" 0.0205700278107664 0.779020509126937 6.91875675003683 0.112595447024899 0.910351294843569 NA NA
"LOC200726" 9.75038313793113 0.517496194516536 1.10435472510289 0.46859598890956 0.639358444909327 1 NA
"LOC200772" 0.409061391042989 -0.663640000610422 6.91875675003683 -0.0959189670321753 0.923584930523232 NA NA
"LOC221122" 0.062972201858657 0 6.91875675003683 0 1 NA NA
"LOC253044" 4.71502999030097 -0.65245888630685 1.35129029556052 -0.482841391261683 0.629208358871488 1 NA
"LOC253573" 0.151464096947528 1.91430380109148 6.9001899951243 0.277427694374232 0.781451718832506 NA NA
"LOC255654" 0.830420077328229 0.760756778572489 3.7003446889698 0.205590787485338 0.837110574327467 NA NA
"LOC283038" 5.74519914669735 -1.40253968728331 1.09151149600717 -1.28495182360782 0.198809119638979 1 NA
"LOC283214" 0 NA NA NA NA NA NA
"LOC283299" 1.85967596581503 0.356894474527818 1.77478865658123 0.201091252867991 0.840627221495057 1 NA
"LOC283332" 0.0605312284687349 0 6.91875675003683 0 1 NA NA
"LOC283352" 0.0267473251137505 0 6.91875675003683 0 1 NA NA
"LOC283440" 9.665735048442 0.172882808463089 1.51078968490554 0.11443208157322 0.908895283605333 1 NA
"LOC283575" 2.34398034575143 -2.91612780775521 1.721021074312 -1.69441725687234 0.0901860225961404 1 NA
"LOC283585" 0 NA NA NA NA NA NA
"LOC283692" 4.85217876634408 0.856152349687798 1.14556386650893 0.747363263383031 0.454844314351069 1 NA
"LOC283710" 0.220759331274737 -0.778295292034475 6.91298079986591 -0.112584616472473 0.910359881775102 NA NA
"LOC283788" 0 NA NA NA NA NA NA
"LOC283914" 0.0327544020049138 0.779020509126937 6.91875675003683 0.112595447024899 0.910351294843569 NA NA
"LOC284294" 0.250385632269102 0 6.91875675003683 0 1 NA NA
"LOC284344" 0.188615642954811 0 6.91875675003683 0 1 NA NA
"LOC284379" 0.416237747609941 0 6.91875675003683 0 1 NA NA
"LOC284632" 0.125889219424251 0 6.91875675003683 0 1 NA NA
"LOC284661" 0.086146191845695 0.779020509126938 6.91875675003683 0.1125954470249 0.910351294843568 NA NA
"LOC284757" 2.37968963191092 1.35945427156333 1.40863457401406 0.965086543126241 0.334501466527402 1 NA
"LOC284788" 0.166491027573666 0.779020509126939 6.91875675003683 0.1125954470249 0.910351294843568 NA NA
"LOC284798" 4.80981751632543 -0.504633695808204 1.38833011320614 -0.363482496711701 0.716244485728178 1 NA
"LOC284801" 3.76245965014589 1.13478907582362 1.27916390052507 0.887133443460857 0.375007060381713 1 NA
"LOC284837" 4.22594885595855 -0.0787871801370041 1.19038982929936 -0.0661860326741677 0.947229716702135 1 NA
"LOC284933" 0 NA NA NA NA NA NA
"LOC284950" 1.8605971397584 0.535500065662327 2.08603534628769 0.256707091092825 0.797404897052871 1 NA
"LOC285000" 0.0404818235447327 0 6.91875675003683 0 1 NA NA
"LOC285593" 1.29498357407097 -0.190252437705629 2.17534168936243 -0.0874586455249659 0.930306955517459 1 NA
"LOC285626" 1.90231577303771 0.866840180319717 1.92735490385729 0.4497563881903 0.652886107454236 1 NA
"LOC285627" 0 NA NA NA NA NA NA
"LOC285629" 0 NA NA NA NA NA NA
"LOC285692" 1.98143728131682 -1.58278501810424 1.68654492007544 -0.938477830779299 0.347998904651802 1 NA
"LOC285740" 0.280296373314045 -1.35811673209366 6.91664090475254 -0.196354957673236 0.844332348505229 NA NA
"LOC285762" 0.351906978077801 0.545975744566087 6.89682814119621 0.0791633100591355 0.936902727303877 NA NA
"LOC285768" 0.781738630500293 -3.12856334113259 4.51277529129757 -0.693268141927142 0.488141291969861 NA NA
"LOC285819" 3.42280029282984 -0.0788654494780521 0.898321504934691 -0.0877920088129091 0.930041989284814 1 NA
"LOC285847" 5.53078731370156 -0.00579954218731648 0.938544484246756 -0.00617929387968328 0.99506966819312 1 NA
"LOC286083" 0.415358470261863 0.432470308542705 4.12285758023254 0.104895767104891 0.916458517800497 NA NA
"LOC286094" 0.105269898127593 0 6.91875675003683 0 1 NA NA
"LOC286114" 0.216239264612801 -1.49959487925208 6.91298236532868 -0.216924447366327 0.828267224963891 NA NA
"LOC286177" 0 NA NA NA NA NA NA
"LOC286190" 5.39954123792772 0.0392002495295733 1.09958549199251 0.0356500243182914 0.971561420011825 1 NA
"LOC286238" 0.190673192296891 1.48072421188345 6.91356969182875 0.214176507634477 0.83040941521111 NA NA
"LOC286297" 0.531306748362955 -1.39032792654424 6.9158548565202 -0.201034861978553 0.840671314585081 NA NA
"LOC286359" 0.0214022318901934 0 6.91875675003683 0 1 NA NA
"LOC286370" 0.152409176372068 0 6.91875675003683 0 1 NA NA
"LOC338694" 0.247883771628725 0.0576902542582576 6.91875675003683 0.00833823999636215 0.993347124134304 NA NA
"LOC338963" 1.99022349142994 0.417207834203931 1.79361673141744 0.232607015142095 0.816066579426645 1 NA
"LOC339240" 1.05544622400586 2.12556121347469 2.21711801309467 0.958704588984786 0.337707586012517 NA NA
"LOC339298" 0.497265452593326 0 6.91875675003683 0 1 NA NA
"LOC339568" 0.0655088040098276 1.91427258851055 6.90019119034186 0.277423122882441 0.781455228656183 NA NA
"LOC339593" 1.06642105119004 1.35908624275656 2.06339084804806 0.658666410216097 0.510110007205859 NA NA
"LOC339622" 2.29316043849116 -0.366708645176171 2.17718177508186 -0.16843271855993 0.866242870088436 1 NA
"LOC339666" 1.29674048402347 -1.2270798735652 2.44454729659088 -0.501966100339504 0.615691367066501 1 NA
"LOC339807" 0.0213759864070273 0 6.91875675003683 0 1 NA NA
"LOC339975" 1.76456298371869 0.96434448693791 1.82342472651507 0.528864434552758 0.596899495366537 1 NA
"LOC340017" 0 NA NA NA NA NA NA
"LOC340074" 0 NA NA NA NA NA NA
"LOC340107" 0.190999731279056 0.779020509126938 6.91875675003682 0.1125954470249 0.910351294843568 NA NA
"LOC340113" 0.238790117726545 -0.592581696662728 6.91745181395272 -0.0856647379122283 0.931732934118261 NA NA
"LOC340357" 0 NA NA NA NA NA NA
"LOC340515" 2.66284659902512 -2.10094204046778 1.41902750170093 -1.48055061508637 0.138726363547682 1 NA
"LOC341056" 0.693598208028888 -0.200037787146305 6.8722273461196 -0.0291081445754637 0.976778340119707 NA NA
"LOC344887" 0.0433256861948168 0 6.91875675003683 0 1 NA NA
"LOC344967" 1.33951305833641 -0.194948123273655 2.06765182208139 -0.0942847926288728 0.92488292982198 1 NA
"LOC349160" 3.19329663526795 0.816888394877883 2.45206337869363 0.333143262925402 0.739026143675372 1 NA
"LOC375196" 16.0811161600272 -0.757809964510525 0.828375559460669 -0.914814489461655 0.36028902686354 1 NA
"LOC387810" 0.426986950551077 0 5.44837253678744 0 1 NA NA
"LOC388242" 0 NA NA NA NA NA NA
"LOC388282" 0.0729029043387974 0.779020509126938 6.91875675003683 0.1125954470249 0.910351294843568 NA NA
"LOC388436" 0 NA NA NA NA NA NA
"LOC388553" 1.3419268952767 1.4840390530226 2.62060532399987 0.566296282554096 0.57119238708658 1 NA
"LOC388813" 6.80619117602593 -0.523273171752352 1.24729754150916 -0.419525537683029 0.674832094968584 1 NA
"LOC388849" 1.65548166620591 0.868878326292982 1.5278573377349 0.568690744111701 0.569566030275964 1 NA
"LOC388942" 1.338366823232 -1.58329952546906 2.62688267880874 -0.602729439819166 0.546688693425813 1 NA
"LOC389033" 0.231652697043155 0.779020509126938 6.91875675003683 0.1125954470249 0.910351294843568 NA NA
"LOC389602" 0.0393992235667308 0 6.91875675003683 0 1 NA NA
"LOC389641" 0.727355951345053 0.349956015856684 2.0879870949794 0.167604491760586 0.866894437278688 NA NA
"LOC389831" 0 NA NA NA NA NA NA
"LOC389834" 0 NA NA NA NA NA NA
"LOC390705" 0 NA NA NA NA NA NA
"LOC391003" 0 NA NA NA NA NA NA
"LOC392196" 0.0655088040098276 1.91427258851055 6.90019119034186 0.277423122882441 0.781455228656183 NA NA
"LOC392364" 0.912009095100761 -0.663645033194191 5.71870276353711 -0.116048177468786 0.907614359600978 NA NA
"LOC392452" 0 NA NA NA NA NA NA
"LOC400043" 16.370626535532 0.773338917455306 1.1535053396618 0.670425086789841 0.502586846890047 1 NA
"LOC400548" 0.388100787945997 -2.41182205236825 6.88048150038437 -0.350530998772908 0.725940230368605 NA NA
"LOC400553" 0.0541566338951073 0.779020509126938 6.91875675003683 0.1125954470249 0.910351294843568 NA NA
"LOC400558" 2.66169639131364 -0.948431958557299 1.14133515791296 -0.830984616553472 0.405982319823779 1 NA
"LOC400620" 0.279724285001723 -0.663645125142101 5.69442492088265 -0.116542958132326 0.90722224236433 NA NA
"LOC400644" 0.838768214519957 0.414281204811681 2.62622473489183 0.157747811642915 0.874655523885851 NA NA
"LOC400654" 0.0420177484356371 0.779020509126937 6.91875675003683 0.112595447024899 0.910351294843569 NA NA
"LOC400655" 2.99931034304219 1.53626028314434 1.43869684058459 1.06781376020824 0.285604529802638 1 NA
"LOC400736" 0 NA NA NA NA NA NA
"LOC400794" 0.933647064778433 0.0659134605462293 2.96619340977078 0.0222215652995207 0.982271215215619 NA NA
"LOC400867" 2.09961281426442 1.17306653788825 1.61250298426175 0.727481777917646 0.466930874052463 1 NA
"LOC400958" 1.40738315201943 1.75257351641221 2.41017735873146 0.7271554145437 0.467130755390304 1 NA
"LOC401010" 11.7497021350786 0.880430202968107 1.88233945734617 0.467731895823609 0.639976328692074 1 NA
"LOC401134" 10.7351328053468 -0.320750318046143 1.25437059636046 -0.255706183624517 0.79817772003685 1 NA
"LOC401177" 0.202771926005703 0 6.91875675003683 0 1 NA NA
"LOC401324" 0.270506776868573 -1.39032292565531 6.91585497730125 -0.201034135362661 0.840671882742885 NA NA
"LOC401463" 7.0815696729409 0.618535702478784 1.19443183094231 0.517849312497647 0.604563409440901 1 NA
"LOC401557" 0.140827435019418 0 6.91875675003683 0 1 NA NA
"LOC402160" 7.62784274357908 -0.28287987281345 1.00565511746055 -0.281289149631903 0.778488631825167 1 NA
"LOC407835" 0.201808320491659 1.19296546369808 6.90019020966516 0.172888779504524 0.862738851500017 NA NA
"LOC440028" 5.3524311386746 1.00312327775347 1.25680320469672 0.798154614823353 0.42478077116559 1 NA
"LOC440040" 12.6492199438607 3.63127433329549 1.21771922785938 2.98202923154863 0.00286344656949837 0.722069849378596 NA
"LOC440117" 0.172388736044964 1.91426944273025 6.90019127382087 0.277422663628605 0.781455581254674 NA NA
"LOC440311" 0.0867552096743774 -0.663640000610421 6.91875675003683 -0.095918967032175 0.923584930523233 NA NA
"LOC440461" 5.95174313118944 0.36937081200288 0.962416124097565 0.383795327981678 0.701130151114735 1 NA
"LOC440602" 0.248472192834112 -0.668992671084124 6.9158549773174 -0.0967331838620508 0.922938286485304 NA NA
"LOC440700" 7.54170480357959 0.545943582228805 1.01809941568901 0.536237987976185 0.591794082286195 1 NA
"LOC440704" 0.159763624351741 2.550399887758 6.88045165641673 0.370673324240202 0.710880861296701 NA NA
"LOC440895" 0 NA NA NA NA NA NA
"LOC440896" 10.9102969588627 1.66131009875428 1.17634413583926 1.41226538063117 0.157871835845357 1 NA
"LOC441025" 0.0950253189990793 0 6.91875675003683 0 1 NA NA
"LOC441081" 8.26657922989876 0.281412942891268 0.853216652657531 0.329825891249011 0.741531522705285 1 NA
"LOC441455" 2.69834446374064 0.27918941227558 1.40541133294069 0.198653167035023 0.842534061065021 1 NA
"LOC441461" 11.2367309600426 0.187533612577952 0.803147531060704 0.23349833663845 0.815374461033041 1 NA
"LOC441601" 0 NA NA NA NA NA NA
"LOC442028" 1.51389825232161 -0.507543627256165 3.39091439043041 -0.149677511378204 0.88101905160052 1 NA
"LOC442132" 1.82736800384657 -1.7129530473226 2.39679987707886 -0.714683384167345 0.474804707196552 1 NA
"LOC442497" 3.97579725522874 -0.544909586084931 1.28525132950755 -0.42397122926433 0.671586795720689 1 NA
"LOC494127" 0 NA NA NA NA NA NA
"LOC494141" 2.21015334349529 -1.13394181978236 2.03274966245696 -0.557836432456604 0.576956082113495 1 NA
"LOC541473" 0.285028522680813 -0.663640000610421 6.91875675003683 -0.095918967032175 0.923584930523232 NA NA
"LOC550113" 14.4341514862229 1.08763987384944 0.774671483992819 1.40400143328307 0.160318422763615 1 NA
"LOC554223" 2.45257168813611 -3.40828305442189 2.0534834808719 -1.65975674319754 0.0969633990514633 1 NA
"LOC574538" 7.98549614004383 -0.742428559202939 0.876967952871967 -0.846585735284366 0.397226067639702 1 NA
"LOC606724" 0 NA NA NA NA NA NA
"LOC613038" 0 NA NA NA NA NA NA
"LOC63930" 0.727050297118829 -2.52595996944083 3.20516851532436 -0.788089598835089 0.430644298700854 NA NA
"LOC641367" 0.466475681493165 0 6.91875675003683 0 1 NA NA
"LOC641515" 2.95924583065768 0.10688632443761 1.37610900965485 0.0776728614431634 0.938088282300427 1 NA
"LOC641746" 6.00868968431425 -0.169369151383317 1.09369764061988 -0.154859208882743 0.876932312222726 1 NA
"LOC642423" 4.44016613048743 0.35620821444804 0.853757312822188 0.417224203059011 0.676514423602317 1 NA
"LOC642426" 2.78153818653007 0 6.91875675003683 0 1 1 NA
"LOC642929" 0.0204361640667308 0 6.91875675003683 0 1 NA NA
"LOC642943" 0.645517906210387 3.31351012993886 4.09755258476122 0.808655913840323 0.418713093289993 NA NA
"LOC643339" 2.1206896902953 0.487639736649923 1.33329575197168 0.365740111245987 0.714559012281225 1 NA
"LOC643387" 2.43983223518428 0.170055413841546 1.56960692263758 0.108342675729146 0.913723871491671 1 NA
"LOC643441" 0.0851348856701202 -1.92294526436496 6.89548219406848 -0.278870311059476 0.780344353366016 NA NA
"LOC643486" 0 NA NA NA NA NA NA
"LOC643623" 0.51782700906846 0.779020509126937 6.91875675003683 0.112595447024899 0.910351294843569 NA NA
"LOC643733" 0.508124871642339 2.3544311571295 6.88585567364093 0.34192281521994 0.732408979272998 NA NA
"LOC643802" 0.0252143945310499 0 6.91875675003683 0 1 NA NA
"LOC644050" 2.29145103386428 0.403680617455039 2.0664903814786 0.195345993900151 0.845122092644025 1 NA
"LOC644145" 3.87200006486238 0.930563587034805 1.49469923374661 0.62257581058783 0.533563311150695 1 NA
"LOC644189" 3.16145815373521 -0.103187211999486 1.21506332443228 -0.0849233203937732 0.932322351763942 1 NA
"LOC644669" 0.335981171117535 -0.663645441733948 5.6100286372069 -0.11829626632073 0.905832915672901 NA NA
"LOC644762" 0.0200386227979942 -0.663640000610423 6.91875675003683 -0.0959189670321753 0.923584930523232 NA NA
"LOC644936" 0.578957847105595 -0.3038449399667 4.06297079848896 -0.0747839339824204 0.940386624843513 NA NA
"LOC645354" 0 NA NA NA NA NA NA
"LOC645355" 0.44600172136402 1.48758448255684 6.91332602722045 0.215176382062649 0.829629804022781 NA NA
"LOC645382" 0 NA NA NA NA NA NA
"LOC645638" 0.967955997443136 2.64863585969992 2.34790687816948 1.12808386240808 0.259284503738884 NA NA
"LOC645752" 4.26273744710131 -0.170835818310358 1.51600667994027 -0.112688037968995 0.910277885156241 1 NA
"LOC645949" 0.0604475231649694 0 6.91875675003683 0 1 NA NA
"LOC646268" 0.686422932953387 1.27241625795475 3.52265091796919 0.361209863703527 0.71794256905137 NA NA
"LOC646522" 0.10558843005338 2.34370879693237 6.88617441530142 0.340349903383878 0.733593040352652 NA NA
"LOC646736" 0.130349965304813 1.48070902705218 6.91356974082716 0.21417430973583 0.830411129116874 NA NA
"LOC646743" 0 NA NA NA NA NA NA
"LOC646813" 0 NA NA NA NA NA NA
"LOC646862" 2.0475919818617 -1.83871211448098 2.05533268193204 -0.894605593850904 0.370997960508749 1 NA
"LOC646938" 5.96888368277507 0.192100908323688 0.992853764749674 0.19348358755745 0.846580258433139 1 NA
"LOC647323" 0.362113964197143 -2.7688597243138 5.46422588954054 -0.506724974458665 0.612347804604732 NA NA
"LOC648691" 0.0216961505220889 0 6.91875675003683 0 1 NA NA
"LOC649133" 0.240904379137734 -2.61563736698883 6.8628332510097 -0.381130834936723 0.703106168115593 NA NA
"LOC649324" 0 NA NA NA NA NA NA
"LOC649330" 0 NA NA NA NA NA NA
"LOC649352" 0 NA NA NA NA NA NA
"LOC650226" 6.83523224126238 0.625154967582699 1.03170154006093 0.605945560133388 0.544550904188024 1 NA
"LOC650293" 0.435429692683066 2.46221583318618 5.41309518325919 0.454862837217598 0.649207920165163 NA NA
"LOC653486" 0 NA NA NA NA NA NA
"LOC653786" 4.09203099710034 -0.332468815657253 1.03282696480773 -0.32190175797661 0.747527121346702 1 NA
"LOC727751" 0 NA NA NA NA NA NA
"LOC727924" 0.019530778071571 0 6.91875675003683 0 1 NA NA
"LOC728040" 0.0662317509262918 0 6.91875675003683 0 1 NA NA
"LOC728228" 1.02234396112215 -2.22440714075218 2.02628938960306 -1.097773670516 0.27230333128297 NA NA
"LOC728463" 9.54064572678944 -0.201736111754736 1.17174623981901 -0.172167065614733 0.86330618905979 1 NA
"LOC728637" 1.63207689163311 2.41789998301485 1.87063328099176 1.2925569151282 0.196164349156039 1 NA
"LOC729080" 0.0481233115207777 0 6.91875675003683 0 1 NA NA
"LOC729159" 3.48265991316417 -0.451192080735343 1.53535361023023 -0.293868511936925 0.768858380090336 1 NA
"LOC729296" 0.0585923342147129 0 6.91875675003683 0 1 NA NA
"LOC729609" 1.64106920062114 -0.470900406590628 2.6352043521773 -0.178695973312868 0.858176431125407 1 NA
"LOC729739" 1.51018535607449 -0.0628955070291035 1.66285416821935 -0.0378238261846223 0.969828147413992 1 NA
"LOC729930" 0.15713328074429 0 6.91875675003682 0 1 NA NA
"LOC729950" 2.70674360509445 0.511960881720088 1.34275304469625 0.381277021669984 0.702997702281684 1 NA
"LOC729966" 0.319359833383712 0.759675583560688 5.58151498918286 0.136105624554079 0.891737781157138 NA NA
"LOC729987" 7.42353339021643 -0.128734782788629 1.34364625380807 -0.0958100262057655 0.923671454235259 1 NA
"LOC730159" 0.271322017880253 0 6.91875675003683 0 1 NA NA
"LOC730668" 1.82078635005268 2.20090338089042 2.16196120965056 1.01801242828319 0.308672049803282 1 NA
"LOC731157" 9.36675612636948 0.582048446338794 0.621279322793907 0.936854688357097 0.348833309691046 1 NA
"LOC731424" 2.35666198182196 -0.599613161106559 1.32072090389454 -0.454004445101474 0.649825627429402 1 NA
"LOC79999" 0 NA NA NA NA NA NA
"LOC90246" 7.66477143712018 0.264241194686192 1.01000632093681 0.261623307902768 0.793611872631286 1 NA
"LOC93432" 9.65190813118905 0.691802171936843 0.983507254983369 0.703403221919844 0.481804499221078 1 NA
"LOXHD1" 6.44572652745802 0.325914355269757 1.26868117484507 0.256892245058778 0.797261957284889 1 NA
"LPO" 4.63904990101465 -0.984878310016239 1.21600029766132 -0.809932622475846 0.417978901209497 1 NA
"LPP-AS1" 0.0198684454951598 0 6.91875675003683 0 1 NA NA
"LRCOL1" 0.722684606280907 0 3.39542511210216 0 1 NA NA
"LRIT1" 1.97691052165513 -2.32359713894839 2.40954008856538 -0.964332218407635 0.334879392934944 1 NA
"LRMP" 5.90448923644631 0.0662353385085042 0.95794413661362 0.0691432161614866 0.944875621796572 1 NA
"LRRC10" 0.409947533700388 -1.35091563619937 6.91681893415137 -0.195308804388286 0.845151204893603 NA NA
"LRRC14B" 1.65112687140302 0.534242795661619 2.23493920243805 0.239041310420805 0.811073550017082 1 NA
"LRRC15" 0.866368279285065 0.951620885706674 2.26143782451475 0.420803470867419 0.673898596952083 NA NA
"LRRC18" 0.581533391378711 -0.721163635178216 2.93305950090408 -0.245874192104158 0.805779622374107 NA NA
"LRRC19" 0.77671035691046 2.63382359256473 2.82359264928709 0.932791630984633 0.350927563113584 NA NA
"LRRC2" 7.23152988221322 -0.0281620513223754 0.850488465274643 -0.0331127963190908 0.973584638359439 1 NA
"LRRC2-AS1" 0.413573049544536 -0.663640000610423 6.91875675003683 -0.0959189670321753 0.923584930523232 NA NA
"LRRC25" 1.39625754730763 -0.323981805580301 1.63003811165371 -0.198757196696226 0.842452679983307 1 NA
"LRRC30" 0.0821990076124486 -0.663640000610423 6.91875675003683 -0.0959189670321753 0.923584930523232 NA NA
"LRRC31" 0.676900270503473 2.54840963677869 3.13396900991307 0.813157254815797 0.416127903407072 NA NA
"LRRC37A11P" 0.749011984271 0.762007183791645 2.88701230262194 0.263943171665601 0.79182370865106 NA NA
"LRRC37A5P" 0.0223039813230588 0 6.91875675003683 0 1 NA NA
"LRRC38" 5.07499689779797 -0.437431324298616 1.21678634850035 -0.35949723206357 0.719223148102745 1 NA
"LRRC3C" 1.03035087071851 0.857295817969564 2.60980467517469 0.328490413908918 0.742540891139348 NA NA
"LRRC52" 0.24437081649139 1.48071273445758 6.91357010037998 0.214174834847801 0.830410719638213 NA NA
"LRRC69" 13.9864744156776 -0.0227716386841849 0.894872108412922 -0.0254468079517764 0.97969857583469 1 NA
"LRRC71" 2.39677500600506 1.9378796643309 1.35002247146287 1.43544252432408 0.151161035572104 1 NA
"LRRC72" 0.183075049140311 0 6.91875675003683 0 1 NA NA
"LRRC74" 0.0423532773633551 0 6.91875675003683 0 1 NA NA
"LRRC8E" 7.26601748507204 -0.400118547393695 1.2284297656664 -0.325715444689375 0.744639657768494 1 NA
"LRRIQ4" 5.96972629448483 -0.513277887622228 1.01190109489112 -0.507241162415639 0.611985616508357 1 NA
"LRTM1" 5.97183442424134 1.71176041159783 1.52205809131472 1.12463540082051 0.2607435660629 1 NA
"LSAMP-AS1" 2.57960429543583 -0.569246836214603 1.35087316263172 -0.421391772344946 0.673469026154344 1 NA
"LSP1" 5.39109859230406 2.13519686008606 1.22964319423363 1.73643612236378 0.082486749853377 1 NA
"LSP1P3" 0 NA NA NA NA NA NA
"LST1" 1.68154952299714 -0.749981966707646 2.29455091582034 -0.326853486465135 0.743778702847302 1 NA
"LTB" 1.38392259617848 -0.809000066995429 1.4745369871027 -0.548646845804135 0.583247830578293 1 NA
"LTBR" 3.39287022845775 -1.60291831904583 1.65440058701761 -0.968881618892199 0.332604257492484 1 NA
"LTF" 1.25073706621871 -1.83782228011436 2.79144275888941 -0.658377204498203 0.510295779448507 1 NA
"LUCAT1" 0.849276446768024 2.063319065268 2.48076038385824 0.83172848078902 0.405562220854859 NA NA
"LUZP4" 0.238243319445351 0 6.91875675003683 0 1 NA NA
"LUZP6" 0 NA NA NA NA NA NA
"LY6D" 0.040134653688653 0 6.91875675003683 0 1 NA NA
"LY6G6D" 1.01800387406637 -0.791105865616741 2.25523199014796 -0.350786911977441 0.725748216781505 NA NA
"LY6G6E" 2.35113208475409 1.26771138757664 2.42051153993763 0.523736973222323 0.600461495809454 1 NA
"LY6G6F" 0.257554124635127 -0.668841759654654 4.90607730281053 -0.13632923379978 0.891561014394037 NA NA
"LY6K" 1.1294160685746 1.16048745577269 2.8180089920592 0.411811125884551 0.68047786589745 NA NA
"LY75" 1.0201154569762 2.77546208895107 2.87447933179774 0.965552981456039 0.334267912521528 NA NA
"LY75-CD302" 0 NA NA NA NA NA NA
"LY86" 0 NA NA NA NA NA NA
"LY86-AS1" 0.828857602605941 -2.64678665222948 2.3065849109997 -1.14749153157441 0.251178531089622 NA NA
"LY9" 0.573720355806623 -0.663640000610423 6.91875675003683 -0.0959189670321753 0.923584930523232 NA NA
"LY96" 1.86371935124703 2.37995385342327 2.10681671783788 1.12964446943714 0.258626064879609 1 NA
"LYG2" 2.51504967305414 1.20819373725475 1.46309769646778 0.825777895879121 0.408930095177764 1 NA
"LYL1" 3.77954352696681 -1.18917224780214 1.25237612355419 -0.949532832378913 0.342349681621077 1 NA
"LYPD2" 0 NA NA NA NA NA NA
"LYPD4" 0.428556065907596 0 6.91875675003683 0 1 NA NA
"LYPD5" 7.94317255427534 -0.465841881179473 0.812208620837473 -0.57354954038673 0.566272666050333 1 NA
"LYPD8" 0 NA NA NA NA NA NA
"LYPLA2P2" 0.239957403807637 2.69357332785765 5.71012245702551 0.471719012705864 0.637127364423362 NA NA
"LYVE1" 1.54538291396969 1.00251587765872 2.39795466882908 0.418071238247487 0.67589503302674 1 NA
"LYZ" 14.0264600283518 0.7858598061809 0.723557956806118 1.08610485005208 0.277432606835603 1 NA
"LYZL1" 0.07217306162667 -2.05660817592778 6.89086782478684 -0.29845416110436 0.765356556844859 NA NA
"LYZL2" 0.121959160949314 0 6.91875675003683 0 1 NA NA
"LYZL4" 0.544769636540315 -1.42190230153387 2.16594415674319 -0.656481515050648 0.51151435729321 NA NA
"LYZL6" 0.0650884515662667 0 6.91875675003683 0 1 NA NA
"LZTS1-AS1" 0.238909484788764 -0.694889935845791 6.91523504253032 -0.100486813762953 0.919957850941637 NA NA
"MACC1-AS1" 0.794914252712495 1.49464925575692 3.14633684596651 0.475044259063682 0.634755427313531 NA NA
"MACROD2-AS1" 0.139797809532145 2.55039988776295 6.88045165642583 0.370673324240432 0.71088086129653 NA NA
"MACROD2-IT1" 0.684495450882906 1.93165249778656 3.89866740419446 0.495464808233795 0.620272057400554 NA NA
"MAFIP" 0 NA NA NA NA NA NA
"MAG" 0.281562666607789 1.94765170040007 6.89931503715778 0.282296385932599 0.777716256542207 NA NA
"MAGEA1" 0.0211374424640271 0 6.91875675003683 0 1 NA NA
"MAGEA10" 0.173556706761163 0.779020509126937 6.91875675003683 0.112595447024899 0.910351294843569 NA NA
"MAGEA10-MAGEA5" 0.17054129841025 -0.663640000610422 6.91875675003683 -0.0959189670321751 0.923584930523232 NA NA
"MAGEA11" 0.135787202857078 0 6.91875675003683 0 1 NA NA
"MAGEA2B" 0.155545380037096 1.56528604555783 6.91064351464188 0.226503659498771 0.82080971331902 NA NA
"MAGEA3" 49.4247053536867 2.48505486972413 0.805465682771356 3.08523990888579 0.00203388023702499 0.559345313518497 NA
"MAGEA4" 4735.05693962755 0.890627094827533 1.12049870897241 0.794848836233206 0.426701439097091 1 NA
"MAGEA5" 0 NA NA NA NA NA NA
"MAGEA6" 38.156464129161 2.77105154347787 0.914007137884081 3.03176138196561 0.0024313131861556 0.643192809267757 NA
"MAGEA8" 0.567909204089302 -1.39030313085727 6.91585351274716 -0.20103131570018 0.840674087503105 NA NA
"MAGEA8-AS1" 3.61602800174928 0.299003373149476 1.36607796574782 0.218877238815426 0.826745677373303 1 NA
"MAGEA9" 0 NA NA NA NA NA NA
"MAGEA9B" 0 NA NA NA NA NA NA
"MAGEB1" 0 NA NA NA NA NA NA
"MAGEB10" 0.0240436908299171 0 6.91875675003683 0 1 NA NA
"MAGEB16" 0 NA NA NA NA NA NA
"MAGEB17" 7.36353260364102 0.891804130433128 0.956467888230188 0.932393174310627 0.351133370995459 1 NA
"MAGEB18" 0.0252143945310499 0 6.91875675003683 0 1 NA NA
"MAGEB2" 0.684334091235631 0 6.91875675003683 0 1 NA NA
"MAGEB3" 0.0817525009300859 0 6.91875675003683 0 1 NA NA
"MAGEB4" 0 NA NA NA NA NA NA
"MAGEB5" 0 NA NA NA NA NA NA
"MAGEB6" 0 NA NA NA NA NA NA
"MAGEC1" 0.351040316379653 1.56484791787336 6.58729604833376 0.237555425836552 0.812225925880052 NA NA
"MAGEC2" 0.558146145327395 -0.694889936299244 6.91523504245634 -0.100486813829601 0.919957850888727 NA NA
"MAGED4" 11.2035390452945 0.78698455235356 2.45308557389735 0.32081414555108 NA NA NA
"MAGED4B" 0 NA NA NA NA NA NA
"MAGI1-AS1" 0 NA NA NA NA NA NA
"MAGI2-AS2" 0 NA NA NA NA NA NA
"MAGOH2" 2.35630252872815 -0.782951853027582 1.31212062929118 -0.59670722001417 0.550702871336068 1 NA
"MAL" 8.24701895754553 0.703274426688235 1.62221909369744 0.43352616759386 0.664632559911949 1 NA
"MALL" 6.60003903651551 1.59453407331408 0.891623197022948 1.78834969596808 0.0737196067577694 1 NA
"MANSC4" 3.72508599858152 0.409590184373721 1.0992671784795 0.372602941661792 0.70944398313229 1 NA
"MAP3K19" 4.67436154471173 0.79664770181796 2.02045277838917 0.394291670826921 0.693365711969458 1 NA
"MARCO" 1.02809213979038 0.402733979827587 2.64865254036494 0.15205240162309 0.879145605585324 NA NA
"MARK2P9" 1.01555829647741 1.89181762136308 3.404793892391 0.555633521779657 0.578461410560126 NA NA
"MARVELD3" 5.81748385567454 -0.0572120383492105 1.04394001283506 -0.0548039519951325 0.956294651899692 1 NA
"MAS1" 0.342629767521436 0.884147465809139 4.6422668506163 0.190455976414143 0.84895183745659 NA NA
"MAS1L" 0.0237949081232458 0 6.91875675003683 0 1 NA NA
"MATN4" 7.02165571898391 -0.482779406132438 1.194184395526 -0.404275426760863 0.686010193484506 1 NA
"MB" 4.04727059823986 1.71920443953784 1.76461398766058 0.974266582697253 0.329924192481335 1 NA
"MB21D1" 11.4588099986042 0.470547978380538 0.688983523389842 0.682959697011928 0.494632310047595 1 NA
"MBD3L1" 0 NA NA NA NA NA NA
"MBD3L2" 0.0424073373002785 0 6.91875675003683 0 1 NA NA
"MBD3L3" 0 NA NA NA NA NA NA
"MBD3L4" 0 NA NA NA NA NA NA
"MBD3L5" 0 NA NA NA NA NA NA
"MBL2" 0 NA NA NA NA NA NA
"MBOAT4" 0.667762528507818 -0.472802836100179 4.48205624437865 -0.105487930164456 0.915988646886547 NA NA
"MC2R" 1.7441699477464 0.835552152558062 1.26033586749736 0.662959909422565 0.507356230643747 1 NA
"MC3R" 0.171957803370284 1.2310517999465 6.8991924717376 0.178434187042829 0.858382002708252 NA NA
"MC5R" 14.4840341079864 1.49091945572089 0.914821094942939 1.62973882430409 0.103156708125836 1 NA
"MCCD1" 0.112335675773084 0 6.91875675003683 0 1 NA NA
"MCEMP1" 0.912299454060265 -2.50042910631491 2.66423791637816 -0.938515697469718 0.347979453770035 NA NA
"MCHR2" 2.94430055344691 0.371498178652679 1.56819384236287 0.23689557286676 0.812737804588096 1 NA
"MCHR2-AS1" 0 NA NA NA NA NA NA
"MCIDAS" 2.56758350132894 2.43815935870536 2.15218203737159 1.13287784972085 0.257265553040675 1 NA
"MCOLN2" 2.95462461464392 -2.0948609785173 1.59281982828555 -1.31519016860314 0.188445998462482 1 NA
"MCOLN3" 9.07898890531544 0.329307787971122 0.91805259279917 0.358702530284297 0.719817635303204 1 NA
"MDS2" 0.126118523222126 0.0576902542582588 6.91875675003683 0.00833823999636231 0.993347124134304 NA NA
"MEDAG" 9.43562847815788 0.790330320141677 1.06277787923227 0.74364581309558 0.457090779441761 1 NA
"MEF2B" 2.87924883921404 0.463891613569362 1.25071740287834 0.370900422830756 0.710711700210197 1 NA
"MEFV" 1.04205103074629 -1.47783745339215 2.04773053398093 -0.721695276242784 0.470481846964468 NA NA
"MEG8" 0.623238066248253 0.0713043562486571 4.03039637978505 0.0176916485451141 0.985884843102121 NA NA
"MEG9" 4.65425084564812 0.62799849887368 1.22772033618462 0.511515921309332 0.608989842787492 1 NA
"MEI1" 9.46116235964296 0.993271476756101 0.744744725453013 1.33370729970852 0.182299801525868 1 NA
"MEIOB" 9.61848700763993 -0.821683597111136 0.895087843058087 -0.917992131703896 0.358622985194824 1 NA
"MEIS1-AS3" 10.3070132973784 0.533753721815748 1.57321701820829 0.339275329238194 0.734402326060314 1 NA
"MEOX1" 4.94822676595082 1.29721776133023 2.05097025470186 0.632489797624493 0.52706687302086 1 NA
"MEP1A" 0.661936505205596 0.779032639235303 4.09010971839873 0.19046741844869 0.848942872129126 NA NA
"MEP1B" 7.36306439683168 1.97573579095874 1.20823185213933 1.6352290228572 0.102001046195941 1 NA
"MEPE" 0.120274439665477 -2.47222834233336 6.87895494732353 -0.359390105221616 0.719303275861292 NA NA
"METTL21C" 0.168893279728614 -1.8909525079358 6.8966510167244 -0.274184166104713 0.783943095649334 NA NA
"METTL24" 7.76383100849565 0.811436672198136 0.922258733066758 0.879836257554202 0.378948019802594 1 NA
"METTL7B" 2.27530318040582 3.45578746180994 1.90448753783749 1.81454978998388 0.0695931245750099 1 NA
"MFAP5" 6.46253288162625 2.01595725324473 1.35441989445456 1.48842856007854 0.136637909349403 1 NA
"MFRP" 0 NA NA NA NA NA NA
"MFSD6L" 0.0211374424640271 0 6.91875675003683 0 1 NA NA
"MFSD7" 3.79389014396853 -0.897722838148498 1.40478714543163 -0.639045453304363 0.522793363107625 1 NA
"MGC16025" 5.86875337499171 0.766531269027001 1.2346837550831 0.620832068026527 0.534710121381559 1 NA
"MGC27382" 0.277625075736351 -0.297645299488966 6.85316368283721 -0.0434318094917793 0.965357321309277 NA NA
"MGC34796" 0 NA NA NA NA NA NA
"MGC39584" 0 NA NA NA NA NA NA
"MGC45922" 2.3333306019389 -0.09762345605892 1.94829015106231 -0.0501072471190651 0.960036924628771 1 NA
"MGC70870" 0 NA NA NA NA NA NA
"MIA" 9.04982633244248 0.146094066638164 1.21733617356825 0.12001127528309 0.904474216131846 1 NA
"MIA-RAB4B" 2.3624010149375 0.126932051075278 1.39583700508309 0.0909361555919795 0.927543321189378 1 NA
"MIA2" 0.358516783747475 0 6.57992963131813 0 1 NA NA
"MICALCL" 4.74456941867302 0.637539476502274 1.09207958305731 0.583784814214237 0.559365096367758 1 NA
"MILR1" 0.101340767209407 0 6.91875675003683 0 1 NA NA
"MIMT1" 66.8828481858667 0 6.91875675003683 0 1 1 NA
"MINOS1-NBL1" 2.37211613453268 -0.750834883673342 1.46910152474332 -0.511084408413861 0.609291953064877 1 NA
"MINOS1P1" 7.16010947078992 0.624189754919225 1.30190801360827 0.479442286547779 0.631624016645774 1 NA
"MIOX" 3.11859644022392 -0.579252471065232 1.39706760789554 -0.414620214362985 0.678419947828714 1 NA
"MIR1-1" 0 NA NA NA NA NA NA
"MIR1-2" 0 NA NA NA NA NA NA
"MIR100" 0 NA NA NA NA NA NA
"MIR101-1" 0.583437052830442 2.34735724037048 4.59640596103206 0.51069406407336 0.609565297867287 NA NA
"MIR101-2" 0.342173270072658 0 6.91875675003683 0 1 NA NA
"MIR103A1" 0.404203630915413 1.65071072043508 6.88534064160016 0.239742782000029 0.810529666698166 NA NA
"MIR103B1" 0 NA NA NA NA NA NA
"MIR103B2" 0.314347013413279 -2.357059915433 3.59357811145166 -0.655908913715206 0.511882732604021 NA NA
"MIR105-1" 0 NA NA NA NA NA NA
"MIR105-2" 0 NA NA NA NA NA NA
"MIR106A" 0.394219387635776 0.779020509126938 6.91875675003683 0.1125954470249 0.910351294843568 NA NA
"MIR106B" 3.24803698621011 -0.849312223593505 1.63001988730502 -0.521044086767374 0.602336059894937 1 NA
"MIR107" 0.888917699240511 -0.663640000610423 6.91875675003683 -0.0959189670321753 0.923584930523232 NA NA
"MIR10A" 0 NA NA NA NA NA NA
"MIR10B" 0.973655530126764 2.70290042599137 3.36618655657379 0.802956217834362 0.422000040735411 NA NA
"MIR1178" 0.0413059174721779 0 6.91875675003683 0 1 NA NA
"MIR1179" 4.10479158230991 0.711643984709151 2.08508051894322 0.341302879310307 0.732875580535643 1 NA
"MIR1180" 5.71323416741613 0.402224320502149 1.12065439040191 0.358919149335503 0.719655573733541 1 NA
"MIR1181" 0 NA NA NA NA NA NA
"MIR1182" 0 NA NA NA NA NA NA
"MIR1184-1" 0 NA NA NA NA NA NA
"MIR1184-2" 0 NA NA NA NA NA NA
"MIR1184-3" 0 NA NA NA NA NA NA
"MIR1185-1" 0 NA NA NA NA NA NA
"MIR1185-2" 0 NA NA NA NA NA NA
"MIR1193" 0 NA NA NA NA NA NA
"MIR1197" 0 NA NA NA NA NA NA
"MIR1199" 0 NA NA NA NA NA NA
"MIR1200" 0.0211374424640271 0 6.91875675003683 0 1 NA NA
"MIR1203" 0 NA NA NA NA NA NA
"MIR1204" 13.8847618553487 0.472185048093643 1.12710164144877 0.418937414984774 0.675261872074833 1 NA
"MIR1205" 0.763511590954079 -1.3139174194965 6.91745191556988 -0.189942400111104 0.849354266738186 NA NA
"MIR1206" 0.547800357496839 0 6.91875675003683 0 1 NA NA
"MIR1207" 0.551978829080197 0 6.91875675003683 0 1 NA NA
"MIR1208" 2.21328827124189 1.23701362711382 1.454025346725 0.850751075213394 0.394907644433808 1 NA
"MIR122" 0 NA NA NA NA NA NA
"MIR1224" 0 NA NA NA NA NA NA
"MIR1225" 0 NA NA NA NA NA NA
"MIR1226" 0 NA NA NA NA NA NA
"MIR1227" 0.0201684750081508 0 6.91875675003683 0 1 NA NA
"MIR1228" 0 NA NA NA NA NA NA
"MIR1229" 0 NA NA NA NA NA NA
"MIR1231" 0 NA NA NA NA NA NA
"MIR1233-1" 0 NA NA NA NA NA NA
"MIR1233-2" 0 NA NA NA NA NA NA
"MIR1234" 0 NA NA NA NA NA NA
"MIR1236" 0 NA NA NA NA NA NA
"MIR1237" 0 NA NA NA NA NA NA
"MIR1238" 0 NA NA NA NA NA NA
"MIR124-1" 5.40677232746968 0.496953304890956 1.76335352752299 0.281822843312103 0.778079354170233 1 NA
"MIR124-3" 0.669154989764699 1.46673235139254 3.74806338286145 0.39133072244706 0.695552792658661 NA NA
"MIR1243" 0.967108611308063 0.779020509126938 6.91875675003683 0.1125954470249 0.910351294843568 NA NA
"MIR1244-1" 0 NA NA NA NA NA NA
"MIR1244-2" 0 NA NA NA NA NA NA
"MIR1244-3" 0 NA NA NA NA NA NA
"MIR1245A" 0.12976720474969 0 6.91875675003683 0 1 NA NA
"MIR1245B" 0 NA NA NA NA NA NA
"MIR1246" 0 NA NA NA NA NA NA
"MIR1248" 0.795332001648673 -1.23391874521583 2.09988748469244 -0.587611838353594 0.556792863103963 NA NA
"MIR1250" 7.49249770273863 -0.716999147694819 1.15629079248818 -0.620085494369398 0.535201501679506 1 NA
"MIR1251" 6.42610634809524 -0.362329155834308 1.84170842763872 -0.1967353520225 0.844034643786519 1 NA
"MIR1252" 0.98920440473692 -0.59585809210846 4.1617167801468 -0.14317603133182 0.886151159003563 NA NA
"MIR1253" 0.423945509422473 -0.663650326222994 4.0930222715531 -0.162141880056561 0.871194127005588 NA NA
"MIR1256" 11.4158443038345 -0.714815503040091 0.977406835777381 -0.731338759741293 0.464572261242557 1 NA
"MIR1257" 1.22299453357594 0.830276632313249 1.93059078626461 0.43006350088291 0.667149449552089 1 NA
"MIR1258" 0 NA NA NA NA NA NA
"MIR125A" 0.164341015347272 2.11853315252637 6.87368951907594 0.308209026120104 0.757923284716034 NA NA
"MIR125B1" 6.68504793761646 -0.247977665362931 1.3589151123578 -0.182482086708621 0.855204411071786 1 NA
"MIR125B2" 1.82322248599663 0.919649933872604 1.64303461906483 0.559726449583908 0.575666038422652 1 NA
"MIR126" 0.163822994620477 0 6.91875675003683 0 1 NA NA
"MIR1260A" 0.179904825472997 -1.27020365210876 6.89306138152424 -0.184272789955612 0.853799458853449 NA NA
"MIR1260B" 2.56576854941011 -0.439124960534814 1.17548145175022 -0.373570301667443 0.708724032590572 1 NA
"MIR1262" 0.476736941018742 0 6.91875675003683 0 1 NA NA
"MIR1264" 0 NA NA NA NA NA NA
"MIR1265" 0.180957386952979 0 6.91875675003683 0 1 NA NA
"MIR1266" 0 NA NA NA NA NA NA
"MIR127" 0.108480752610445 0 6.91875675003683 0 1 NA NA
"MIR1270" 0 NA NA NA NA NA NA
"MIR1272" 0.0271574405714156 0 6.91875675003683 0 1 NA NA
"MIR1273H" 0.108312749226492 1.48758133862616 6.91332564934719 0.215175939060042 0.829630149398862 NA NA
"MIR1275" 0.39172611292126 0 6.91875675003683 0 1 NA NA
"MIR1276" 1.08793591121803 -0.107089089667729 2.30575042587683 -0.0464443542830552 0.962956085028892 NA NA
"MIR1277" 0.196032774091743 0.779020509126936 6.91875675003683 0.112595447024899 0.910351294843569 NA NA
"MIR1278" 0.0938953234132221 0.779020509126938 6.91875675003683 0.1125954470249 0.910351294843568 NA NA
"MIR128-1" 1.04664445687227 0.779036294165252 2.71033882128308 0.287431330742795 0.7737820743759 NA NA
"MIR128-2" 0.384019138230176 1.21527781607424 6.57132469992833 0.184936503911837 0.853278838827106 NA NA
"MIR1283-1" 0 NA NA NA NA NA NA
"MIR1283-2" 0 NA NA NA NA NA NA
"MIR1284" 0.255089115347476 1.91290723602036 6.88531570029766 0.277824186905135 0.781147323356711 NA NA
"MIR1286" 1.07136160693129 0.753745026655097 2.13533110488199 0.352987424260255 0.724097868459108 NA NA
"MIR1287" 0.0245578732805821 0 6.91875675003683 0 1 NA NA
"MIR1288" 0.339264500885841 2.63196774136855 6.87840789459185 0.38264199822141 0.701985225794213 NA NA
"MIR1289-2" 0 NA NA NA NA NA NA
"MIR129-1" 0 NA NA NA NA NA NA
"MIR129-2" 0 NA NA NA NA NA NA
"MIR1291" 1.3088952393108 1.68504870836141 2.04350125376363 0.824589025946503 0.409604953823314 1 NA
"MIR1292" 0 NA NA NA NA NA NA
"MIR1293" 0.067088618173326 0 6.91875675003683 0 1 NA NA
"MIR1295A" 0 NA NA NA NA NA NA
"MIR1295B" 0 NA NA NA NA NA NA
"MIR1296" 1.80454966093142 0.93676069279736 2.2254825458228 0.420924753849743 0.673810028842281 1 NA
"MIR1297" 0.175167209909448 0 6.91875675003683 0 1 NA NA
"MIR1298" 0.0204361640667308 0 6.91875675003683 0 1 NA NA
"MIR1301" 1.11652217751441 -2.24504777361578 2.46437139562055 -0.911002204296589 0.362294212236382 NA NA
"MIR1305" 0.39286698891837 -1.35104633566793 6.46847584946305 -0.208866256458248 0.834552646608165 NA NA
"MIR1306" 0 NA NA NA NA NA NA
"MIR1307" 5.3040760294046 0.0938342573162372 1.23466320477104 0.075999881549591 0.939419192436689 1 NA
"MIR130A" 2.03906017685096 -0.0709782249802387 1.62926576385831 -0.0435645470215695 0.96525151223129 1 NA
"MIR132" 4.87073615462575 0.247760719153305 0.865320791933076 0.286322392184548 0.774631209233425 1 NA
"MIR1322" 0 NA NA NA NA NA NA
"MIR1323" 0 NA NA NA NA NA NA
"MIR1324" 0.0195982185069705 0 6.91875675003683 0 1 NA NA
"MIR133A1" 0 NA NA NA NA NA NA
"MIR133A1HG" 7.31483172114744 1.83794310894825 1.9286097836102 0.952988585128799 0.340595854304089 1 NA
"MIR133A2" 0 NA NA NA NA NA NA
"MIR133B" 2.63682774707717 3.72280466996967 3.14349254309743 1.18428932753294 0.236298552064838 1 NA
"MIR134" 0 NA NA NA NA NA NA
"MIR1343" 0.147688439362382 0 6.91875675003683 0 1 NA NA
"MIR135A1" 0.429234027079292 -2.8543933828918 5.44920505682661 -0.523818309849783 0.600404917053648 NA NA
"MIR136" 0.15231903555153 0.0576902542582581 6.91875675003683 0.00833823999636221 0.993347124134304 NA NA
"MIR137" 0 NA NA NA NA NA NA
"MIR138-1" 6.45797814141406 0.0426975034985153 1.14354757241415 0.037337758855433 0.970215699258171 1 NA
"MIR138-2" 2.05788064387726 0.464883120930679 1.49365660474479 0.311238285596515 0.755619479672778 1 NA
"MIR139" 0 NA NA NA NA NA NA
"MIR140" 0.136446546951807 0 6.91875675003683 0 1 NA NA
"MIR141" 0.0445941223905726 -0.663640000610422 6.91875675003683 -0.0959189670321753 0.923584930523232 NA NA
"MIR142" 0.0207201282714848 0 6.91875675003683 0 1 NA NA
"MIR143" 0 NA NA NA NA NA NA
"MIR143HG" 0.537997159484017 1.48105714162638 5.42936410109326 0.272786483656189 0.785017350148241 NA NA
"MIR144" 0 NA NA NA NA NA NA
"MIR145" 0.0813933159152872 0 6.91875675003683 0 1 NA NA
"MIR1468" 0.183902246725684 0 6.91875675003683 0 1 NA NA
"MIR1469" 0.887694983714325 0.795836707150374 2.27038850906035 0.350528864982561 0.725941831439852 NA NA
"MIR146A" 0 NA NA NA NA NA NA
"MIR146B" 0 NA NA NA NA NA NA
"MIR1470" 0.107800986499895 -1.92294529688811 6.89548219288177 -0.278870315824058 0.780344349709415 NA NA
"MIR1471" 0 NA NA NA NA NA NA
"MIR147A" 0 NA NA NA NA NA NA
"MIR147B" 0 NA NA NA NA NA NA
"MIR148A" 0 NA NA NA NA NA NA
"MIR148B" 1.41521652938135 -1.98369592610964 2.22363905124968 -0.892094391396302 0.37234234084943 1 NA
"MIR150" 0 NA NA NA NA NA NA
"MIR152" 0.286502504315892 -2.34892805019583 6.70458899366359 -0.350346315399164 0.726078810383743 NA NA
"MIR153-1" 7.9702736176949 -0.42294927004939 1.10478793470264 -0.38283299153084 0.701843597914949 1 NA
"MIR153-2" 0.133563968774593 0.779020509126938 6.91875675003683 0.1125954470249 0.910351294843568 NA NA
"MIR1537" 0.115927567984924 0 6.91875675003683 0 1 NA NA
"MIR1538" 0.614381080771479 -0.663646501473423 5.31778856924652 -0.124797459100081 0.900683899011163 NA NA
"MIR1539" 1.76896604305938 2.15216674597853 2.03788490659343 1.0560786524378 0.29093228252196 1 NA
"MIR154" 0 NA NA NA NA NA NA
"MIR155" 0 NA NA NA NA NA NA
"MIR155HG" 0.174262465505746 0 6.91875675003683 0 1 NA NA
"MIR15A" 0.103325180028862 0.779020509126938 6.91875675003683 0.1125954470249 0.910351294843568 NA NA
"MIR15B" 0 NA NA NA NA NA NA
"MIR16-1" 0.0205364351816825 0 6.91875675003683 0 1 NA NA
"MIR16-2" 0.0841931983929546 0 6.91875675003683 0 1 NA NA
"MIR17" 0 NA NA NA NA NA NA
"MIR181A1" 0.0436633536184056 0 6.91875675003683 0 1 NA NA
"MIR181A1HG" 11.3930590791585 0.0302310775692796 1.02333294689151 0.0295417807675498 0.976432497236107 1 NA
"MIR181A2" 0.910472064245074 -0.682573514911988 3.33897930086365 -0.204425800044773 0.838020770343216 NA NA
"MIR181B1" 1.05547004308738 -1.31655477313161 2.18770845089214 -0.601796264303279 0.547309762095994 NA NA
"MIR181B2" 0.652550306038662 0.567045903064295 2.26068454944899 0.250829291155418 0.801946094284581 NA NA
"MIR181C" 0.896486518530584 1.74374907766266 3.08496098733588 0.565241857132376 0.571909270030579 NA NA
"MIR181D" 3.51675413859821 0.700453231897434 1.36463849611549 0.513288489142955 0.607749534720888 1 NA
"MIR182" 0.241852762821225 0 6.91875675003683 0 1 NA NA
"MIR1827" 0.0211374424640271 0 6.91875675003683 0 1 NA NA
"MIR183" 0 NA NA NA NA NA NA
"MIR184" 0 NA NA NA NA NA NA
"MIR185" 0.106436779879551 1.48071269054181 6.91357010202999 0.214174828444574 0.830410724631404 NA NA
"MIR187" 0 NA NA NA NA NA NA
"MIR188" 0 NA NA NA NA NA NA
"MIR18A" 0 NA NA NA NA NA NA
"MIR18B" 0.346937330331732 -1.31485783261266 5.61357776766132 -0.234228131689436 0.814807876458242 NA NA
"MIR1908" 5.18493795354815 -0.408905910013289 1.26883004376848 -0.322270040831331 0.747248127354328 1 NA
"MIR1909" 0 NA NA NA NA NA NA
"MIR190A" 0.104067961567653 1.44699566873657 6.91478369481287 0.209261161679148 0.834244369027528 NA NA
"MIR190B" 0 NA NA NA NA NA NA
"MIR191" 0.36962626781477 -0.663650140296483 4.16090516126907 -0.159496579367858 0.873277653090971 NA NA
"MIR1910" 0.326402069047102 1.48071301693169 6.91357009035708 0.214174876016222 0.830410687535367 NA NA
"MIR1911" 0 NA NA NA NA NA NA
"MIR1912" 0 NA NA NA NA NA NA
"MIR1913" 0.465380426819139 0 6.91875675003683 0 1 NA NA
"MIR192" 0.106833215531776 -0.663640000610422 6.91875675003683 -0.0959189670321752 0.923584930523232 NA NA
"MIR193A" 0.0467859479117447 -0.663640000610423 6.91875675003683 -0.0959189670321753 0.923584930523232 NA NA
"MIR193B" 0.0695897992985318 0.779020509126936 6.91875675003683 0.112595447024899 0.910351294843569 NA NA
"MIR194-1" 0 NA NA NA NA NA NA
"MIR194-2" 0.0965942290663115 0 6.91875675003682 0 1 NA NA
"MIR195" 0 NA NA NA NA NA NA
"MIR196A1" 0 NA NA NA NA NA NA
"MIR196A2" 0 NA NA NA NA NA NA
"MIR196B" 0 NA NA NA NA NA NA
"MIR197" 5.55361446858356 -0.162715046268466 1.05329983840407 -0.154481222094373 0.877230316085089 1 NA
"MIR1972-1" 0 NA NA NA NA NA NA
"MIR1972-2" 0 NA NA NA NA NA NA
"MIR1973" 0 NA NA NA NA NA NA
"MIR1976" 0.0195982185069705 0 6.91875675003683 0 1 NA NA
"MIR198" 0 NA NA NA NA NA NA
"MIR199A1" 0.0452718258207523 0.0576902542582573 6.91875675003683 0.00833823999636209 0.993347124134304 NA NA
"MIR199A2" 0 NA NA NA NA NA NA
"MIR199B" 0.0516887657269351 0 6.91875675003683 0 1 NA NA
"MIR19A" 0 NA NA NA NA NA NA
"MIR19B1" 0 NA NA NA NA NA NA
"MIR19B2" 0.105206531964385 1.94568771378208 6.89936568188306 0.282009651828027 0.777936109467762 NA NA
"MIR200A" 0 NA NA NA NA NA NA
"MIR200B" 0 NA NA NA NA NA NA
"MIR200C" 0 NA NA NA NA NA NA
"MIR202" 0 NA NA NA NA NA NA
"MIR202HG" 0.334980608869019 1.964919920113 4.0796791462484 0.481635895783596 0.630064621803703 NA NA
"MIR203A" 0 NA NA NA NA NA NA
"MIR203B" 0 NA NA NA NA NA NA
"MIR204" 0 NA NA NA NA NA NA
"MIR205" 0 NA NA NA NA NA NA
"MIR2052" 0.167852357570815 0 6.91875675003683 0 1 NA NA
"MIR2053" 0 NA NA NA NA NA NA
"MIR2054" 0 NA NA NA NA NA NA
"MIR205HG" 0.366884555339825 0 6.91875675003683 0 1 NA NA
"MIR206" 0.0212141386118623 0.779020509126938 6.91875675003683 0.1125954470249 0.910351294843568 NA NA
"MIR208A" 0 NA NA NA NA NA NA
"MIR208B" 0 NA NA NA NA NA NA
"MIR20A" 0 NA NA NA NA NA NA
"MIR20B" 0.0420494849238348 0 6.91875675003683 0 1 NA NA
"MIR211" 0 NA NA NA NA NA NA
"MIR2110" 0 NA NA NA NA NA NA
"MIR2113" 0 NA NA NA NA NA NA
"MIR2114" 0 NA NA NA NA NA NA
"MIR2116" 0.519169608849767 0.0576907963108454 5.39245237020059 0.0106984340983061 0.991464047441036 NA NA
"MIR2117" 0.0621495337895527 0.779020509126938 6.91875675003683 0.1125954470249 0.910351294843568 NA NA
"MIR212" 0.0639045467405169 -1.39032513781226 6.91585492394893 -0.201034456780998 0.840671631418428 NA NA
"MIR214" 0 NA NA NA NA NA NA
"MIR215" 0.89357131661513 -0.663640000610425 6.91875675003683 -0.0959189670321756 0.923584930523232 NA NA
"MIR216A" 0.396316521581844 0 6.91875675003683 0 1 NA NA
"MIR216B" 2.5874588017372 3.28352079681675 4.6699575313776 0.703115772414345 NA NA NA
"MIR217" 0.305167775542639 0 6.91875675003683 0 1 NA NA
"MIR218-1" 1.202466051605 -0.663650698116078 3.95374616715949 -0.167853643116616 0.866698420023476 1 NA
"MIR218-2" 0.442386442714829 0.0576907472446096 5.54792522482882 0.010398616583083 0.991703253897808 NA NA
"MIR219A2" 8.06543261823081 -0.281998466897537 1.20624584908816 -0.233781916937339 0.815154288800763 1 NA
"MIR219B" 3.92558311703199 0.478926407545441 1.16868022683067 0.409801070087612 0.681951881182816 1 NA
"MIR22" 0 NA NA NA NA NA NA
"MIR221" 4.41657863413627 1.21986422374711 1.4282718797427 0.8540840445356 0.39305842380676 1 NA
"MIR222" 0.0198684454951598 0 6.91875675003683 0 1 NA NA
"MIR223" 0 NA NA NA NA NA NA
"MIR2276" 0.200940336360567 0 6.91875675003683 0 1 NA NA
"MIR2277" 0 NA NA NA NA NA NA
"MIR2278" 0.125114231051134 0 6.91875675003683 0 1 NA NA
"MIR2355" 0.97033172788081 -1.32232623690037 2.21745443886143 -0.596326226021282 0.550957314160249 NA NA
"MIR2392" 0 NA NA NA NA NA NA
"MIR23A" 0.124615265525653 0 6.91875675003683 0 1 NA NA
"MIR23B" 1.59749458828005 1.04717773444039 1.64376251923654 0.637061450291957 0.524084817441117 1 NA
"MIR23C" 0.922564060921922 1.78280762579728 2.34886273895522 0.759008858299775 0.447847257779654 NA NA
"MIR24-1" 3.53990223031369 0.468258534608605 1.53231868125515 0.305588217605652 0.759918192587456 1 NA
"MIR24-2" 0 NA NA NA NA NA NA
"MIR2467" 0.870069164569494 1.55355970554419 2.83709460420582 0.547588262739328 0.583974650502399 NA NA
"MIR2681" 0.949100747333056 2.91482505184971 6.86075472404225 0.424854869338973 0.670942475894839 NA NA
"MIR26A1" 0.29658828816102 -0.0430110170166448 6.75823880361858 -0.00636423456857063 0.994922109775138 NA NA
"MIR26A2" 0.907614200855963 0.912614901287322 1.97294471914365 0.462564861768371 0.643676300161532 NA NA
"MIR26B" 0.0971844481404859 0 6.91875675003683 0 1 NA NA
"MIR27A" 0 NA NA NA NA NA NA
"MIR27B" 2.59536411415294 0.74521761917105 1.84941017485731 0.402948804598496 0.686985886963913 1 NA
"MIR2861" 0.024264797050476 0 6.91875675003683 0 1 NA NA
"MIR2909" 0.354711373406504 0.779020509126939 6.91875675003683 0.1125954470249 0.910351294843568 NA NA
"MIR296" 4.2215843133253 -1.04965279822116 1.4338929349857 -0.732030106718971 0.464150191984416 1 NA
"MIR298" 2.00466086352939 0.0422196121776369 1.4053620024104 0.0300418056737155 0.976033712097949 1 NA
"MIR299" 0 NA NA NA NA NA NA
"MIR29A" 0.0195982185069705 0 6.91875675003683 0 1 NA NA
"MIR29B1" 0 NA NA NA NA NA NA
"MIR29B2" 5.97606050070534 -0.266622059375901 1.57258881887395 -0.169543402684763 0.865369236066952 1 NA
"MIR300" 0 NA NA NA NA NA NA
"MIR301A" 0.417276008290961 1.91426354446337 6.90019143034873 0.277421802537821 0.781456242369169 NA NA
"MIR301B" 0.713667670821209 1.60106360863246 2.74027582777029 0.584270967326387 0.55903802186827 NA NA
"MIR302A" 0.0213933024287167 0 6.91875675003683 0 1 NA NA
"MIR302B" 0.0211374424640271 0 6.91875675003683 0 1 NA NA
"MIR302C" 0.0411400556215328 1.44699752155088 6.91478413029209 0.209261416449997 0.834244170152225 NA NA
"MIR302D" 0 NA NA NA NA NA NA
"MIR302F" 0 NA NA NA NA NA NA
"MIR3065" 0.902140361392774 1.00859349928071 2.49192684635234 0.404744425285628 0.685665383283886 NA NA
"MIR3074" 2.23021611180746 -0.572242706193251 2.03079516654327 -0.281782582320845 0.778110227271763 1 NA
"MIR30A" 0.22627030591843 3.76715471727052 6.85922875244439 0.549209663831088 0.582861573219769 NA NA
"MIR30B" 0.549392374037159 0 6.91875675003683 0 1 NA NA
"MIR30C1" 0.148591714655391 0 6.91875675003683 0 1 NA NA
"MIR30C2" 7.23531548439413 -0.38037086906623 1.33047328373504 -0.285891399486365 0.774961301169794 1 NA
"MIR30D" 0.0491157465611642 0 6.91875675003683 0 1 NA NA
"MIR30E" 0.126068817792823 -0.663640000610424 6.91875675003683 -0.0959189670321754 0.923584930523232 NA NA
"MIR31" 0 NA NA NA NA NA NA
"MIR3115" 0.0223039813230588 0 6.91875675003683 0 1 NA NA
"MIR3117" 8.4082467205813 -0.135957418398382 1.08790185417025 -0.124972135930476 0.900545609675846 1 NA
"MIR3119-1" 0 NA NA NA NA NA NA
"MIR3119-2" 0.0252143945310499 0 6.91875675003683 0 1 NA NA
"MIR3120" 2.41752489255551 -1.58246457883738 1.51883640933099 -1.04189270754605 0.297461425484995 1 NA
"MIR3121" 0.156323638038761 0 6.91875675003683 0 1 NA NA
"MIR3122" 1.22178083580334 0.773315408214556 3.06727142164483 0.252118349474226 0.800949587162511 1 NA
"MIR3123" 0.0244925044214033 0 6.91875675003683 0 1 NA NA
"MIR3124" 1.87893645483675 -0.117367131564025 1.50073744426135 -0.0782063058483837 0.937663946041731 1 NA
"MIR3125" 6.2437892061761 0.553875007137455 1.10852129436553 0.499652113092216 0.617320056588405 1 NA
"MIR3126" 0.407377693107912 0 6.45853266294157 0 1 NA NA
"MIR3127" 0.480265900839424 1.23650531383659 6.31754205543118 0.195725695687861 0.844824871134622 NA NA
"MIR3128" 0.844437232723793 0.0576912396420885 3.70268493854495 0.0155809204940779 0.987568727076548 NA NA
"MIR3129" 0.0195982185069705 0 6.91875675003683 0 1 NA NA
"MIR3130-1" 0 NA NA NA NA NA NA
"MIR3130-2" 0 NA NA NA NA NA NA
"MIR3131" 0.156762716706156 -0.663640000610424 6.91875675003683 -0.0959189670321755 0.923584930523232 NA NA
"MIR3132" 1.63420783341936 1.11003956456163 1.79259640592493 0.619235629890085 0.53576114291267 1 NA
"MIR3134" 0.0444176375614714 -0.663640000610423 6.91875675003683 -0.0959189670321753 0.923584930523232 NA NA
"MIR3136" 1.68581894122143 -3.01520602310724 1.77520473787943 -1.69851170333685 0.0894112257145818 1 NA
"MIR3138" 0.827160094995806 2.9678719853752 2.25507907007044 1.31608333595261 0.188146073414189 NA NA
"MIR3140" 0.392273328505006 -0.663640000610423 6.91875675003683 -0.0959189670321753 0.923584930523232 NA NA
"MIR3141" 0 NA NA NA NA NA NA
"MIR3142" 0 NA NA NA NA NA NA
"MIR3143" 0.752635017158997 -1.81119208037915 4.10211676073282 -0.44152621342148 0.658832088584702 NA NA
"MIR3145" 4.45332866516374 -2.05022506745724 1.99025399026227 -1.03013237380173 0.302947869906417 1 NA
"MIR3146" 0.267856382637691 0 5.69722284373556 0 1 NA NA
"MIR3147" 0 NA NA NA NA NA NA
"MIR3148" 0 NA NA NA NA NA NA
"MIR3150A" 0 NA NA NA NA NA NA
"MIR3150B" 0 NA NA NA NA NA NA
"MIR3151" 0 NA NA NA NA NA NA
"MIR3152" 0 NA NA NA NA NA NA
"MIR3153" 6.75316633751372 0.283082242585289 1.87921096425846 0.150638884068556 0.880260586325611 1 NA
"MIR3154" 0 NA NA NA NA NA NA
"MIR3155A" 0.465719756152187 0.0576904383723083 6.44102362865896 0.00895671894691056 0.992853667786751 NA NA
"MIR3155B" 0 NA NA NA NA NA NA
"MIR3156-1" 0 NA NA NA NA NA NA
"MIR3156-2" 0 NA NA NA NA NA NA
"MIR3156-3" 0 NA NA NA NA NA NA
"MIR3157" 0 NA NA NA NA NA NA
"MIR3158-1" 0.282923470027722 0 6.91875675003683 0 1 NA NA
"MIR3158-2" 0.0959124821338741 0 6.91875675003683 0 1 NA NA
"MIR3160-1" 0 NA NA NA NA NA NA
"MIR3160-2" 0 NA NA NA NA NA NA
"MIR3162" 0.403846662726518 -1.3901508250149 4.66314083192362 -0.298114698895217 0.765615623263102 NA NA
"MIR3165" 0.0543148811428312 0 6.91875675003683 0 1 NA NA
"MIR3167" 0.280213339583858 0.779020509126938 6.91875675003683 0.1125954470249 0.910351294843568 NA NA
"MIR3169" 0 NA NA NA NA NA NA
"MIR3170" 0.326184662908286 -0.663640000610422 6.91875675003683 -0.0959189670321752 0.923584930523232 NA NA
"MIR3173" 0.614832174743724 -2.02975350237003 2.95692507905264 -0.686440626023688 0.492435293249831 NA NA
"MIR3175" 1.19664518449592 0.295645068369139 2.46907442744835 0.119739229033558 0.904689723627846 1 NA
"MIR3177" 8.18475952650317 -0.444914807877368 1.18734068580426 -0.374715372931062 0.707872157999823 1 NA
"MIR3178" 1.6324276158546 0.193392557266994 1.78433139553295 0.108383766463533 0.913691277759381 1 NA
"MIR3179-1" 0 NA NA NA NA NA NA
"MIR3179-2" 0 NA NA NA NA NA NA
"MIR3179-3" 0 NA NA NA NA NA NA
"MIR3180-1" 0 NA NA NA NA NA NA
"MIR3180-2" 0 NA NA NA NA NA NA
"MIR3180-3" 0 NA NA NA NA NA NA
"MIR3180-4" 1.54509316013598 2.71013447103047 1.80169820028488 1.50421112181938 0.132527014967205 1 NA
"MIR3180-5" 0.196983774501491 0.779020509126937 6.91875675003683 0.112595447024899 0.910351294843569 NA NA
"MIR3182" 0 NA NA NA NA NA NA
"MIR3183" 0.34760854883559 0 6.62246331249663 0 1 NA NA
"MIR3184" 0.738132746267885 0.0802221845963456 3.71346068271223 0.0216030790280922 0.982764577396688 NA NA
"MIR3185" 0 NA NA NA NA NA NA
"MIR3186" 0.0684637049727013 0 6.91875675003683 0 1 NA NA
"MIR3188" 0.524963717551007 -1.97563192224519 4.62928252547579 -0.426768491958078 0.669547957897927 NA NA
"MIR3189" 0.301089088940004 -2.29683244730474 5.59353534465233 -0.410622675246098 0.681349234151542 NA NA
"MIR3190" 0.716785749742822 1.31465923125478 2.8401504583759 0.462883657229394 0.64344776239361 NA NA
"MIR3192" 2.93251805163433 2.01132129831615 1.51750141381918 1.32541642465699 0.185033072339225 1 NA
"MIR3193" 3.71947965350028 -0.663653692803763 2.57048408259478 -0.258182377902079 0.796266157398063 1 NA
"MIR3194" 0 NA NA NA NA NA NA
"MIR3196" 0 NA NA NA NA NA NA
"MIR3197" 0.0470582813466287 -0.663640000610423 6.91875675003683 -0.0959189670321753 0.923584930523232 NA NA
"MIR3198-1" 0.607768724446337 -2.71478388621221 5.29516051674129 -0.512691518534536 0.608167123490889 NA NA
"MIR3198-2" 0 NA NA NA NA NA NA
"MIR3199-1" 0.0214813132539546 0.779020509126937 6.91875675003683 0.112595447024899 0.910351294843569 NA NA
"MIR3199-2" 0.158372475620016 -1.35811944556102 6.91664083784516 -0.196355351882654 0.844332039977026 NA NA
"MIR31HG" 1.4090118566379 1.96499181481597 2.22136889832407 0.884585993933052 0.376379963472255 1 NA
"MIR32" 0.762983575095653 0.767574674330728 2.98189431818114 0.257411763270981 0.796860922997914 NA NA
"MIR3200" 0.910332608420665 0.256601688204032 5.98831990823523 0.0428503640647436 0.965820816113728 NA NA
"MIR3201" 0 NA NA NA NA NA NA
"MIR3202-1" 0.2119932720272 0.779020509126939 6.91875675003683 0.1125954470249 0.910351294843568 NA NA
"MIR3202-2" 0 NA NA NA NA NA NA
"MIR320A" 1.34111457706628 0.0314550454431546 1.50606284672237 0.0208856127827666 0.983336903458147 1 NA
"MIR320B1" 0 NA NA NA NA NA NA
"MIR320B2" 2.88993725539346 0.808705371510407 1.69829081993147 0.476187801299568 0.633940589371353 1 NA
"MIR320C1" 0.257788421258352 1.48071178527617 6.90784060037326 0.214352338297465 0.830272306322924 NA NA
"MIR320C2" 0 NA NA NA NA NA NA
"MIR320D1" 10.7604185958068 0.360446961117565 0.902443350135532 0.399412285617077 0.68958944295634 1 NA
"MIR320D2" 0 NA NA NA NA NA NA
"MIR320E" 2.56359039159731 0.200736681049021 2.20643793303738 0.0909777148241315 0.927510298603244 1 NA
"MIR323A" 0 NA NA NA NA NA NA
"MIR323B" 0 NA NA NA NA NA NA
"MIR324" 2.80369344092972 -0.972150029882763 1.88224189014501 -0.516485173862467 0.605515591336914 1 NA
"MIR326" 0.464134935895411 0 6.30606271076117 0 1 NA NA
"MIR328" 0.902033887641491 -2.50232587444833 2.44750121199322 -1.0224002595735 0.306591497722989 NA NA
"MIR329-1" 0 NA NA NA NA NA NA
"MIR329-2" 0 NA NA NA NA NA NA
"MIR330" 3.07556846032935 -1.10714541144017 1.59139288755943 -0.695708407455621 0.486611459253681 1 NA
"MIR331" 6.89587707867214 -0.41691932109653 1.19093570679741 -0.350077102161699 0.726280834745752 1 NA
"MIR335" 0.351894996575997 0.779020509126938 6.91875675003683 0.1125954470249 0.910351294843568 NA NA
"MIR337" 0 NA NA NA NA NA NA
"MIR338" 0.158337713583856 0 6.91875675003683 0 1 NA NA
"MIR33A" 0.841693907201992 -2.4722274743196 6.87895496872194 -0.359389977919701 0.719303371081253 NA NA
"MIR33B" 0.652158280977509 -0.451617965775261 2.37825305032254 -0.189894832980037 0.849391541486398 NA NA
"MIR340" 2.77922289215533 -2.37353946046189 2.17199300875544 -1.09279332433116 0.274484553320625 1 NA
"MIR345" 1.4165967957431 1.20558099774046 2.16257041711243 0.5574759500087 0.577202286417947 1 NA
"MIR346" 0.019530778071571 0 6.91875675003683 0 1 NA NA
"MIR34A" 2.29099797504461 0.969253597785221 2.00026375299082 0.484562896436024 0.627986438519414 1 NA
"MIR34B" 0.131275027226153 0 6.91875675003683 0 1 NA NA
"MIR34C" 0 NA NA NA NA NA NA
"MIR3529" 0.0237949081232458 0 6.91875675003683 0 1 NA NA
"MIR3591" 0 NA NA NA NA NA NA
"MIR3605" 6.51676314797906 0.753961630824174 1.1191458793212 0.673693791627484 0.500506009735963 1 NA
"MIR3606" 0 NA NA NA NA NA NA
"MIR3609" 6.8224107078559 1.99528455657374 1.75383891779363 1.13766694097759 0.255259582719839 1 NA
"MIR3610" 0 NA NA NA NA NA NA
"MIR3612" 0.0676847850122382 0 6.91875675003683 0 1 NA NA
"MIR3613" 1.80256984414186 -0.0569689595831309 1.64503702235952 -0.0346308069720029 0.972374135815863 1 NA
"MIR3614" 0 NA NA NA NA NA NA
"MIR3615" 0 NA NA NA NA NA NA
"MIR3616" 0.099666983654373 0 6.91875675003683 0 1 NA NA
"MIR3618" 0 NA NA NA NA NA NA
"MIR3619" 0.019530778071571 0 6.91875675003683 0 1 NA NA
"MIR362" 0.0271574405714156 0 6.91875675003683 0 1 NA NA
"MIR3620" 0 NA NA NA NA NA NA
"MIR3621" 0 NA NA NA NA NA NA
"MIR3622A" 0.278638798516017 0 6.91875675003683 0 1 NA NA
"MIR3622B" 0 NA NA NA NA NA NA
"MIR363" 1.89621084592069 1.86341772959338 1.81492571636044 1.02671845618573 0.304553056088432 1 NA
"MIR3646" 0 NA NA NA NA NA NA
"MIR3649" 0 NA NA NA NA NA NA
"MIR3650" 1.45274681478295 2.11481975956611 1.71308932744786 1.23450641229359 0.217014258796047 1 NA
"MIR3651" 1.27284144205316 -1.52836381745798 2.16340178127547 -0.706463233360613 0.479900109352843 1 NA
"MIR3652" 0 NA NA NA NA NA NA
"MIR3654" 0 NA NA NA NA NA NA
"MIR3655" 0.832376901955648 -0.645487610811207 2.2736688052346 -0.283896937550939 0.776489363464723 NA NA
"MIR3656" 0.0418185677221579 0 6.91875675003683 0 1 NA NA
"MIR3658" 0 NA NA NA NA NA NA
"MIR3659" 0.0504287890620999 0 6.91875675003683 0 1 NA NA
"MIR365A" 0.17700993085005 0 6.91875675003683 0 1 NA NA
"MIR365B" 0 NA NA NA NA NA NA
"MIR3660" 0.623207746431986 0.0576913656021783 3.05667445197487 0.0188738992354599 0.984941701224604 NA NA
"MIR3662" 3.12324298599803 -1.90324828626409 1.64506147505694 -1.15694660359012 0.247294176673428 1 NA
"MIR3663" 0.0807137313584626 0 6.91875675003683 0 1 NA NA
"MIR3664" 0 NA NA NA NA NA NA
"MIR3665" 5.66079642745413 -0.444042481218779 1.17123172817174 -0.379124361591465 0.704595516405283 1 NA
"MIR3666" 0.0481084860445773 0 6.91875675003683 0 1 NA NA
"MIR3668" 0.0214813132539546 0.779020509126937 6.91875675003683 0.112595447024899 0.910351294843569 NA NA
"MIR367" 0.0391964370139409 0 6.91875675003683 0 1 NA NA
"MIR3675" 0 NA NA NA NA NA NA
"MIR3678" 0.0490093026542958 0 6.91875675003683 0 1 NA NA
"MIR3679" 0.275816977923875 0 6.91875675003683 0 1 NA NA
"MIR3680-1" 0 NA NA NA NA NA NA
"MIR3680-2" 0 NA NA NA NA NA NA
"MIR3684" 0.0427752974738103 0 6.91875675003683 0 1 NA NA
"MIR3688-1" 0 NA NA NA NA NA NA
"MIR3688-2" 0.200965532128562 0 6.91875675003683 0 1 NA NA
"MIR3689A" 0 NA NA NA NA NA NA
"MIR3689B" 0 NA NA NA NA NA NA
"MIR3689C" 0 NA NA NA NA NA NA
"MIR3689D1" 0 NA NA NA NA NA NA
"MIR3689D2" 0 NA NA NA NA NA NA
"MIR3689E" 0 NA NA NA NA NA NA
"MIR3689F" 0 NA NA NA NA NA NA
"MIR369" 0 NA NA NA NA NA NA
"MIR3690" 0 NA NA NA NA NA NA
"MIR3691" 0.497051230798075 0.779020509126938 6.91875675003682 0.1125954470249 0.910351294843568 NA NA
"MIR3692" 0.0504287890620999 0 6.91875675003683 0 1 NA NA
"MIR3714" 0 NA NA NA NA NA NA
"MIR371A" 0 NA NA NA NA NA NA
"MIR371B" 0 NA NA NA NA NA NA
"MIR372" 0 NA NA NA NA NA NA
"MIR373" 0 NA NA NA NA NA NA
"MIR374A" 0.142435200061601 -0.663640000610421 6.91875675003683 -0.0959189670321751 0.923584930523232 NA NA
"MIR374B" 8.91612091794524 -0.530532577226586 1.19623070388538 -0.443503561230627 0.657401543914437 1 NA
"MIR374C" 0 NA NA NA NA NA NA
"MIR375" 0 NA NA NA NA NA NA
"MIR376A1" 0 NA NA NA NA NA NA
"MIR376A2" 0 NA NA NA NA NA NA
"MIR376B" 0 NA NA NA NA NA NA
"MIR376C" 0 NA NA NA NA NA NA
"MIR377" 0 NA NA NA NA NA NA
"MIR378C" 0 NA NA NA NA NA NA
"MIR378D1" 0 NA NA NA NA NA NA
"MIR378D2" 1.65933387815887 1.32240011776862 1.7740254593145 0.745423415895964 0.456015792614426 1 NA
"MIR378E" 0 NA NA NA NA NA NA
"MIR378F" 0 NA NA NA NA NA NA
"MIR378J" 9.47966151122634 -0.945672355338031 1.19459653055404 -0.791624896900912 0.42857942548107 1 NA
"MIR379" 0 NA NA NA NA NA NA
"MIR380" 0 NA NA NA NA NA NA
"MIR381" 0.0200386227979942 -0.663640000610423 6.91875675003683 -0.0959189670321753 0.923584930523232 NA NA
"MIR381HG" 0.0267473251137505 0 6.91875675003683 0 1 NA NA
"MIR382" 0 NA NA NA NA NA NA
"MIR383" 0 NA NA NA NA NA NA
"MIR384" 0.555406346271575 0 6.91875675003683 0 1 NA NA
"MIR3907" 0.124141401150956 0 6.91875675003683 0 1 NA NA
"MIR3908" 0.20506057645296 0.779020509126938 6.91875675003683 0.1125954470249 0.910351294843568 NA NA
"MIR3909" 0.173081834961947 -0.663640000610422 6.91875675003683 -0.0959189670321751 0.923584930523232 NA NA
"MIR3910-1" 0.0327544020049138 0.779020509126937 6.91875675003683 0.112595447024899 0.910351294843569 NA NA
"MIR3910-2" 0 NA NA NA NA NA NA
"MIR3912" 0.218841440303097 -1.39032088653191 6.91585469312466 -0.201033848775638 0.840672106831942 NA NA
"MIR3913-1" 0.019530778071571 0 6.91875675003683 0 1 NA NA
"MIR3913-2" 0 NA NA NA NA NA NA
"MIR3914-1" 0 NA NA NA NA NA NA
"MIR3914-2" 0 NA NA NA NA NA NA
"MIR3917" 0.186809103951711 0.057690254258258 6.91875675003683 0.00833823999636219 0.993347124134304 NA NA
"MIR3918" 0.330956261077967 -0.663640000610423 6.91875675003683 -0.0959189670321754 0.923584930523232 NA NA
"MIR3919" 0 NA NA NA NA NA NA
"MIR3920" 0 NA NA NA NA NA NA
"MIR3921" 0 NA NA NA NA NA NA
"MIR3922" 0.0814723217142468 0 6.91875675003683 0 1 NA NA
"MIR3924" 0.0195982185069705 0 6.91875675003683 0 1 NA NA
"MIR3925" 0 NA NA NA NA NA NA
"MIR3926-1" 0.369484904487118 0 6.54723000692708 0 1 NA NA
"MIR3926-2" 0 NA NA NA NA NA NA
"MIR3928" 0.676992532897739 0.58165392465647 3.68900214950744 0.15767242768729 0.874714928200947 NA NA
"MIR3935" 1.2719752345306 -1.4850204913889 4.99015880718592 -0.297589826049312 0.766016240594841 1 NA
"MIR3938" 0.144238515713102 0 6.91875675003683 0 1 NA NA
"MIR3939" 5.32960095116518 0.165050875108831 1.47153006341163 0.112162761205281 0.910694355057635 1 NA
"MIR3940" 0 NA NA NA NA NA NA
"MIR3941" 1.11389251804824 -0.663650254125587 4.11947825749113 -0.16110055998445 0.87201419920245 NA NA
"MIR3942" 0.442572227861396 -0.663651197496356 3.75861593575581 -0.176567973115589 0.85984775252344 NA NA
"MIR3943" 0.648344316718298 -2.31242750597492 3.72720968700931 -0.620417872929066 0.534982708449568 NA NA
"MIR3944" 0.497870359404842 0 4.16823942678571 0 1 NA NA
"MIR3945" 0.0418347593946298 0 6.91875675003683 0 1 NA NA
"MIR3973" 0.229362398885913 0 6.91875675003682 0 1 NA NA
"MIR3974" 0 NA NA NA NA NA NA
"MIR3975" 0.80516836147026 0.779029196230992 5.05647260653537 0.154065740457907 0.877557900869055 NA NA
"MIR3976" 0 NA NA NA NA NA NA
"MIR3977" 0.0201684750081508 0 6.91875675003683 0 1 NA NA
"MIR3978" 0.255788573969504 0 6.91875675003683 0 1 NA NA
"MIR409" 0 NA NA NA NA NA NA
"MIR410" 0 NA NA NA NA NA NA
"MIR411" 0 NA NA NA NA NA NA
"MIR412" 0 NA NA NA NA NA NA
"MIR424" 0 NA NA NA NA NA NA
"MIR425" 1.59039478438033 -1.80128814199299 1.97494816978997 -0.912068564404173 0.36173262528341 1 NA
"MIR4251" 0.0624661727920818 0 6.91875675003683 0 1 NA NA
"MIR4252" 0 NA NA NA NA NA NA
"MIR4254" 3.60920018871769 -0.0116942726355101 1.58918314394141 -0.00735866893636096 0.994128684656295 1 NA
"MIR4255" 0 NA NA NA NA NA NA
"MIR4256" 0.193140437161567 -0.663640000610421 6.91875675003683 -0.095918967032175 0.923584930523232 NA NA
"MIR4257" 0.323102017370952 0.0576903504438235 6.67344567531966 0.00864476212898221 0.993102563675347 NA NA
"MIR4258" 2.46911038361433 0.016561560064674 1.51632812094598 0.010922147941398 0.991285560049504 1 NA
"MIR4260" 0 NA NA NA NA NA NA
"MIR4261" 0.0682558566679849 0 6.91875675003683 0 1 NA NA
"MIR4262" 0 NA NA NA NA NA NA
"MIR4263" 7.51102403314667 1.06499782286093 1.0783142704752 0.987650680345347 0.323323756484701 1 NA
"MIR4264" 0 NA NA NA NA NA NA
"MIR4265" 0.0775331485904027 0 6.91875675003683 0 1 NA NA
"MIR4266" 0 NA NA NA NA NA NA
"MIR4267" 0.0204361640667308 0 6.91875675003683 0 1 NA NA
"MIR4268" 0 NA NA NA NA NA NA
"MIR4269" 0 NA NA NA NA NA NA
"MIR4270" 0.211944662031815 0.779020509126938 6.91875675003683 0.1125954470249 0.910351294843568 NA NA
"MIR4271" 8.03525588684824 -0.0453074090731805 0.884224114181928 -0.0512397347533303 0.959134489659828 1 NA
"MIR4272" 0 NA NA NA NA NA NA
"MIR4273" 0.159586387425604 -0.592581207997648 6.9174516516424 -0.0856646692799005 0.931732988678375 NA NA
"MIR4274" 0.303576295103032 -0.663640000610421 6.91875675003683 -0.095918967032175 0.923584930523232 NA NA
"MIR4275" 0 NA NA NA NA NA NA
"MIR4276" 0 NA NA NA NA NA NA
"MIR4277" 0 NA NA NA NA NA NA
"MIR4278" 0 NA NA NA NA NA NA
"MIR4279" 0 NA NA NA NA NA NA
"MIR4280" 0 NA NA NA NA NA NA
"MIR4281" 0.0919162697169441 0 6.91875675003683 0 1 NA NA
"MIR4282" 0 NA NA NA NA NA NA
"MIR4283-1" 0 NA NA NA NA NA NA
"MIR4283-2" 0 NA NA NA NA NA NA
"MIR4284" 0.272634717816388 0 6.91875675003683 0 1 NA NA
"MIR4285" 1.43912885944974 -0.842092789314066 1.62751431610699 -0.517410372971925 0.604869720146139 1 NA
"MIR4287" 0 NA NA NA NA NA NA
"MIR4288" 0 NA NA NA NA NA NA
"MIR4289" 0 NA NA NA NA NA NA
"MIR429" 0 NA NA NA NA NA NA
"MIR4290" 0 NA NA NA NA NA NA
"MIR4291" 0 NA NA NA NA NA NA
"MIR4294" 0.223916686628042 -0.663640000610421 6.91875675003683 -0.0959189670321751 0.923584930523232 NA NA
"MIR4295" 0.933171539183637 0 6.91875675003683 0 1 NA NA
"MIR4296" 1.70282312808116 1.93883368196033 2.62354202113786 0.739013770825534 0.459898635378694 1 NA
"MIR4297" 7.56982425005505 -0.00338219634708417 1.10090266636539 -0.00307220288442975 0.997548740606867 1 NA
"MIR4298" 0.0209510454731617 0 6.91875675003683 0 1 NA NA
"MIR4299" 0.0205364351816825 0 6.91875675003683 0 1 NA NA
"MIR4300" 0.0222388622921277 0 6.91875675003683 0 1 NA NA
"MIR4301" 0.805689819396309 0.0576912122687766 3.82868316765401 0.0150681604464353 0.987977802360723 NA NA
"MIR4302" 0 NA NA NA NA NA NA
"MIR4303" 0 NA NA NA NA NA NA
"MIR4304" 1.745359648187 -0.758528596626977 6.91367633591419 -0.109714218568011 NA NA NA
"MIR4305" 0 NA NA NA NA NA NA
"MIR4306" 0.134808077960976 1.19293669575405 6.90019133998184 0.172884582032067 0.862742150918691 NA NA
"MIR4307" 0.244381316424244 0 6.91875675003683 0 1 NA NA
"MIR4308" 0 NA NA NA NA NA NA
"MIR4309" 0 NA NA NA NA NA NA
"MIR431" 0.0214813132539546 0.779020509126937 6.91875675003683 0.112595447024899 0.910351294843569 NA NA
"MIR4310" 0 NA NA NA NA NA NA
"MIR4311" 0 NA NA NA NA NA NA
"MIR4312" 1.77816661648714 2.43757706555891 1.99308343164982 1.22301807684044 0.221322868753806 1 NA
"MIR4313" 0.126417230769301 -0.663640000610422 6.91875675003683 -0.0959189670321753 0.923584930523232 NA NA
"MIR4314" 0 NA NA NA NA NA NA
"MIR4315-1" 0 NA NA NA NA NA NA
"MIR4315-2" 0 NA NA NA NA NA NA
"MIR4316" 0 NA NA NA NA NA NA
"MIR4317" 0 NA NA NA NA NA NA
"MIR4318" 0 NA NA NA NA NA NA
"MIR4319" 0.244166866011649 1.91426944555901 6.90019127371764 0.27742266404271 0.781455580936739 NA NA
"MIR432" 0.0739969139673418 0 6.91875675003683 0 1 NA NA
"MIR4320" 0 NA NA NA NA NA NA
"MIR4322" 4.71885893411935 -0.205273225607727 0.829248741136141 -0.247541196537103 0.804489413067498 1 NA
"MIR4323" 0.0543148811428312 0 6.91875675003683 0 1 NA NA
"MIR4324" 5.26843986867269 0.543877693330173 1.41392103206194 0.384659171903702 0.700489948035239 1 NA
"MIR4325" 0 NA NA NA NA NA NA
"MIR4326" 5.97647724622579 0.770408389198896 1.38672916372006 0.555557933989207 0.578513095172743 1 NA
"MIR4327" 0 NA NA NA NA NA NA
"MIR4328" 0 NA NA NA NA NA NA
"MIR4329" 0.0822465186139817 1.91289093288632 6.90022788666412 0.277221414177249 0.781610097629907 NA NA
"MIR433" 0.295265249392674 -2.01207226998551 5.56045286094413 -0.361854028854022 0.717461114856649 NA NA
"MIR4330" 0.108629762285662 0 6.91875675003683 0 1 NA NA
"MIR4417" 0 NA NA NA NA NA NA
"MIR4420" 0 NA NA NA NA NA NA
"MIR4422" 0.226572533303424 0 6.91875675003683 0 1 NA NA
"MIR4423" 0.468174423485539 -0.595682780740894 4.23159721033056 -0.140770198847532 0.888051486464759 NA NA
"MIR4424" 1.06271762998895 3.50185846940797 2.39223278465436 1.463845195949 0.143236250335242 NA NA
"MIR4426" 0 NA NA NA NA NA NA
"MIR4427" 0 NA NA NA NA NA NA
"MIR4429" 0 NA NA NA NA NA NA
"MIR4432" 0 NA NA NA NA NA NA
"MIR4434" 0.935451085964453 0.994573623696493 2.82895442725228 0.351569333926142 0.725161266709886 NA NA
"MIR4435-1" 0.531293280138133 -0.778264626179512 6.91298236524093 -0.112580154998325 0.910363419028283 NA NA
"MIR4435-2" 0 NA NA NA NA NA NA
"MIR4436A" 0 NA NA NA NA NA NA
"MIR4436B1" 0 NA NA NA NA NA NA
"MIR4436B2" 0 NA NA NA NA NA NA
"MIR4437" 0 NA NA NA NA NA NA
"MIR4439" 0 NA NA NA NA NA NA
"MIR4440" 0.220882731912457 -0.663640000610422 6.91875675003683 -0.0959189670321752 0.923584930523232 NA NA
"MIR4441" 2.6884246907177 2.39995893294963 2.01332532863169 1.19203732194673 0.233246611440239 1 NA
"MIR4443" 0 NA NA NA NA NA NA
"MIR4444-1" 0 NA NA NA NA NA NA
"MIR4444-2" 0 NA NA NA NA NA NA
"MIR4446" 0.0209510454731617 0 6.91875675003683 0 1 NA NA
"MIR4449" 2.12178363052961 -0.721013715664637 1.26802902222819 -0.568609789701552 0.569620979702391 1 NA
"MIR4450" 1.80847658247444 -0.229933767705994 1.88579325894355 -0.121929467408748 0.902954878118966 1 NA
"MIR4451" 0.234722968701845 0.76625108352447 6.91332564929603 0.110836827656527 0.911745741010999 NA NA
"MIR4453" 0 NA NA NA NA NA NA
"MIR4454" 0.126782354375914 0.779020509126939 6.91875675003683 0.1125954470249 0.910351294843568 NA NA
"MIR4456" 0 NA NA NA NA NA NA
"MIR4457" 0 NA NA NA NA NA NA
"MIR4458" 0 NA NA NA NA NA NA
"MIR4460" 0 NA NA NA NA NA NA
"MIR4461" 0.528928578084934 -0.653153391872093 3.30927112946788 -0.19737077027506 0.843537401639768 NA NA
"MIR4462" 0.0327544020049138 0.779020509126937 6.91875675003683 0.112595447024899 0.910351294843569 NA NA
"MIR4464" 0.150345378140684 0 6.91875675003682 0 1 NA NA
"MIR4465" 0.0210984394506731 0 6.91875675003683 0 1 NA NA
"MIR4466" 0.296289116160038 0.932249226207733 4.11124332739484 0.226756032657028 0.820613453992298 NA NA
"MIR4467" 7.15587398043297 0.769036456517713 1.04920779669185 0.732968682602704 0.463577530561039 1 NA
"MIR4468" 0.0214813132539546 0.779020509126937 6.91875675003683 0.112595447024899 0.910351294843569 NA NA
"MIR4469" 3.3547611247773 -3.25147761020957 1.27152218171995 -2.55715366743457 0.010553258661722 1 NA
"MIR4470" 0 NA NA NA NA NA NA
"MIR4471" 0 NA NA NA NA NA NA
"MIR4472-1" 0 NA NA NA NA NA NA
"MIR4472-2" 0 NA NA NA NA NA NA
"MIR4473" 0.210304109213344 0.779020509126939 6.91875675003683 0.1125954470249 0.910351294843568 NA NA
"MIR4474" 0.255746854613524 0 6.91875675003683 0 1 NA NA
"MIR4475" 0 NA NA NA NA NA NA
"MIR4476" 0.0209510454731617 0 6.91875675003683 0 1 NA NA
"MIR4478" 0.101752566210181 1.91289093279199 6.90022788665383 0.277221414163993 0.781610097640085 NA NA
"MIR4479" 4.86427985677817 -0.953182764197835 0.890393169340989 -1.07051895389462 0.284385782104887 1 NA
"MIR448" 0 NA NA NA NA NA NA
"MIR4480" 0.583003713965953 -2.5992982794049 3.20389115096186 -0.811294191010375 0.417196745199725 NA NA
"MIR4483" 0 NA NA NA NA NA NA
"MIR4484" 0 NA NA NA NA NA NA
"MIR4485" 0 NA NA NA NA NA NA
"MIR4486" 0.880753100537338 1.86999521063307 5.12130338447267 0.365140486756306 0.715006540205805 NA NA
"MIR4488" 0.0474532568231777 0 6.91875675003683 0 1 NA NA
"MIR4489" 0.374637973878827 1.25010793602026 3.65573158490777 0.341958348687625 0.732382237631141 NA NA
"MIR4490" 0 NA NA NA NA NA NA
"MIR4491" 0 NA NA NA NA NA NA
"MIR4492" 0.175456935879695 0 6.91875675003683 0 1 NA NA
"MIR4493" 0 NA NA NA NA NA NA
"MIR4497" 0 NA NA NA NA NA NA
"MIR4498" 0.02405768720889 -0.663640000610423 6.91875675003683 -0.0959189670321753 0.923584930523232 NA NA
"MIR4499" 0 NA NA NA NA NA NA
"MIR449A" 0 NA NA NA NA NA NA
"MIR449B" 0 NA NA NA NA NA NA
"MIR449C" 0.127282858034446 0 6.91875675003683 0 1 NA NA
"MIR4500" 0.264173366046146 0 6.91875675003683 0 1 NA NA
"MIR4503" 0 NA NA NA NA NA NA
"MIR4505" 0 NA NA NA NA NA NA
"MIR4508" 1.23375653931637 1.96740210808375 2.59692346154066 0.757589562118462 0.448696730770427 1 NA
"MIR4509-1" 0 NA NA NA NA NA NA
"MIR4509-2" 0 NA NA NA NA NA NA
"MIR4509-3" 0 NA NA NA NA NA NA
"MIR450A1" 0.042607441040579 0.779020509126938 6.91875675003683 0.1125954470249 0.910351294843568 NA NA
"MIR450A2" 0.0211374424640271 0 6.91875675003683 0 1 NA NA
"MIR450B" 0 NA NA NA NA NA NA
"MIR4510" 0.190102083999909 0 6.91875675003683 0 1 NA NA
"MIR4511" 0.155373949746289 -2.65927018271702 6.87461061555659 -0.386824844551827 0.698885883026552 NA NA
"MIR4513" 0.0959124821338741 0 6.91875675003683 0 1 NA NA
"MIR4514" 0.313248333907485 0.0640453701610946 4.19455965059682 0.015268675497792 0.987817832901322 NA NA
"MIR4515" 0.521433698573115 -0.0501439615446742 4.53465614169087 -0.0110579413251777 0.991177219148174 NA NA
"MIR4516" 0 NA NA NA NA NA NA
"MIR4518" 0 NA NA NA NA NA NA
"MIR4519" 7.05411854363877 -0.264806365575345 0.915808083021215 -0.289150500508534 0.77246620944916 1 NA
"MIR451A" 0.0424724563312096 0 6.91875675003683 0 1 NA NA
"MIR451B" 0.28627012763871 0 6.91875675003683 0 1 NA NA
"MIR452" 0.649388945327277 0.779020509126938 6.91875675003683 0.1125954470249 0.910351294843568 NA NA
"MIR4520B" 2.44267077639362 -2.01878172851739 1.64535166349183 -1.22696063906062 0.219837385222344 1 NA
"MIR4521" 0.183872121619636 -1.35812008176596 6.91664048155212 -0.196355453979182 0.84433196007113 NA NA
"MIR4522" 0.310483542054521 1.64186249945684 4.77547874412885 0.343811078936411 0.730988367815417 NA NA
"MIR4524A" 0.28382047733513 2.83986325961526 6.87368952217011 0.413149772106477 0.679496885354854 NA NA
"MIR4524B" 0.420399757792256 0 6.91875675003683 0 1 NA NA
"MIR4526" 0.0828805130859391 0 6.91875675003683 0 1 NA NA
"MIR4529" 0.0528284400977331 0 6.91875675003683 0 1 NA NA
"MIR4530" 0.04588580685012 0 6.91875675003683 0 1 NA NA
"MIR4531" 0 NA NA NA NA NA NA
"MIR4532" 0 NA NA NA NA NA NA
"MIR4533" 0.1962522860925 1.24044080691138 6.89894887118588 0.179801420487721 0.857308468404374 NA NA
"MIR4534" 4.98655373048599 0.0457565583791018 1.09965751336157 0.0416098265351975 0.966809739585385 1 NA
"MIR4535" 0.286500119897371 0 6.91875675003683 0 1 NA NA
"MIR4536-1" 0 NA NA NA NA NA NA
"MIR454" 4.27563922356823 1.04594672417137 1.74694140006894 0.598730286047428 0.549352757539309 1 NA
"MIR4540" 0.0904786934764894 0 6.91875675003683 0 1 NA NA
"MIR455" 0 NA NA NA NA NA NA
"MIR4632" 0 NA NA NA NA NA NA
"MIR4633" 0.234618969683156 -1.61625513264119 6.88244754870843 -0.234837261192714 0.81433504607137 NA NA
"MIR4634" 0 NA NA NA NA NA NA
"MIR4635" 0.33622668259529 0.76077714989341 3.68226722917396 0.206605632493456 0.836317861082294 NA NA
"MIR4636" 0.0745295944666466 -1.47988655671511 6.91368067543709 -0.214051910435038 0.830506576496064 NA NA
"MIR4637" 0.0410825841070221 0.779020509126938 6.91875675003683 0.1125954470249 0.910351294843568 NA NA
"MIR4638" 0.115429899346937 -0.663640000610423 6.91875675003683 -0.0959189670321754 0.923584930523232 NA NA
"MIR4639" 0.609721647368165 0.118165478891368 3.66064089164299 0.0322799975165913 0.974248760560762 NA NA
"MIR4640" 8.05654534425691 0.868720481815928 1.58016400315634 0.549766024337145 0.582479864933152 1 NA
"MIR4641" 0.340183790137245 -0.599092768050114 3.29820221886764 -0.181642218485863 0.855863514393024 NA NA
"MIR4642" 0.429903680472519 3.11619117750307 6.86837751934369 0.453701207996621 0.650043897352013 NA NA
"MIR4643" 0.0847800581835767 0 6.91875675003683 0 1 NA NA
"MIR4644" 0.32631128599871 2.36326184062878 6.88559673328564 0.343218159902473 0.731434343905487 NA NA
"MIR4645" 1.0121668169055 -1.14335500898583 2.2975944863647 -0.497631333889068 0.618743914342876 NA NA
"MIR4646" 0.0685832273497771 0 6.91875675003683 0 1 NA NA
"MIR4647" 0 NA NA NA NA NA NA
"MIR4648" 1.87166751912012 1.32180520223722 2.3606483394184 0.559933125220538 0.575525053275966 1 NA
"MIR4649" 0 NA NA NA NA NA NA
"MIR4650-1" 0 NA NA NA NA NA NA
"MIR4650-2" 0 NA NA NA NA NA NA
"MIR4651" 3.00757850986552 -0.962640681825329 1.28833547776635 -0.747197215661799 0.454944524552384 1 NA
"MIR4652" 0.443845764709253 0.779027599151582 5.44682734639251 0.143024103686257 0.886271144902046 NA NA
"MIR4653" 1.79795221332557 -0.653638672267896 1.97709463192869 -0.330605658278613 0.74094237166205 1 NA
"MIR4654" 0.356444027666146 0.0576903854889731 6.58179442871098 0.00876514544989694 0.993006515321428 NA NA
"MIR4655" 0.0542357152588684 1.5761269893784 6.91028031033975 0.228084378432532 0.819580644250444 NA NA
"MIR4656" 1.12463055665712 -0.431840142827075 1.93000682709045 -0.223750577855774 0.822951388075606 NA NA
"MIR4657" 0 NA NA NA NA NA NA
"MIR4658" 0 NA NA NA NA NA NA
"MIR4659A" 1.36252908727326 0.693832777575363 1.82647033329172 0.379876291954284 0.704037246752033 1 NA
"MIR4659B" 0 NA NA NA NA NA NA
"MIR4660" 0.828998215556492 0.836280548091143 3.09423075872126 0.270270905210945 0.786951846989649 NA NA
"MIR4661" 0 NA NA NA NA NA NA
"MIR4663" 0.277752723678981 -0.663640000610423 6.91875675003683 -0.0959189670321754 0.923584930523232 NA NA
"MIR4665" 1.54449761475597 -1.83150314174789 2.18703595417143 -0.837436228816714 0.40234740867232 1 NA
"MIR4667" 0.0222388622921277 0 6.91875675003683 0 1 NA NA
"MIR4668" 0.0853170820719048 -0.663640000610422 6.91875675003683 -0.0959189670321753 0.923584930523232 NA NA
"MIR4669" 0 NA NA NA NA NA NA
"MIR4670" 0 NA NA NA NA NA NA
"MIR4671" 0.144038147689642 0.779020509126937 6.91875675003683 0.112595447024899 0.910351294843569 NA NA
"MIR4672" 2.83278688225018 0.950046811543487 2.06615293886104 0.459814369824528 0.645649467924239 1 NA
"MIR4673" 0.255045894700619 -1.49959488043261 6.91298236527099 -0.216924447538906 0.828267224829394 NA NA
"MIR4674" 0.632482132477616 -0.663653102958716 2.89567574236003 -0.229187644614457 0.818723075199264 NA NA
"MIR4675" 0.0195982185069705 0 6.91875675003683 0 1 NA NA
"MIR4676" 0.0529228770130646 0.779020509126937 6.91875675003683 0.112595447024899 0.910351294843569 NA NA
"MIR4677" 2.54164654555933 -0.476981857972252 1.31556143029794 -0.362569049979087 0.716926833750208 1 NA
"MIR4678" 0 NA NA NA NA NA NA
"MIR4679-1" 0 NA NA NA NA NA NA
"MIR4679-2" 0.0223039813230588 0 6.91875675003683 0 1 NA NA
"MIR4680" 0 NA NA NA NA NA NA
"MIR4681" 0.110944285618225 -1.47988932743431 6.91368057658727 -0.214052314254416 0.830506261592266 NA NA
"MIR4682" 1.59705601979197 -1.31306223472512 2.15571853187268 -0.609106530055412 0.542453829527432 1 NA
"MIR4683" 0 NA NA NA NA NA NA
"MIR4684" 0.445342207437309 0.424199900279631 6.89385938836255 0.0615330073305119 0.950934728152866 NA NA
"MIR4685" 0.208717847293517 0.779025589657058 5.90141227528754 0.132006637278888 0.894979041905223 NA NA
"MIR4686" 0.0248194190545009 -0.663640000610423 6.91875675003683 -0.0959189670321753 0.923584930523232 NA NA
"MIR4687" 0 NA NA NA NA NA NA
"MIR4688" 0 NA NA NA NA NA NA
"MIR4689" 0.814291950562887 3.35459477182607 1.9589333642947 1.7124598687071 0.086811954194321 NA NA
"MIR4690" 0 NA NA NA NA NA NA
"MIR4692" 0 NA NA NA NA NA NA
"MIR4693" 0 NA NA NA NA NA NA
"MIR4694" 0 NA NA NA NA NA NA
"MIR4695" 0 NA NA NA NA NA NA
"MIR4696" 0 NA NA NA NA NA NA
"MIR4697" 0 NA NA NA NA NA NA
"MIR4698" 0 NA NA NA NA NA NA
"MIR4699" 0 NA NA NA NA NA NA
"MIR4700" 0 NA NA NA NA NA NA
"MIR4701" 3.46392533975847 -1.70234961738628 1.62015199851344 -1.05073451068064 0.293380541197345 1 NA
"MIR4703" 0 NA NA NA NA NA NA
"MIR4705" 0.271574405714156 0 6.91875675003683 0 1 NA NA
"MIR4706" 0.398228878625904 -0.527865872485467 4.74184498390931 -0.111320777941222 0.911361979393763 NA NA
"MIR4707" 0 NA NA NA NA NA NA
"MIR4708" 0 NA NA NA NA NA NA
"MIR4709" 0 NA NA NA NA NA NA
"MIR4710" 0 NA NA NA NA NA NA
"MIR4711" 0 NA NA NA NA NA NA
"MIR4713" 0.0828805130859391 0 6.91875675003683 0 1 NA NA
"MIR4714" 0.496697656140334 -0.663640000610423 6.91875675003683 -0.0959189670321753 0.923584930523232 NA NA
"MIR4715" 0 NA NA NA NA NA NA
"MIR4716" 0.0625608450148796 1.49441922450577 6.91308438787739 0.216172570831964 0.828853233363893 NA NA
"MIR4717" 0.320432561687557 -0.663640000610422 6.91875675003683 -0.0959189670321751 0.923584930523232 NA NA
"MIR4718" 0 NA NA NA NA NA NA
"MIR4719" 0.0602109577860321 0 6.91875675003683 0 1 NA NA
"MIR4721" 0.0218680358661831 -0.663640000610422 6.91875675003683 -0.0959189670321752 0.923584930523232 NA NA
"MIR4722" 0 NA NA NA NA NA NA
"MIR4723" 0.247358105205455 0 6.91875675003683 0 1 NA NA
"MIR4724" 0 NA NA NA NA NA NA
"MIR4725" 0 NA NA NA NA NA NA
"MIR4726" 0 NA NA NA NA NA NA
"MIR4727" 0.118186004895358 -0.663640000610423 6.91875675003683 -0.0959189670321753 0.923584930523232 NA NA
"MIR4728" 3.61389668939833 0.680177050539492 1.96424475879299 0.34627917294658 0.729132919119779 1 NA
"MIR4729" 0.352804875261118 -2.40640706333185 6.88062186352829 -0.349736856793039 0.726536190637445 NA NA
"MIR4730" 13.335221303664 0.596350084005659 0.804115994895839 0.741621964730234 0.458316411717919 1 NA
"MIR4731" 0 NA NA NA NA NA NA
"MIR4732" 0.0267473251137505 0 6.91875675003683 0 1 NA NA
"MIR4733" 0.207911806370656 -0.663640000610423 6.91875675003683 -0.0959189670321753 0.923584930523232 NA NA
"MIR4734" 0.041079531760925 0.779020509126938 6.91875675003683 0.1125954470249 0.910351294843568 NA NA
"MIR4735" 0.964860729833872 -1.35891780457138 5.23125019203809 -0.259769224312697 0.795041791624749 NA NA
"MIR4736" 0.169560959718481 2.37288968031861 6.88531592736386 0.34463047234887 0.730372194070554 NA NA
"MIR4738" 5.16416720356256 -0.468128264370422 0.998836436333005 -0.468673595938336 0.639302962980393 1 NA
"MIR4739" 0 NA NA NA NA NA NA
"MIR4740" 0.123286084769003 0.779020509126937 6.91875675003683 0.112595447024899 0.910351294843569 NA NA
"MIR4741" 0 NA NA NA NA NA NA
"MIR4742" 0.315030042098543 0.779020509126937 6.91875675003683 0.112595447024899 0.910351294843569 NA NA
"MIR4743" 0 NA NA NA NA NA NA
"MIR4744" 1.42338227013502 1.54335616499166 2.38031377138115 0.648383496137211 0.516736942052951 1 NA
"MIR4745" 0 NA NA NA NA NA NA
"MIR4746" 5.96243050574944 -0.524950963805764 1.19150209941564 -0.440579134575779 0.659517711119005 1 NA
"MIR4747" 0.0919364213701836 0 6.91875675003683 0 1 NA NA
"MIR4748" 0.520262522358622 -3.32422070310063 3.57905206251264 -0.928799202984181 0.352993157599692 NA NA
"MIR4749" 0.172659465923797 0 6.91875675003683 0 1 NA NA
"MIR4750" 0.827907079905301 0.773304313921103 3.15669921993624 0.244972441161728 0.806477770069412 NA NA
"MIR4751" 0 NA NA NA NA NA NA
"MIR4752" 0 NA NA NA NA NA NA
"MIR4753" 0.930425005119068 -2.76136064809512 3.49588754499456 -0.789888293760724 0.429593008493882 NA NA
"MIR4754" 0.754627327265584 -0.700241674533427 2.57115185294167 -0.272345514611389 0.785356362725482 NA NA
"MIR4755" 1.15244921646434 0.762691594123988 2.62184255538135 0.290899082615986 0.771128502955002 1 NA
"MIR4756" 0 NA NA NA NA NA NA
"MIR4757" 0 NA NA NA NA NA NA
"MIR4758" 0 NA NA NA NA NA NA
"MIR4759" 0 NA NA NA NA NA NA
"MIR4760" 0 NA NA NA NA NA NA
"MIR4761" 0.144168071949999 -0.663640000610422 6.91875675003683 -0.0959189670321751 0.923584930523232 NA NA
"MIR4762" 0.982731850388593 -1.47979208477179 6.82224192693415 -0.216907008080377 0.828280815965199 NA NA
"MIR4763" 0 NA NA NA NA NA NA
"MIR4764" 0 NA NA NA NA NA NA
"MIR4765" 0 NA NA NA NA NA NA
"MIR4766" 3.82540186058517 -2.11780924078176 1.73623417173439 -1.21977166171439 0.222551446872189 1 NA
"MIR4768" 1.65373169183149 -0.734044880019424 2.5309517296981 -0.290027214429326 0.771795417852905 1 NA
"MIR4769" 0 NA NA NA NA NA NA
"MIR4770" 0 NA NA NA NA NA NA
"MIR4772" 0 NA NA NA NA NA NA
"MIR4773-1" 0 NA NA NA NA NA NA
"MIR4773-2" 0 NA NA NA NA NA NA
"MIR4774" 0.487239809357591 1.961779481579 6.89895014613231 0.284359132915145 0.776135174015628 NA NA
"MIR4775" 0 NA NA NA NA NA NA
"MIR4776-1" 0 NA NA NA NA NA NA
"MIR4776-2" 0 NA NA NA NA NA NA
"MIR4777" 1.38117534655338 -2.22897541153471 1.88270680926707 -1.18392061927181 0.236444487174234 1 NA
"MIR4778" 0 NA NA NA NA NA NA
"MIR4779" 0.271574405714156 0 6.91875675003683 0 1 NA NA
"MIR4780" 0 NA NA NA NA NA NA
"MIR4781" 0.184413062299204 0 6.91875675003683 0 1 NA NA
"MIR4782" 0.988829686729032 1.66904584756378 2.3130736513823 0.721570558968737 0.470558545374701 NA NA
"MIR4783" 0.103421480170096 -0.66364000061042 6.91875675003683 -0.0959189670321748 0.923584930523233 NA NA
"MIR4788" 0 NA NA NA NA NA NA
"MIR4789" 0 NA NA NA NA NA NA
"MIR4790" 0 NA NA NA NA NA NA
"MIR4791" 0 NA NA NA NA NA NA
"MIR4792" 0 NA NA NA NA NA NA
"MIR4794" 0.17606976211431 0 6.91875675003683 0 1 NA NA
"MIR4795" 2.19593227208745 2.45545022803746 1.73294470558365 1.41692358684374 0.156505269581537 1 NA
"MIR4796" 0 NA NA NA NA NA NA
"MIR4797" 0.132473684679951 0 6.91875675003683 0 1 NA NA
"MIR4798" 0 NA NA NA NA NA NA
"MIR4799" 0 NA NA NA NA NA NA
"MIR4800" 0 NA NA NA NA NA NA
"MIR4801" 6.80945239174315 -0.400680223678927 1.50476132825463 -0.266274934207457 0.790027476055405 1 NA
"MIR4802" 0 NA NA NA NA NA NA
"MIR4803" 2.74261716573185 0.0576914238187022 2.70648834828149 0.0213159697714324 0.982993604698165 1 NA
"MIR4804" 0.495644594336877 -1.31391914142919 6.91745189462418 -0.189942649612104 0.849354071224088 NA NA
"MIR483" 0.252523364714043 -0.663640000610423 6.91875675003682 -0.0959189670321753 0.923584930523232 NA NA
"MIR484" 0 NA NA NA NA NA NA
"MIR485" 0 NA NA NA NA NA NA
"MIR486" 3.3501628318959 -0.721401162597948 1.18736991133899 -0.607562273314158 0.543477828920184 1 NA
"MIR486-2" 0 NA NA NA NA NA NA
"MIR487A" 0 NA NA NA NA NA NA
"MIR487B" 0 NA NA NA NA NA NA
"MIR488" 0.0252143945310499 0 6.91875675003683 0 1 NA NA
"MIR489" 0 NA NA NA NA NA NA
"MIR490" 3.57923993446662 -0.932554294394169 1.19602715331949 -0.779709968796219 0.435561609764642 1 NA
"MIR491" 2.81216701264432 1.43639569730471 1.85450984798386 0.774541962592592 0.438610363178116 1 NA
"MIR492" 0.0480873816598341 0 6.91875675003682 0 1 NA NA
"MIR493" 0 NA NA NA NA NA NA
"MIR494" 0 NA NA NA NA NA NA
"MIR495" 0 NA NA NA NA NA NA
"MIR496" 0.0209510454731617 0 6.91875675003683 0 1 NA NA
"MIR497" 0 NA NA NA NA NA NA
"MIR498" 0 NA NA NA NA NA NA
"MIR4999" 0.964854251314255 -0.725325409698494 2.63807969533094 -0.274944464711292 0.783358905164127 NA NA
"MIR499A" 0.173348681986742 -2.65927059901453 6.87461090696632 -0.386824888710398 0.698885850332965 NA NA
"MIR499B" 2.96296384043258 -1.25725298012086 1.15611737228997 -1.08747866804437 0.276825321050295 1 NA
"MIR5000" 0.428878720863129 1.23332166560974 5.50011539921321 0.224235597999664 0.822573985442378 NA NA
"MIR5001" 0.465787115363117 -1.3287289001046 3.63069479564042 -0.365970971093489 0.714386736889246 NA NA
"MIR5002" 2.81848937713948 1.4886997064405 3.20836394925137 0.46400587027786 0.642643539845143 1 NA
"MIR5003" 0 NA NA NA NA NA NA
"MIR5004" 0.0271574405714156 0 6.91875675003683 0 1 NA NA
"MIR5006" 0.998614112362804 -0.643331186070398 2.57569420767319 -0.249770017012836 0.802765207922698 NA NA
"MIR5007" 0.0864598494829893 1.91426944031519 6.90019127390901 0.277422663275064 0.781455581526111 NA NA
"MIR5008" 0.552889465286748 -0.663642838000097 6.27046903271471 -0.105836235620923 0.915712286365856 NA NA
"MIR5009" 0 NA NA NA NA NA NA
"MIR500A" 0 NA NA NA NA NA NA
"MIR500B" 0.0200212413889407 0 6.91875675003683 0 1 NA NA
"MIR501" 0.0222388622921277 0 6.91875675003683 0 1 NA NA
"MIR5011" 0.0872915378115907 0.0576902542582573 6.91875675003683 0.0083382399963621 0.993347124134304 NA NA
"MIR502" 0 NA NA NA NA NA NA
"MIR503" 0.760435261830619 4.16136323553039 3.99061033311191 1.04278866844043 0.297046180628173 NA NA
"MIR503HG" 16.0680260098803 2.19250136952696 1.39953913500064 1.56658811082547 0.117210998630641 1 NA
"MIR504" 0 NA NA NA NA NA NA
"MIR505" 0 NA NA NA NA NA NA
"MIR506" 0 NA NA NA NA NA NA
"MIR507" 0.0213759864070273 0 6.91875675003683 0 1 NA NA
"MIR508" 0 NA NA NA NA NA NA
"MIR5088" 0.0244925044214033 0 6.91875675003683 0 1 NA NA
"MIR5089" 1.37047396363199 1.28214142199681 1.68750106572092 0.759787029496813 0.447381897190484 1 NA
"MIR509-1" 0 NA NA NA NA NA NA
"MIR509-2" 0 NA NA NA NA NA NA
"MIR509-3" 0 NA NA NA NA NA NA
"MIR5090" 0.112012726798859 0 6.91875675003683 0 1 NA NA
"MIR5091" 1.62930025469686 -0.481569911654003 1.67360403942523 -0.287744233587887 0.773542527763748 1 NA
"MIR5092" 0 NA NA NA NA NA NA
"MIR5093" 0.590000729182788 0.779033996106681 3.63945067888214 0.214052631796061 0.830506013969028 NA NA
"MIR5094" 1.92549241121161 0.493178117267041 2.08270154974968 0.236797306520618 0.812814041224422 1 NA
"MIR5095" 0 NA NA NA NA NA NA
"MIR510" 0 NA NA NA NA NA NA
"MIR5100" 0 NA NA NA NA NA NA
"MIR511-1" 0 NA NA NA NA NA NA
"MIR512-1" 0 NA NA NA NA NA NA
"MIR512-2" 0 NA NA NA NA NA NA
"MIR514A1" 0 NA NA NA NA NA NA
"MIR514A2" 0 NA NA NA NA NA NA
"MIR514A3" 0 NA NA NA NA NA NA
"MIR514B" 0 NA NA NA NA NA NA
"MIR515-1" 0 NA NA NA NA NA NA
"MIR515-2" 0 NA NA NA NA NA NA
"MIR516A1" 0 NA NA NA NA NA NA
"MIR516A2" 0 NA NA NA NA NA NA
"MIR516B1" 0 NA NA NA NA NA NA
"MIR516B2" 0 NA NA NA NA NA NA
"MIR517A" 0 NA NA NA NA NA NA
"MIR517B" 0 NA NA NA NA NA NA
"MIR517C" 0 NA NA NA NA NA NA
"MIR5186" 0 NA NA NA NA NA NA
"MIR5187" 1.44484619008355 -1.27065498710775 2.5253635422642 -0.5031572547248 0.614853715124211 1 NA
"MIR5188" 0.577916910300805 3.11619117057653 6.86837751557157 0.453701207237326 0.650043897898591 NA NA
"MIR5189" 0.475266534172135 -0.663640000610423 6.91875675003683 -0.0959189670321753 0.923584930523232 NA NA
"MIR518A1" 0 NA NA NA NA NA NA
"MIR518A2" 0 NA NA NA NA NA NA
"MIR518B" 0 NA NA NA NA NA NA
"MIR518C" 0 NA NA NA NA NA NA
"MIR518D" 0 NA NA NA NA NA NA
"MIR518E" 0 NA NA NA NA NA NA
"MIR518F" 0 NA NA NA NA NA NA
"MIR5190" 0.265432566256033 -2.47222834229677 6.87895494728194 -0.35939010521847 0.719303275863645 NA NA
"MIR5191" 0.63499877044229 -1.35946543659856 4.59553948700687 -0.295822816982038 0.767365397028079 NA NA
"MIR5192" 0.0953711419552671 0 6.91875675003683 0 1 NA NA
"MIR5193" 0 NA NA NA NA NA NA
"MIR5194" 0.670251726770156 -0.663650583963157 3.99701334741434 -0.166036619415462 0.868128131999532 NA NA
"MIR5196" 0 NA NA NA NA NA NA
"MIR5197" 0 NA NA NA NA NA NA
"MIR519A1" 0 NA NA NA NA NA NA
"MIR519A2" 0.02405768720889 -0.663640000610423 6.91875675003683 -0.0959189670321753 0.923584930523232 NA NA
"MIR519B" 0 NA NA NA NA NA NA
"MIR519C" 0 NA NA NA NA NA NA
"MIR519D" 0 NA NA NA NA NA NA
"MIR519E" 0 NA NA NA NA NA NA
"MIR520A" 0 NA NA NA NA NA NA
"MIR520B" 0 NA NA NA NA NA NA
"MIR520C" 0 NA NA NA NA NA NA
"MIR520D" 0 NA NA NA NA NA NA
"MIR520E" 0 NA NA NA NA NA NA
"MIR520F" 0.0327544020049138 0.779020509126937 6.91875675003683 0.112595447024899 0.910351294843569 NA NA
"MIR520G" 0.0223039813230588 0 6.91875675003683 0 1 NA NA
"MIR520H" 0 NA NA NA NA NA NA
"MIR521-1" 0 NA NA NA NA NA NA
"MIR521-2" 0 NA NA NA NA NA NA
"MIR522" 0 NA NA NA NA NA NA
"MIR523" 0 NA NA NA NA NA NA
"MIR524" 0 NA NA NA NA NA NA
"MIR525" 0 NA NA NA NA NA NA
"MIR526A1" 0 NA NA NA NA NA NA
"MIR526A2" 0 NA NA NA NA NA NA
"MIR526B" 0 NA NA NA NA NA NA
"MIR527" 0 NA NA NA NA NA NA
"MIR532" 0 NA NA NA NA NA NA
"MIR539" 0 NA NA NA NA NA NA
"MIR541" 0.0205364351816825 0 6.91875675003683 0 1 NA NA
"MIR542" 0.0226196733691223 0 6.91875675003683 0 1 NA NA
"MIR543" 0 NA NA NA NA NA NA
"MIR545" 0.442293417706344 -0.663642553816322 6.33838835271939 -0.104702097266034 0.916612197733945 NA NA
"MIR548A1" 0.0207201282714848 0 6.91875675003683 0 1 NA NA
"MIR548A2" 0.0195982185069705 0 6.91875675003683 0 1 NA NA
"MIR548A3" 0 NA NA NA NA NA NA
"MIR548AA1" 0 NA NA NA NA NA NA
"MIR548AA2" 1.5409751293196 1.29563539055884 1.70319908995686 0.760706953284986 0.446832120754158 1 NA
"MIR548AC" 5.03672129049894 0.95022666180394 1.32115816763022 0.719237624294733 0.471994521008599 1 NA
"MIR548AD" 0 NA NA NA NA NA NA
"MIR548AE2" 2.07768087009623 0.696103807239929 2.28271418627213 0.30494567012646 0.76040753153316 1 NA
"MIR548AI" 0.0424323587271163 0.779020509126937 6.91875675003683 0.112595447024899 0.910351294843569 NA NA
"MIR548AJ2" 0.567895894397198 1.24306663412476 5.29915115572421 0.234578444281965 0.814535941729615 NA NA
"MIR548AL" 0 NA NA NA NA NA NA
"MIR548AN" 0.33488261117632 -0.663640000610422 6.91875675003683 -0.0959189670321751 0.923584930523232 NA NA
"MIR548AP" 4.58685300030203 -0.816451976223308 1.5484507555786 -0.527270223661862 0.598005948908904 1 NA
"MIR548AQ" 0.190102083999909 0 6.91875675003683 0 1 NA NA
"MIR548AR" 0.074472479892017 0 6.91875675003683 0 1 NA NA
"MIR548AS" 0 NA NA NA NA NA NA
"MIR548AU" 0.171025207277908 0 6.91875675003683 0 1 NA NA
"MIR548AV" 0.0665161471611267 0 6.91875675003683 0 1 NA NA
"MIR548AX" 0.0743280085356718 0.779020509126938 6.91875675003683 0.1125954470249 0.910351294843568 NA NA
"MIR548AY" 0.0607177389882829 0 6.91875675003683 0 1 NA NA
"MIR548AZ" 0.327678500693419 0.0576902542582572 6.91875675003683 0.00833823999636207 0.993347124134304 NA NA
"MIR548B" 0.293396951666044 0.779020509126938 6.91875675003683 0.1125954470249 0.910351294843568 NA NA
"MIR548BA" 0.0496388381090019 -1.49960413226274 6.91298203972261 -0.216925796081327 0.828266173868677 NA NA
"MIR548C" 0.176314426427576 0 6.91875675003683 0 1 NA NA
"MIR548D1" 1.3679363041714 -0.136053983746014 3.18595829171903 -0.042704257648208 0.965937285555229 1 NA
"MIR548D2" 0.0655643357379342 0.0576902542582576 6.91875675003683 0.00833823999636213 0.993347124134304 NA NA
"MIR548F1" 0.0619766917246521 0 6.91875675003683 0 1 NA NA
"MIR548F2" 0.172688599076493 0 6.91875675003683 0 1 NA NA
"MIR548F3" 0.270960303130075 0 6.91875675003683 0 1 NA NA
"MIR548F4" 0.0264142200488665 0 6.91875675003683 0 1 NA NA
"MIR548F5" 1.61340549986338 1.45932852284332 2.13817833703464 0.682510199250828 0.494916395764068 1 NA
"MIR548G" 0 NA NA NA NA NA NA
"MIR548H2" 0 NA NA NA NA NA NA
"MIR548H3" 0.0591001789411362 -0.663640000610422 6.91875675003683 -0.0959189670321752 0.923584930523232 NA NA
"MIR548I1" 0.694749395311402 -0.11556829355174 2.85709213410836 -0.0404496208477389 0.967734670878838 NA NA
"MIR548I2" 0.480663491425803 -0.66364282526426 6.27352861067651 -0.105784617628881 0.915753241657284 NA NA
"MIR548I3" 0.0211374424640271 0 6.91875675003683 0 1 NA NA
"MIR548I4" 0.0480873816598341 0 6.91875675003682 0 1 NA NA
"MIR548J" 0.279638789484867 0 6.91875675003683 0 1 NA NA
"MIR548K" 0.446032321497368 0 6.91875675003683 0 1 NA NA
"MIR548M" 0 NA NA NA NA NA NA
"MIR548N" 10.2040877355369 0.116477718121182 0.999365168941287 0.116551708765853 0.907215307627481 1 NA
"MIR548O2" 1.30466929300192 -0.998192289167019 2.21130375223312 -0.451404420654095 0.651698097812394 1 NA
"MIR548Q" 1.75550017709454 1.58951235085755 1.76817407878282 0.898956935253654 0.368675599508588 1 NA
"MIR548T" 2.20893410000487 -1.58746698838181 1.7095018683267 -0.928613777963088 0.353089278942011 1 NA
"MIR548W" 0.45912942499854 0 6.91875675003683 0 1 NA NA
"MIR548X" 0.303157973512753 2.3616814497713 6.68804653389666 0.353119769397793 0.723998652546162 NA NA
"MIR548Y" 0.993091335264048 -0.663652189083444 3.33751026289653 -0.198846486394765 0.842382831128938 NA NA
"MIR548Z" 0 NA NA NA NA NA NA
"MIR549A" 0 NA NA NA NA NA NA
"MIR550A1" 8.29690176058216 0.687957320311522 0.837032789702684 0.821900084172194 0.411133765077417 1 NA
"MIR550A2" 2.25018530686933 -0.606165183221986 2.50135932721647 -0.242334308640307 0.808521131434099 1 NA
"MIR550A3" 4.01743547884566 -0.584262055445319 1.60259297295791 -0.36457295477026 0.715430206258453 1 NA
"MIR550B1" 0.0489850088428066 0 6.91875675003683 0 1 NA NA
"MIR550B2" 0 NA NA NA NA NA NA
"MIR551A" 0.240734646447665 -1.49959487914962 6.91298236533368 -0.216924447351348 0.828267224975564 NA NA
"MIR551B" 0.074751045209562 0 6.91875675003683 0 1 NA NA
"MIR553" 1.79400710415791 -0.663653330138807 2.77494347993138 -0.239159224300748 0.81098211955511 1 NA
"MIR554" 0.461944141076311 0.759699846042942 5.49297819303623 0.138303816134944 0.890000309656521 NA NA
"MIR555" 3.45448471435911 -0.899604148991689 1.37896262436284 -0.652377470642005 0.514157694452027 1 NA
"MIR556" 1.28508440144914 1.44312154278561 2.3149312955639 0.623397137336673 0.533023578688769 1 NA
"MIR557" 0.5096767983983 -1.49963972996652 6.9129803006016 -0.216931000054494 0.828262118254707 NA NA
"MIR5572" 0.953875973281498 0.697876372630432 2.35893260804429 0.29584413316878 0.767349117365245 NA NA
"MIR5579" 1.86893557261636 0.0576914120058392 2.78111369653768 0.0207439962190908 0.983449872652817 1 NA
"MIR558" 0.296213371421648 0 6.91875675003683 0 1 NA NA
"MIR5580" 0 NA NA NA NA NA NA
"MIR5582" 1.74512918474097 -0.596069347018946 4.08067602021642 -0.146071225469973 0.883865161491476 1 NA
"MIR5583-1" 0 NA NA NA NA NA NA
"MIR5583-2" 0 NA NA NA NA NA NA
"MIR5584" 0.463599120551191 -1.35811673217073 6.91664090470934 -0.196354957685606 0.844332348495548 NA NA
"MIR5586" 2.09856261744196 -1.52139378130372 1.9199554406579 -0.792410984695769 0.428121076476348 1 NA
"MIR5588" 0 NA NA NA NA NA NA
"MIR559" 0.242161172487545 0.779020509126938 6.91875675003683 0.1125954470249 0.910351294843568 NA NA
"MIR561" 0 NA NA NA NA NA NA
"MIR563" 8.76364692854143 1.53215493818822 1.15175006181772 1.33028422483445 0.183424642762963 1 NA
"MIR564" 0.534825609785659 -1.31614783349744 4.65650351941478 -0.282647232630644 0.777447269595957 NA NA
"MIR567" 0 NA NA NA NA NA NA
"MIR5680" 0.0248194190545009 -0.663640000610423 6.91875675003683 -0.0959189670321753 0.923584930523232 NA NA
"MIR5681A" 0 NA NA NA NA NA NA
"MIR5681B" 0 NA NA NA NA NA NA
"MIR5684" 0.245546735556362 0.779020509126937 6.91875675003683 0.112595447024899 0.910351294843569 NA NA
"MIR5685" 0.0727887845786151 0.779020509126937 6.91875675003683 0.112595447024899 0.910351294843569 NA NA
"MIR5687" 0.627290898751307 0 6.91875675003683 0 1 NA NA
"MIR5688" 0.0970930994400519 0 6.91875675003683 0 1 NA NA
"MIR5689" 0 NA NA NA NA NA NA
"MIR569" 0.695490658514538 1.95142564665686 2.80399901541204 0.695943770283423 0.486464044518103 NA NA
"MIR5690" 0.253454239470706 -1.04697423956827 6.85108313430553 -0.152818790699786 0.878541178954043 NA NA
"MIR5691" 0.269728757485245 1.62694360020486 6.79829839416803 0.239316297384144 0.810860329038773 NA NA
"MIR5692A1" 0 NA NA NA NA NA NA
"MIR5692B" 0 NA NA NA NA NA NA
"MIR5692C1" 0 NA NA NA NA NA NA
"MIR5692C2" 0 NA NA NA NA NA NA
"MIR5693" 2.08209811721292 0.899264739321967 1.61297320918412 0.557519947759602 0.577172233938071 1 NA
"MIR5694" 0.240534177010024 -0.663640000610423 6.91875675003683 -0.0959189670321753 0.923584930523232 NA NA
"MIR5695" 0 NA NA NA NA NA NA
"MIR5696" 0.713921730649036 0.834043901546116 2.94541178627899 0.283167163732914 0.777048698176552 NA NA
"MIR5698" 0 NA NA NA NA NA NA
"MIR5699" 1.06189150252792 0.0576906372575825 5.88152001476573 0.00980879723485569 0.992173837622243 NA NA
"MIR5700" 0.133763559297536 0 6.91875675003683 0 1 NA NA
"MIR5702" 0 NA NA NA NA NA NA
"MIR5703" 0 NA NA NA NA NA NA
"MIR5704" 0.0211374424640271 0 6.91875675003683 0 1 NA NA
"MIR5705" 0 NA NA NA NA NA NA
"MIR5707" 0.0454509896376067 -0.663640000610422 6.91875675003683 -0.0959189670321752 0.923584930523232 NA NA
"MIR5708" 0 NA NA NA NA NA NA
"MIR572" 0.0905197403869504 0.779020509126937 6.91875675003683 0.112595447024899 0.910351294843569 NA NA
"MIR5739" 0 NA NA NA NA NA NA
"MIR574" 0.0201684750081508 0 6.91875675003683 0 1 NA NA
"MIR575" 0.505744314958254 0 6.91875675003682 0 1 NA NA
"MIR577" 0.0822801112430656 2.31107349514374 6.88715469176746 0.335562884612753 0.737200516397058 NA NA
"MIR578" 8.16959893430012 0.583309063266806 0.898774813261362 0.649004683553788 0.516335348923064 1 NA
"MIR5787" 0.593130406324973 -0.720182874555143 2.48023780688363 -0.290368476988922 0.771534357035102 NA NA
"MIR580" 1.68349688107898 -2.10595586925163 1.84706155514264 -1.14016550416967 0.254217356014561 1 NA
"MIR581" 0.752235236463127 0.0750375001779088 2.69133052088012 0.0278811909558288 0.97775691005461 NA NA
"MIR583" 0 NA NA NA NA NA NA
"MIR585" 0.0223039813230588 0 6.91875675003683 0 1 NA NA
"MIR586" 0.0416738776457097 0 6.91875675003683 0 1 NA NA
"MIR589" 6.24398845713439 0.720010705751332 0.844602519419092 0.852484676752501 0.393945140216631 1 NA
"MIR591" 0.0327544020049138 0.779020509126937 6.91875675003683 0.112595447024899 0.910351294843569 NA NA
"MIR592" 0.0874721434647323 -2.33758538755773 6.88244754877044 -0.339644489986029 0.734124269566727 NA NA
"MIR593" 1.32592708351155 1.24621468918479 3.15141807861669 0.395445687654307 0.692513996945167 1 NA
"MIR595" 1.36878941617183 -0.692204439806364 2.20771358049903 -0.313539059559483 0.753871150315631 1 NA
"MIR596" 0.329368686309201 -0.663640000610421 6.91875675003683 -0.095918967032175 0.923584930523232 NA NA
"MIR597" 3.36028778270571 -3.38628994424868 2.28045570571725 -1.48491809586962 0.13756552180928 1 NA
"MIR598" 1.78398206831739 1.49457114338506 3.82724575983716 0.390508275969362 0.69616073679934 1 NA
"MIR599" 0 NA NA NA NA NA NA
"MIR600" 0 NA NA NA NA NA NA
"MIR601" 1.18222265003644 0.651912588144752 2.60642875488649 0.250117171598325 0.802496736918972 1 NA
"MIR602" 2.60982022021318 -1.14286299927004 1.5361693414629 -0.74396941041779 0.456894981410753 1 NA
"MIR603" 0.171909779455277 2.63196722680033 6.8784079071793 0.382641922711974 0.701985281789014 NA NA
"MIR604" 0.577423135191739 -2.72439451683507 5.16548123186153 -0.527423175991921 0.597899752777537 NA NA
"MIR605" 0.25663334912129 0 6.91875675003683 0 1 NA NA
"MIR6068" 0.718389270791574 0 6.91875675003683 0 1 NA NA
"MIR6069" 0 NA NA NA NA NA NA
"MIR6070" 0 NA NA NA NA NA NA
"MIR6071" 0 NA NA NA NA NA NA
"MIR6072" 0.0200212413889407 0 6.91875675003683 0 1 NA NA
"MIR6073" 0 NA NA NA NA NA NA
"MIR6074" 0.0327544020049138 0.779020509126937 6.91875675003683 0.112595447024899 0.910351294843569 NA NA
"MIR6075" 0.341888187167872 -0.592592147006529 6.91745185487924 -0.0856662481269808 0.931731733554533 NA NA
"MIR6076" 0.0480873816598341 0 6.91875675003682 0 1 NA NA
"MIR6077" 0 NA NA NA NA NA NA
"MIR6078" 0 NA NA NA NA NA NA
"MIR6079" 0.764753037100116 -0.74219325864111 3.37064342919262 -0.220193347125682 0.82572057771203 NA NA
"MIR608" 0.8085482841235 0.108453029100841 2.92401580829154 0.0370904387019057 0.970412895594923 NA NA
"MIR6080" 1.23660502546249 -1.6219946947344 2.04531012403646 -0.793031176872756 0.427759658658825 1 NA
"MIR6081" 0.192181922591889 0 6.91875675003683 0 1 NA NA
"MIR6082" 0 NA NA NA NA NA NA
"MIR6083" 0.339309554864896 0 6.91875675003683 0 1 NA NA
"MIR6084" 0 NA NA NA NA NA NA
"MIR6085" 0 NA NA NA NA NA NA
"MIR6086" 0 NA NA NA NA NA NA
"MIR6089" 0 NA NA NA NA NA NA
"MIR609" 0.0198684454951598 0 6.91875675003683 0 1 NA NA
"MIR6090" 0.0201684750081508 0 6.91875675003683 0 1 NA NA
"MIR610" 0 NA NA NA NA NA NA
"MIR612" 6.46741494533043 -1.5490417014715 1.62326022569521 -0.954278110774304 0.339942885031124 1 NA
"MIR6124" 0 NA NA NA NA NA NA
"MIR6125" 0 NA NA NA NA NA NA
"MIR6126" 3.24552799393326 1.26358226717537 1.32216357087898 0.955692846941273 0.339227437441827 1 NA
"MIR6127" 0 NA NA NA NA NA NA
"MIR6128" 0 NA NA NA NA NA NA
"MIR6129" 0.827902407227903 1.61876615094448 3.09063995872465 0.523764065877302 0.600442649558587 NA NA
"MIR613" 2.53534275406577 0.343029456277854 2.75377522688716 0.12456697733664 0.900866372986019 1 NA
"MIR6130" 0.0429626265079091 1.49441922456738 6.91308438789076 0.216172570840458 0.828853233357273 NA NA
"MIR6131" 0.0421073077872875 0 6.91875675003683 0 1 NA NA
"MIR6133" 0.0427519728140545 0 6.91875675003683 0 1 NA NA
"MIR6134" 0 NA NA NA NA NA NA
"MIR614" 0.803054224504116 0.186412360401255 3.7032479928366 0.0503375309355039 0.959853416303888 NA NA
"MIR615" 0 NA NA NA NA NA NA
"MIR6165" 2.34831073338922 -0.53723689030391 1.70687948139903 -0.314747992555145 0.752953001998771 1 NA
"MIR617" 0.0240436908299171 0 6.91875675003683 0 1 NA NA
"MIR618" 0.0876267367498022 0 6.91875675003683 0 1 NA NA
"MIR620" 0.278815369477669 0 6.91875675003683 0 1 NA NA
"MIR621" 0 NA NA NA NA NA NA
"MIR622" 0 NA NA NA NA NA NA
"MIR623" 0.683243654004463 3.91383061955105 2.64734866730288 1.47839635477199 0.139301720527696 NA NA
"MIR624" 0.100521129622494 0 6.91875675003683 0 1 NA NA
"MIR626" 0.261739379467973 0 6.91875675003683 0 1 NA NA
"MIR627" 0.0839964047162416 0 6.91875675003683 0 1 NA NA
"MIR628" 10.6705551880994 -0.385198696749714 0.998387311443999 -0.385820905709017 0.699629311318441 1 NA
"MIR629" 0 NA NA NA NA NA NA
"MIR632" 0 NA NA NA NA NA NA
"MIR634" 0.0599118425763294 0.779020509126938 6.91875675003683 0.1125954470249 0.910351294843568 NA NA
"MIR636" 3.05103941403518 0.830364947875173 1.42299604248255 0.583532858198623 0.559534644077078 1 NA
"MIR638" 0.648769598740337 1.44382752210843 3.45868966982532 0.417449282803494 0.676349813703271 NA NA
"MIR639" 1.04114151078108 -2.0174862068285 2.22208829196176 -0.907923512367446 0.363918634207115 NA NA
"MIR642A" 0.441255707503092 -0.663648590421186 4.68868421329643 -0.141542607740392 0.887441302726747 NA NA
"MIR642B" 0 NA NA NA NA NA NA
"MIR643" 1.73510894044124 -0.752074690750268 1.85391195393512 -0.405669044397664 0.68498579017449 1 NA
"MIR644A" 1.47106382531596 0.971957554434977 2.40089725475356 0.404830965802718 0.685601765387671 1 NA
"MIR645" 2.05262746944479 -1.74711070169254 1.96337693582103 -0.889849865207851 0.37354650705804 1 NA
"MIR648" 1.00388834577676 0 3.96615898033603 0 1 NA NA
"MIR6499" 0 NA NA NA NA NA NA
"MIR650" 0 NA NA NA NA NA NA
"MIR6501" 0 NA NA NA NA NA NA
"MIR6502" 0 NA NA NA NA NA NA
"MIR6503" 0 NA NA NA NA NA NA
"MIR6504" 0.0198684454951598 0 6.91875675003683 0 1 NA NA
"MIR6505" 0.78427743712078 -1.69337638567262 2.28444222982262 -0.741264700663545 0.458532960258475 NA NA
"MIR6506" 0 NA NA NA NA NA NA
"MIR6508" 0.0408886032796355 0 6.91875675003683 0 1 NA NA
"MIR6509" 0.10521113787776 0.0576902542582585 6.91875675003683 0.00833823999636227 0.993347124134304 NA NA
"MIR651" 0 NA NA NA NA NA NA
"MIR6510" 0 NA NA NA NA NA NA
"MIR6511A2" 0.27537339017222 0 6.91875675003683 0 1 NA NA
"MIR6511B1" 0.359479127699208 -1.9229450965018 6.89548170105278 -0.278870306654314 0.780344356746779 NA NA
"MIR6512" 5.90470032815748 1.23409296687735 1.41491672115552 0.87220183946197 0.383098276203885 1 NA
"MIR6513" 0.0391964370139409 0 6.91875675003683 0 1 NA NA
"MIR6514" 1.57142360067187 0.164226685386641 1.94497249334203 0.0844365079448768 0.932709381770878 1 NA
"MIR6515" 0 NA NA NA NA NA NA
"MIR6516" 6.03275176824153 -0.572440096543217 1.1071381372919 -0.517044872054921 0.605124835350418 1 NA
"MIR653" 0.019530778071571 0 6.91875675003683 0 1 NA NA
"MIR654" 0 NA NA NA NA NA NA
"MIR655" 0 NA NA NA NA NA NA
"MIR656" 0.273303567694693 0.779026622915044 5.67222254416768 0.137340630916546 0.890761555877572 NA NA
"MIR657" 1.13865639425122 -0.12419957686573 2.3284562705024 -0.0533398794897411 0.95746110617337 1 NA
"MIR658" 8.4741140100641 -0.226304282313582 1.01216175608973 -0.223585094923819 0.823080162606816 1 NA
"MIR660" 0 NA NA NA NA NA NA
"MIR661" 2.14528044550511 -1.26752329524896 1.83896814223325 -0.689257886604643 0.490660994701062 1 NA
"MIR662" 0.0457704645276626 -0.663640000610422 6.91875675003683 -0.0959189670321753 0.923584930523232 NA NA
"MIR663A" 2.4573835906062 5.28590425959368 2.61577882830284 2.02077645189263 0.0433029115259394 1 NA
"MIR663B" 0.0518634819045618 0.779020509126937 6.91875675003683 0.112595447024899 0.910351294843569 NA NA
"MIR664A" 0.43837591148472 -0.663640000610421 6.91875675003683 -0.0959189670321751 0.923584930523232 NA NA
"MIR664B" 0 NA NA NA NA NA NA
"MIR665" 0 NA NA NA NA NA NA
"MIR668" 0 NA NA NA NA NA NA
"MIR670" 0.316784533266898 0 6.91875675003683 0 1 NA NA
"MIR671" 0 NA NA NA NA NA NA
"MIR6715A" 0 NA NA NA NA NA NA
"MIR6715B" 0 NA NA NA NA NA NA
"MIR6716" 0.019530778071571 0 6.91875675003683 0 1 NA NA
"MIR6717" 2.89316455655918 0.824971634784111 1.3422211947145 0.614631655373011 0.538798004156631 1 NA
"MIR6718" 0 NA NA NA NA NA NA
"MIR6719" 11.5532896363782 -0.275076616795944 1.03342015144924 -0.266180813689558 0.790099958622056 1 NA
"MIR6720" 0.289625286929015 -0.663640000610424 6.91875675003683 -0.0959189670321755 0.923584930523232 NA NA
"MIR6721" 0.0634123273920814 0 6.91875675003683 0 1 NA NA
"MIR6722" 0.0621603848144543 0 6.91875675003683 0 1 NA NA
"MIR6723" 2.6354326525232 -0.673117597417519 1.66360395576378 -0.404614088037848 0.68576120135504 1 NA
"MIR6726" 0 NA NA NA NA NA NA
"MIR6727" 0.0528284400977331 0 6.91875675003683 0 1 NA NA
"MIR6728" 0.167576044252157 2.32654721366076 6.88668633121708 0.33783260943868 0.735489334374981 NA NA
"MIR6729" 0 NA NA NA NA NA NA
"MIR6730" 0.405730763831218 0.779022498413906 6.53929655865817 0.119129403510912 0.905172835981052 NA NA
"MIR6731" 0 NA NA NA NA NA NA
"MIR6732" 0.292329281360774 0 6.91875675003683 0 1 NA NA
"MIR6733" 0.399421912844987 -2.30998570495763 4.68848910440169 -0.492692987766346 0.622229533109241 NA NA
"MIR6734" 0 NA NA NA NA NA NA
"MIR6735" 0 NA NA NA NA NA NA
"MIR6736" 0.147142744102022 0 6.91875675003683 0 1 NA NA
"MIR6737" 0 NA NA NA NA NA NA
"MIR6738" 0.269797323018846 0.779020509126939 6.91875675003683 0.1125954470249 0.910351294843568 NA NA
"MIR6739" 3.35251767127049 0.0605622366751138 1.35237705286387 0.0447820646962795 0.964281021048539 1 NA
"MIR6740" 0.390917164854096 -1.26796413346468 3.65185697485281 -0.347210786784931 0.728432967675514 NA NA
"MIR6741" 0.313160413837177 0 6.91875675003683 0 1 NA NA
"MIR6742" 0 NA NA NA NA NA NA
"MIR6743" 0 NA NA NA NA NA NA
"MIR6744" 0 NA NA NA NA NA NA
"MIR6745" 0.0248194190545009 -0.663640000610423 6.91875675003683 -0.0959189670321753 0.923584930523232 NA NA
"MIR6746" 2.24749864770645 -0.934138517696886 1.37355061971795 -0.680090347080696 0.496447256174491 1 NA
"MIR6747" 0.2247731608316 -0.663640000610423 6.91875675003683 -0.0959189670321753 0.923584930523232 NA NA
"MIR6748" 1.96464968796645 1.36466112390896 1.67321356037826 0.815592914272371 0.414733003419976 1 NA
"MIR6749" 0 NA NA NA NA NA NA
"MIR675" 0 NA NA NA NA NA NA
"MIR6750" 1.06042179246688 -1.36412893319553 2.67379993865889 -0.510183620499202 0.60992282627976 NA NA
"MIR6751" 0 NA NA NA NA NA NA
"MIR6752" 0.02405768720889 -0.663640000610423 6.91875675003683 -0.0959189670321753 0.923584930523232 NA NA
"MIR6753" 0.133811668458669 0 6.91875675003683 0 1 NA NA
"MIR6754" 0.0214813132539546 0.779020509126937 6.91875675003683 0.112595447024899 0.910351294843569 NA NA
"MIR6755" 0 NA NA NA NA NA NA
"MIR6756" 0.124124853232125 0.779020509126939 6.91875675003683 0.1125954470249 0.910351294843568 NA NA
"MIR6757" 1.08874437599995 1.99689059859576 1.84048265576492 1.08498202487316 0.277929616588168 NA NA
"MIR6759" 0.863119021555038 -0.425938195836996 2.25487442567899 -0.18889663698622 0.850173829423457 NA NA
"MIR676" 0 NA NA NA NA NA NA
"MIR6760" 0.304146384167259 -2.07132343813318 6.89038481350519 -0.300610705235704 0.763711367249791 NA NA
"MIR6761" 0.0412617479238765 0 6.91875675003683 0 1 NA NA
"MIR6762" 0.0436321647208444 0 6.91875675003683 0 1 NA NA
"MIR6763" 1.5109349236311 -1.11849780915623 1.48450550320487 -0.75344807192801 0.451180704707377 1 NA
"MIR6764" 2.65072839927218 -2.85090980368607 1.60881535253391 -1.77205531958397 0.0763853747683473 1 NA
"MIR6765" 0 NA NA NA NA NA NA
"MIR6766" 0.0691997214733877 0 6.91875675003683 0 1 NA NA
"MIR6767" 0.247793244306826 1.2156672054325 4.20480945189122 0.289113506650277 0.772494517943001 NA NA
"MIR6768" 1.21271605657767 0.416653479218559 1.41632830707977 0.294178600495269 0.768621431867873 1 NA
"MIR6769A" 1.56891681004073 0.779037310809911 2.17622516856015 0.357976427285483 0.720360954460316 1 NA
"MIR6769B" 0 NA NA NA NA NA NA
"MIR6770-2" 0.0714197278842231 0 6.91875675003683 0 1 NA NA
"MIR6771" 0 NA NA NA NA NA NA
"MIR6772" 1.20523725666226 1.26507961158995 2.28195529153013 0.554384047875743 0.579316040957378 1 NA
"MIR6773" 0 NA NA NA NA NA NA
"MIR6774" 0 NA NA NA NA NA NA
"MIR6775" 0.199566812741279 2.18191196748218 6.89125738136059 0.316620298261358 0.751531731846358 NA NA
"MIR6776" 0.169643567134664 0 6.91875675003682 0 1 NA NA
"MIR6777" 0 NA NA NA NA NA NA
"MIR6778" 0.863268304034556 0.188238597501862 1.9392311995656 0.0970686721335901 0.922671859362601 NA NA
"MIR6779" 0.167224111549028 -1.3509156362824 6.91681893415614 -0.195308804400157 0.84515120488431 NA NA
"MIR6780A" 0.06390290323106 0 6.91875675003683 0 1 NA NA
"MIR6780B" 1.2891902075624 -1.97011810983875 1.88820220161273 -1.04338301700742 0.296770935914082 1 NA
"MIR6781" 0.757910074863246 1.46658921970056 3.81675532946944 0.384250257902811 0.700792971666878 NA NA
"MIR6782" 0 NA NA NA NA NA NA
"MIR6783" 0.734852766856438 -0.663648353256529 4.76429065664765 -0.13929636142802 0.889215965011782 NA NA
"MIR6784" 0.385045865636487 1.81828068663561 5.44016896995379 0.334232391802171 0.73820420295145 NA NA
"MIR6785" 0 NA NA NA NA NA NA
"MIR6786" 0 NA NA NA NA NA NA
"MIR6787" 0 NA NA NA NA NA NA
"MIR6789" 0.0214813132539546 0.779020509126937 6.91875675003683 0.112595447024899 0.910351294843569 NA NA
"MIR6790" 0 NA NA NA NA NA NA
"MIR6791" 2.44246877440222 -3.02802437752751 1.60937781350482 -1.88148758614563 0.0599056223792431 1 NA
"MIR6792" 0 NA NA NA NA NA NA
"MIR6793" 1.53085966041038 0.92925715728153 2.35993303355989 0.39376420604604 0.693755133244327 1 NA
"MIR6794" 0 NA NA NA NA NA NA
"MIR6795" 0 NA NA NA NA NA NA
"MIR6796" 3.8124944203003 0.673878866674329 1.04470751029949 0.645040702809866 0.518900809033185 1 NA
"MIR6797" 3.39549816752549 -1.26079334943636 2.05866825588083 -0.612431529866339 0.54025228632126 1 NA
"MIR6798" 0 NA NA NA NA NA NA
"MIR6799" 0.0687310471021735 0 6.91875675003683 0 1 NA NA
"MIR6800" 0 NA NA NA NA NA NA
"MIR6801" 0.83985891999447 0.0764366404495375 3.86101601501426 0.019797027557591 0.98420528908532 NA NA
"MIR6802" 0 NA NA NA NA NA NA
"MIR6803" 0 NA NA NA NA NA NA
"MIR6804" 0.87954037181671 0.773314295374487 3.08252266030588 0.250870595480959 0.801914158951102 NA NA
"MIR6805" 0 NA NA NA NA NA NA
"MIR6806" 0.519860786855771 -1.358116726611 6.91664090486014 -0.196354956877505 0.844332349128009 NA NA
"MIR6807" 0 NA NA NA NA NA NA
"MIR6808" 0 NA NA NA NA NA NA
"MIR6809" 0.0200386227979942 -0.663640000610423 6.91875675003683 -0.0959189670321753 0.923584930523232 NA NA
"MIR6810" 0.215815692089685 -0.663640000610421 6.91875675003683 -0.0959189670321751 0.923584930523232 NA NA
"MIR6811" 0 NA NA NA NA NA NA
"MIR6812" 0.661650468006631 -0.567955758567634 2.40000474463701 -0.236647764899954 0.812930061459961 NA NA
"MIR6813" 0.127945280870955 0 6.91875675003683 0 1 NA NA
"MIR6814" 0.0597328721956235 0 6.91875675003683 0 1 NA NA
"MIR6815" 0.0480873816598341 0 6.91875675003682 0 1 NA NA
"MIR6816" 0 NA NA NA NA NA NA
"MIR6817" 0.0628531364194851 0 6.91875675003683 0 1 NA NA
"MIR6818" 0 NA NA NA NA NA NA
"MIR6819" 0.496002451432996 0.343327849731853 3.64189024481675 0.0942718826358065 0.924893184829375 NA NA
"MIR6820" 5.52118092659226 0.364916502248643 1.18577955219659 0.307743966045507 0.758277162095717 1 NA
"MIR6821" 0 NA NA NA NA NA NA
"MIR6822" 0.459227082093769 -0.663640000610422 6.91875675003683 -0.0959189670321752 0.923584930523232 NA NA
"MIR6823" 0 NA NA NA NA NA NA
"MIR6824" 0 NA NA NA NA NA NA
"MIR6825" 0.357273859997313 -0.663640000610422 6.91875675003683 -0.0959189670321752 0.923584930523232 NA NA
"MIR6826" 0.0823173677059357 0 6.91875675003683 0 1 NA NA
"MIR6827" 0.40976372984332 0.0576904785395076 6.33201097391282 0.0091109252301024 0.992730633994828 NA NA
"MIR6828" 0.0427519728140545 0 6.91875675003683 0 1 NA NA
"MIR6829" 0.996349930106144 2.44080710251542 3.13552606687504 0.778436233811316 0.436311884886614 NA NA
"MIR6830" 0.0252143945310499 0 6.91875675003683 0 1 NA NA
"MIR6831" 0 NA NA NA NA NA NA
"MIR6832" 3.56666172376209 -0.39138772901704 1.05825832947468 -0.369841387604598 0.711500675428985 1 NA
"MIR6833" 0.02405768720889 -0.663640000610423 6.91875675003683 -0.0959189670321753 0.923584930523232 NA NA
"MIR6834" 0 NA NA NA NA NA NA
"MIR6835" 3.4072386535817 0.964698671314034 1.55342846643439 0.62101261317061 0.534591324254668 1 NA
"MIR6836" 0.063225930401216 0 6.91875675003683 0 1 NA NA
"MIR6837" 2.98135698019545 0.562559822460336 1.57104144353827 0.358080828977591 0.720282825384204 1 NA
"MIR6838" 0.217813904271365 0.779025922686505 5.82852651998932 0.133657438121759 0.893673462553198 NA NA
"MIR6839" 0.199536296495331 0.77902050912694 6.91875675003683 0.1125954470249 0.910351294843568 NA NA
"MIR6840" 8.30145571166406 0.387942059853017 1.0435950718033 0.371736193792737 0.710089274309739 1 NA
"MIR6841" 8.37700771327806 0.412534402448579 1.07927149533236 0.38223413129385 0.702287707309167 1 NA
"MIR6842" 0 NA NA NA NA NA NA
"MIR6843" 1.51667851365557 -2.43917909019903 2.6052873437398 -0.936241868314484 0.349148670885539 1 NA
"MIR6844" 0 NA NA NA NA NA NA
"MIR6846" 0 NA NA NA NA NA NA
"MIR6847" 2.98507361144899 -0.419177580173117 1.41681545322673 -0.29585898376423 0.767337775684093 1 NA
"MIR6848" 0 NA NA NA NA NA NA
"MIR6849" 0 NA NA NA NA NA NA
"MIR6850" 0 NA NA NA NA NA NA
"MIR6851" 0.236100867516261 0.779026221093151 5.7624350906999 0.135190454873919 0.892461293719067 NA NA
"MIR6852" 0 NA NA NA NA NA NA
"MIR6853" 0 NA NA NA NA NA NA
"MIR6854" 0.0209510454731617 0 6.91875675003683 0 1 NA NA
"MIR6855" 0.733181709382336 -1.35677211093538 3.00378817758453 -0.451687013438615 0.651494475103583 NA NA
"MIR6856" 0.422348398896039 0.057690999198935 4.69523019329224 0.01228715032574 0.990196519138005 NA NA
"MIR6857" 0 NA NA NA NA NA NA
"MIR6858" 0 NA NA NA NA NA NA
"MIR6859-1" 0 NA NA NA NA NA NA
"MIR6859-2" 0 NA NA NA NA NA NA
"MIR6860" 0 NA NA NA NA NA NA
"MIR6861" 0.328281019530847 -1.22944358135639 6.57103290459268 -0.18710050599459 0.851581831438215 NA NA
"MIR6862-1" 0 NA NA NA NA NA NA
"MIR6862-2" 0 NA NA NA NA NA NA
"MIR6863" 0 NA NA NA NA NA NA
"MIR6864" 1.03017399647738 -1.60142064327468 2.15095480940832 -0.74451617312927 0.456564260488784 NA NA
"MIR6865" 2.48002788031539 -0.767042363041907 1.48483356939996 -0.516584739764388 0.605446070659712 1 NA
"MIR6866" 0 NA NA NA NA NA NA
"MIR6867" 0.707095153309841 -3.69650426221872 2.89313658212587 -1.27768052329646 0.201362095360489 NA NA
"MIR6868" 0.0895524948397447 1.9142694406092 6.90019127389828 0.277422663318103 0.781455581493067 NA NA
"MIR6869" 0 NA NA NA NA NA NA
"MIR6870" 0.273363728348238 0 6.91875675003683 0 1 NA NA
"MIR6871" 0.426277853090906 -1.36089352478911 3.63560124281845 -0.374324199464213 0.708163130050733 NA NA
"MIR6872" 0 NA NA NA NA NA NA
"MIR6873" 0 NA NA NA NA NA NA
"MIR6874" 0.0213759864070273 0 6.91875675003683 0 1 NA NA
"MIR6875" 0 NA NA NA NA NA NA
"MIR6876" 0.09554539949824 0 6.91875675003683 0 1 NA NA
"MIR6877" 0.281712297453224 0 6.91875675003682 0 1 NA NA
"MIR6878" 4.30805841315653 0.717093914602387 1.16327130544534 0.616445975453558 0.537600217582767 1 NA
"MIR6879" 0 NA NA NA NA NA NA
"MIR6880" 0.143930937520638 0.77902050912694 6.91875675003683 0.1125954470249 0.910351294843568 NA NA
"MIR6881" 0.201706306198484 0 6.91875675003683 0 1 NA NA
"MIR6882" 0.975699034572672 1.56152365146924 3.41036779030454 0.457875439683825 0.647041932909788 NA NA
"MIR6883" 2.61659640469703 0.968342300366911 1.54459648329629 0.62692250748907 0.530710032790146 1 NA
"MIR6884" 3.81091957258912 -0.425840085783237 1.33452250606804 -0.319095469613253 0.749654118962516 1 NA
"MIR6885" 0.447109166800933 -0.66364000061042 6.91875675003683 -0.0959189670321749 0.923584930523233 NA NA
"MIR6886" 0 NA NA NA NA NA NA
"MIR6887" 0 NA NA NA NA NA NA
"MIR6888" 0 NA NA NA NA NA NA
"MIR6889" 0.581249048895745 1.23915650523207 3.39572133323469 0.364917018691777 0.7151733499933 NA NA
"MIR6890" 0 NA NA NA NA NA NA
"MIR6891" 0 NA NA NA NA NA NA
"MIR6892" 0 NA NA NA NA NA NA
"MIR6893" 0 NA NA NA NA NA NA
"MIR6894" 0.0414146092050215 -0.663640000610423 6.91875675003683 -0.0959189670321753 0.923584930523232 NA NA
"MIR6895" 2.05577870159875 -0.216143209147063 1.70031137406859 -0.127119780790423 0.898845595662499 1 NA
"MIR7-2" 8.53185981568848 0.656871341190619 1.44931763344352 0.453228006085815 0.65038456785225 1 NA
"MIR7-3" 2.16465114765276 -0.477336546078546 1.64917707514978 -0.289439232009208 0.772245276319014 1 NA
"MIR708" 4.3799476586994 0.276492196249854 1.14636517044628 0.241190332171568 0.809407603565778 1 NA
"MIR7106" 1.34399372412793 0.3447843819318 2.12807465937648 0.162017051616423 0.871292426028358 1 NA
"MIR7107" 0.217193407915988 -0.663640000610422 6.91875675003683 -0.0959189670321752 0.923584930523232 NA NA
"MIR7108" 0 NA NA NA NA NA NA
"MIR7109" 0.440872671761065 0 4.65278600928536 0 1 NA NA
"MIR711" 0.212843109370042 0 6.91875675003683 0 1 NA NA
"MIR7110" 1.97612760189161 -0.626987474558195 1.56082601658738 -0.401702347279585 0.687903096841494 1 NA
"MIR7111" 4.83402856716888 -0.480338663257006 1.17307282580278 -0.40947045459713 0.682194444785384 1 NA
"MIR7112" 0 NA NA NA NA NA NA
"MIR7113" 4.00888175224078 1.13279302940508 1.34252112476187 0.843780413217711 0.398792122595942 1 NA
"MIR7114" 0.0457720118924444 0.779020509126938 6.91875675003683 0.1125954470249 0.910351294843568 NA NA
"MIR7150" 0.159947139864643 0 6.91875675003683 0 1 NA NA
"MIR7152" 4.20304282025639 1.1659942623835 2.33124490534582 0.50015948976864 0.616962780295048 1 NA
"MIR7153" 0 NA NA NA NA NA NA
"MIR7154" 0 NA NA NA NA NA NA
"MIR7155" 0.0201684750081508 0 6.91875675003683 0 1 NA NA
"MIR7156" 0.406059324789813 -0.663645772917969 5.52036165057017 -0.120217807260766 0.904310611923034 NA NA
"MIR7159" 0 NA NA NA NA NA NA
"MIR7160" 0.300593681030169 0.779020509126938 6.91875675003683 0.1125954470249 0.910351294843568 NA NA
"MIR7162" 0.841194470110265 0.760631211783988 3.82564674259764 0.198824215344962 0.84240025303736 NA NA
"MIR718" 0.039061556143142 0 6.91875675003683 0 1 NA NA
"MIR744" 7.2381456649027 -0.219633912606859 1.0947395547586 -0.20062663457455 0.840990530118458 1 NA
"MIR7515" 0 NA NA NA NA NA NA
"MIR7515HG" 0.439263618480356 2.42764973952594 6.86781251213964 0.353482238374271 0.723726942162959 NA NA
"MIR758" 0 NA NA NA NA NA NA
"MIR759" 0 NA NA NA NA NA NA
"MIR761" 0.0690384271329958 0 6.91875675003683 0 1 NA NA
"MIR764" 0 NA NA NA NA NA NA
"MIR7641-2" 0.0327544020049138 0.779020509126937 6.91875675003683 0.112595447024899 0.910351294843569 NA NA
"MIR765" 1.32727478582315 -2.25863777605112 1.96639885532634 -1.14861629924834 0.250714233107466 1 NA
"MIR766" 1.2841769787509 -0.426216878655764 1.97832161627117 -0.215443674653425 0.829421421937225 1 NA
"MIR767" 0 NA NA NA NA NA NA
"MIR769" 2.2014547627962 -0.685364746955582 1.91918718184027 -0.357111986491281 0.721007971420311 1 NA
"MIR770" 0 NA NA NA NA NA NA
"MIR7702" 0 NA NA NA NA NA NA
"MIR7703" 0 NA NA NA NA NA NA
"MIR7705" 0 NA NA NA NA NA NA
"MIR7843" 0.0327544020049138 0.779020509126937 6.91875675003683 0.112595447024899 0.910351294843569 NA NA
"MIR7844" 0 NA NA NA NA NA NA
"MIR7845" 4.21815672725077 -0.748529964468856 1.13464110424061 -0.659706370297445 0.509442277886148 1 NA
"MIR7846" 0 NA NA NA NA NA NA
"MIR7848" 0.0426750263588585 0 6.91875675003683 0 1 NA NA
"MIR7849" 0 NA NA NA NA NA NA
"MIR7851" 3.12499848487673 -1.66977593156959 1.49725376475949 -1.11522573585768 0.264753700214206 1 NA
"MIR7852" 0 NA NA NA NA NA NA
"MIR7853" 1.5790147134054 1.55631765768399 2.02087494766904 0.77012071403978 0.44122828971116 1 NA
"MIR7854" 0.55520979409401 0 6.91875675003683 0 1 NA NA
"MIR7855" 0 NA NA NA NA NA NA
"MIR7856" 2.0164592972316 2.41910880434602 2.43169764770763 0.994823022766221 0.319822346778028 1 NA
"MIR7974" 1.90424236650721 1.90286500329912 1.74961927636485 1.08758804215548 0.276777012021932 1 NA
"MIR7976" 0.0912304554212793 0.779020509126939 6.91875675003683 0.1125954470249 0.910351294843568 NA NA
"MIR802" 0 NA NA NA NA NA NA
"MIR8052" 0 NA NA NA NA NA NA
"MIR8053" 0 NA NA NA NA NA NA
"MIR8054" 0 NA NA NA NA NA NA
"MIR8055" 3.75957082507407 -1.16440788486022 1.25033442393667 -0.931277154790388 0.351710216161617 1 NA
"MIR8056" 0 NA NA NA NA NA NA
"MIR8057" 0.141794349878509 0 6.91875675003682 0 1 NA NA
"MIR8058" 0.284503564812055 0 6.91875675003683 0 1 NA NA
"MIR8059" 0 NA NA NA NA NA NA
"MIR8060" 0 NA NA NA NA NA NA
"MIR8061" 0 NA NA NA NA NA NA
"MIR8062" 0 NA NA NA NA NA NA
"MIR8063" 0.372094948396507 0 6.91875675003682 0 1 NA NA
"MIR8064" 2.27193487670914 0.575945961143419 1.41685124850579 0.406497126463214 0.684377367913074 1 NA
"MIR8065" 0 NA NA NA NA NA NA
"MIR8066" 0.561596540348191 1.90154941695526 6.23245952939239 0.305104174040363 0.760286812255448 NA NA
"MIR8067" 2.40718644707477 -2.29984098551662 2.06960483163555 -1.11124643234386 0.266462289965178 1 NA
"MIR8068" 0 NA NA NA NA NA NA
"MIR8069" 7.48569789977673 0 6.91875675003683 0 1 1 NA
"MIR8070" 0.324281983432178 -1.91751295141833 6.85924283714012 -0.279551693524502 0.779821472834489 NA NA
"MIR8071-1" 0 NA NA NA NA NA NA
"MIR8071-2" 0 NA NA NA NA NA NA
"MIR8073" 0.0395694008695652 -0.663640000610423 6.91875675003683 -0.0959189670321753 0.923584930523232 NA NA
"MIR8074" 0.0223039813230588 0 6.91875675003683 0 1 NA NA
"MIR8075" 4.9921824647577 0.126654224753354 1.24601658171301 0.101647302782465 0.9190366316768 1 NA
"MIR8076" 0.76034610085529 0 6.91875675003683 0 1 NA NA
"MIR8077" 0 NA NA NA NA NA NA
"MIR8078" 0.108578230394015 1.20806305407105 6.89979146847531 0.175086893508393 0.861011356659065 NA NA
"MIR8079" 0 NA NA NA NA NA NA
"MIR8080" 0 NA NA NA NA NA NA
"MIR8081" 0.0614328690178944 0 6.91875675003683 0 1 NA NA
"MIR8082" 1.36101714423005 -0.671019823511999 1.98059369962209 -0.338797312967336 0.734762425637602 1 NA
"MIR8083" 0.0210984394506731 0 6.91875675003683 0 1 NA NA
"MIR8084" 0 NA NA NA NA NA NA
"MIR8085" 0.940561612797697 -2.13097774308822 2.79994904164859 -0.761077330833676 0.446610879643277 NA NA
"MIR8086" 0 NA NA NA NA NA NA
"MIR8087" 0 NA NA NA NA NA NA
"MIR8088" 0 NA NA NA NA NA NA
"MIR8089" 0.0211374424640271 0 6.91875675003683 0 1 NA NA
"MIR873" 1.45410971271804 0 6.91875675003682 0 1 1 NA
"MIR874" 0.647952869191517 0 6.12090154806569 0 1 NA NA
"MIR875" 0 NA NA NA NA NA NA
"MIR876" 0.0245578732805821 0 6.91875675003683 0 1 NA NA
"MIR877" 0 NA NA NA NA NA NA
"MIR885" 0.0636424158355868 1.94765170081047 6.89931503720055 0.282296385990332 0.777716256497941 NA NA
"MIR888" 0 NA NA NA NA NA NA
"MIR889" 0 NA NA NA NA NA NA
"MIR890" 0 NA NA NA NA NA NA
"MIR891A" 0 NA NA NA NA NA NA
"MIR891B" 0 NA NA NA NA NA NA
"MIR892A" 0 NA NA NA NA NA NA
"MIR892B" 0 NA NA NA NA NA NA
"MIR892C" 0 NA NA NA NA NA NA
"MIR9-1" 0.226491100857731 0.0576909247277823 4.96254199260458 0.0116252768870785 0.990724579981507 NA NA
"MIR9-2" 0 NA NA NA NA NA NA
"MIR9-3" 0.766096679286115 -2.27290627092494 3.1300221494186 -0.726162998989364 0.467738851990804 NA NA
"MIR920" 0 NA NA NA NA NA NA
"MIR921" 0.199020283671143 0.843952329798993 6.91064363099807 0.122123549536457 0.902801171637444 NA NA
"MIR922" 0 NA NA NA NA NA NA
"MIR92A1" 0 NA NA NA NA NA NA
"MIR92A2" 0.0414844636649694 0 6.91875675003683 0 1 NA NA
"MIR92B" 4.44565309898322 0.823021497905443 1.11103712904437 0.740768671352452 0.458833713700077 1 NA
"MIR93" 4.43302122918444 -1.01045573688488 1.47838820356728 -0.683484712910112 0.494300606747498 1 NA
"MIR933" 1.74826019181753 -1.10799130101173 1.67040086656333 -0.663308624409 0.507132914143843 1 NA
"MIR934" 0 NA NA NA NA NA NA
"MIR935" 0 NA NA NA NA NA NA
"MIR936" 0 NA NA NA NA NA NA
"MIR937" 0 NA NA NA NA NA NA
"MIR938" 0.286677378650909 -0.663640000610423 6.91875675003682 -0.0959189670321754 0.923584930523232 NA NA
"MIR939" 0 NA NA NA NA NA NA
"MIR941-1" 0.52318758794849 2.11356064992561 5.32070430718626 0.397233247311072 0.691195467026719 NA NA
"MIR941-2" 0.386491733634745 0.0576912422471781 3.69046963559308 0.0156324934070096 0.987527582856608 NA NA
"MIR941-3" 0.0518230785605295 0 6.91875675003683 0 1 NA NA
"MIR941-4" 0.14221061672553 -0.663640000610422 6.91875675003683 -0.0959189670321751 0.923584930523232 NA NA
"MIR942" 0.101340767209407 0 6.91875675003683 0 1 NA NA
"MIR943" 1.65567008239195 -1.13529915751531 1.73861604075882 -0.652990154755393 0.513762625603716 1 NA
"MIR944" 0.0814723217142468 0 6.91875675003683 0 1 NA NA
"MIR96" 0.0223039813230588 0 6.91875675003683 0 1 NA NA
"MIR98" 2.29493446250563 -1.83394515208753 1.48586402478349 -1.23426176386144 0.21710537893275 1 NA
"MIR99A" 0.0267473251137505 0 6.91875675003683 0 1 NA NA
"MIR99B" 2.67258330304104 -0.785176294367996 1.3989741297672 -0.561251475392654 0.574626116146344 1 NA
"MIRLET7A1" 0.894080104322258 -2.4018535984648 2.26932662698212 -1.05839924932222 0.289873461543609 NA NA
"MIRLET7A2" 0.0415199360519488 0.0576902542582565 6.91875675003683 0.00833823999636198 0.993347124134304 NA NA
"MIRLET7A3" 0 NA NA NA NA NA NA
"MIRLET7B" 0 NA NA NA NA NA NA
"MIRLET7C" 0.692804234135121 1.48813294879945 4.16617306365646 0.357194222626313 0.72094641068328 NA NA
"MIRLET7DHG" 3.36509056334807 0.0172958570539026 1.28203953802275 0.0134908920832328 0.98923615200719 1 NA
"MIRLET7E" 0.742047528201236 3.05820499950692 3.34426697514009 0.914461979931734 0.360474146954249 NA NA
"MIRLET7F2" 0.0896991961046917 -0.663640000610423 6.91875675003683 -0.0959189670321753 0.923584930523232 NA NA
"MIRLET7G" 4.05856030629507 -1.19285449768149 2.12580794598802 -0.561129945879037 0.574708955089914 1 NA
"MKRN9P" 0.426934849525959 -1.61625553266927 6.88244753779684 -0.234837319687968 0.814335000668288 NA NA
"MLANA" 0.826663058380851 3.36316449183727 3.12925711035598 1.0747485339914 0.282487328038945 NA NA
"MLIP-IT1" 0.306912783593756 -0.663640000610422 6.91875675003683 -0.0959189670321752 0.923584930523232 NA NA
"MLK7-AS1" 3.3559595502519 -1.40197224446513 1.6015279171772 -0.875396694261935 0.381358097853533 1 NA
"MLKL" 1.03301003789535 0.242707240097467 2.78432505615697 0.0871691469933688 0.930537063113969 NA NA
"MLNR" 1.5802457817229 -0.330687429682801 1.84993257537482 -0.178756476903381 0.858128921143896 1 NA
"MLPH" 3.95678417853624 1.6022157923735 1.68337914163899 0.951785461006443 0.341205796998338 1 NA
"MMP12" 0.785549562805686 0 4.9632654532132 0 1 NA NA
"MMP13" 3.99839504570209 2.51829751016287 1.54679466247906 1.62807486426594 0.103509012566473 1 NA
"MMP19" 11.4837724399192 0.390717528022502 0.935490583930124 0.417660567336813 0.676195306871753 1 NA
"MMP20" 0 NA NA NA NA NA NA
"MMP21" 11.1049229142847 -0.154488335014901 0.926387202360501 -0.166764323407376 0.867555491322993 1 NA
"MMP23A" 5.3089712746594 -1.10234983161183 1.22609737825942 -0.899072007785165 0.368614306990859 1 NA
"MMP26" 2.87034252718826 2.24241544540377 1.73008161223322 1.29613275440181 0.194929752105521 1 NA
"MMP27" 0 NA NA NA NA NA NA
"MMP3" 11.4367103996674 1.76799964042029 1.24352184270113 1.42176806205503 0.15509359410707 1 NA
"MMP7" 3.40498497927042 -0.934260046204895 2.15520649239504 -0.433489806893941 0.66465896964395 1 NA
"MMP8" 0.843174940703643 0.875552223934147 3.04180460412973 0.287839732619724 0.773469421602833 NA NA
"MNDA" 1.23840743345796 0.779036234932598 2.73824785506116 0.284501723791252 0.776025913199143 1 NA
"MNX1-AS1" 4.18917688923676 -1.53724275035449 1.5664976266159 -0.981324659696665 0.326432665913733 1 NA
"MOGAT1" 0.968651683752845 -1.69474043460524 2.03358865236835 -0.833374258177293 0.40463368792173 NA NA
"MOGAT2" 0.277529168939871 -1.39032513707018 6.91585492390864 -0.201034456674867 0.840671631501415 NA NA
"MOGAT3" 0.454174327135728 2.15859780259618 3.27156536200051 0.659805800510199 0.509378460502786 NA NA
"MORC1" 0.48190388596259 0.779035620185853 3.01267423965284 0.258586079414821 0.795954625039935 NA NA
"MOS" 0.651436488372651 -0.663650129599579 4.16477700404475 -0.159348298589589 0.873394470080294 NA NA
"MOV10L1" 2.89151108343121 1.99038314057609 2.04255321510566 0.974458401306882 0.329828984126547 1 NA
"MOXD2P" 0 NA NA NA NA NA NA
"MPC1L" 1.19928819009021 1.14884098210175 2.09889326607137 0.547355599578491 0.584134452835605 1 NA
"MPEG1" 4.63965837810695 -0.463384812436496 0.97318727929574 -0.476151735945244 0.633966281187762 1 NA
"MPO" 1.30081647110689 1.99356420132035 1.79663721875981 1.10960865137619 0.267167701624715 1 NA
"MPZL2" 7.00953107079003 0.740732349943576 2.90246301901403 0.25520819562249 0.798562301423082 1 NA
"MR1" 4.06503343375256 0.302351192339704 1.12170482498938 0.269546128004368 0.787509450207179 1 NA
"MRAP" 6.66547749390616 0.201914851650605 1.37831216086334 0.146494282923638 0.883531202798348 1 NA
"MRGPRD" 0 NA NA NA NA NA NA
"MRGPRG" 0.335101923377441 -2.51626547532748 6.87788120139511 -0.365848929582715 0.714477806561254 NA NA
"MRGPRG-AS1" 0.744435678669872 -1.56569235949443 3.03087777751206 -0.51658050057685 0.605449030547854 NA NA
"MRGPRX1" 0.123420166864598 2.89430377186088 6.87256159248423 0.421139008055753 0.673653578616698 NA NA
"MRGPRX2" 0 NA NA NA NA NA NA
"MRGPRX4" 2.99340728260853 0.195206833106366 1.40812522852755 0.138628886942456 0.889743415230797 1 NA
"MROH2A" 1.35536100015353 -2.66555787206863 2.59627799802822 -1.02668430502936 0.304569142054706 1 NA
"MROH2B" 0.565209127277011 -2.01844895791035 3.31416711274208 -0.609036566125455 0.542500201924656 NA NA
"MROH5" 0.812788745541941 0.485721589683213 3.04385354803582 0.15957455968821 0.873216220570776 NA NA
"MROH7" 0.946491213357118 2.93202754795907 2.54655280625917 1.15137119511225 0.249579558882804 NA NA
"MROH7-TTC4" 1.65877151303569 0.338461079098956 2.60459242332305 0.129947809134426 0.896607718721982 1 NA
"MROH9" 0.856841624025122 3.95595008149586 3.87825994381751 1.02003221516964 0.307713182504368 NA NA
"MRPL23-AS1" 2.4903812557605 -2.11158176445028 1.58546617703213 -1.3318365254584 0.182913912675194 1 NA
"MRS2P2" 0.394860233508819 0.773089653854175 6.91308436364379 0.111829917470686 0.910958265593692 NA NA
"MRVI1-AS1" 5.60205547042471 0.069613021845894 1.34568980350777 0.0517303628699836 0.958743543550313 1 NA
"MS4A1" 0 NA NA NA NA NA NA
"MS4A10" 1.11185417924975 -0.0267636305378256 1.35480873287918 -0.019754545337886 0.984239178365141 NA NA
"MS4A12" 0.43250534639435 -0.663640000610422 6.91875675003683 -0.0959189670321752 0.923584930523232 NA NA
"MS4A13" 0.138733343496413 0 6.91875675003683 0 1 NA NA
"MS4A14" 0.298965433995315 0.0576902542582576 6.91875675003683 0.00833823999636213 0.993347124134304 NA NA
"MS4A15" 0.0786882616925232 0.779020509126938 6.91875675003683 0.1125954470249 0.910351294843568 NA NA
"MS4A3" 1.33557341509918 -0.448318745182764 1.90088536319418 -0.235847334017778 0.813551136775245 1 NA
"MS4A4A" 0.423721706349016 -0.663646118983904 5.42508214056147 -0.122329229639133 0.902638283928271 NA NA
"MS4A5" 0.272539623335631 0 6.91875675003683 0 1 NA NA
"MS4A6A" 1.75884918335957 -0.226041453147665 3.23450637996373 -0.0698843738716632 0.944285690562536 1 NA
"MS4A6E" 0.0204361640667308 0 6.91875675003683 0 1 NA NA
"MS4A7" 1.534494639975 -1.0521556956497 1.42495023564474 -0.738380660131355 0.460283163579696 1 NA
"MS4A8" 2.76532059686766 0.258749286268555 2.95960046676227 0.0874271001016633 0.930332029080758 1 NA
"MSGN1" 0.094993624182757 0.779020509126938 6.91875675003683 0.1125954470249 0.910351294843568 NA NA
"MSLN" 10.0024589624929 -0.151383805159873 0.868669734341903 -0.174270841005598 0.861652614075286 1 NA
"MSMB" 0.0624488567703924 0 6.91875675003683 0 1 NA NA
"MSR1" 10.0234911669746 1.3115423788691 0.892241508991906 1.46994100325027 0.141577733127225 1 NA
"MT1A" 0 NA NA NA NA NA NA
"MT1B" 0 NA NA NA NA NA NA
"MT1DP" 0 NA NA NA NA NA NA
"MT1E" 2.00712773722919 -0.428125410113581 1.8464364205788 -0.231865774170214 0.816642268392403 1 NA
"MT1G" 3.90223814233912 -0.31370717623548 1.88138946699626 -0.166742283689049 0.867572833673554 1 NA
"MT1H" 0.317038659155772 1.95459454610112 5.53103508743915 0.353386755860573 0.723798513437738 NA NA
"MT1HL1" 0 NA NA NA NA NA NA
"MT1IP" 0.0200386227979942 -0.663640000610423 6.91875675003683 -0.0959189670321753 0.923584930523232 NA NA
"MT1JP" 0 NA NA NA NA NA NA
"MT1L" 0.127764559462984 0.779020509126938 6.91875675003683 0.1125954470249 0.910351294843568 NA NA
"MT1M" 0.122718584548992 2.63196722682243 6.87840790719943 0.382641922714067 0.701985281787462 NA NA
"MT4" 0.238157695079812 -0.663640000610422 6.91875675003683 -0.0959189670321752 0.923584930523232 NA NA
"MTHFD2P1" 0.904070004865913 1.22150851067986 2.61142069844583 0.467756310351231 0.639958867257267 NA NA
"MTNR1B" 0.495910116564167 -2.24426458479187 2.37772927530053 -0.943868844996328 0.345236674397041 NA NA
"MTOR-AS1" 6.85817788384741 0.101876767258322 1.14027720197536 0.0893438604944793 0.928808637786211 1 NA
"MTPN" 0 NA NA NA NA NA NA
"MTRNR2L10" 1.37950237992301 1.28057031795353 1.96035653034329 0.653233377771995 0.513605835194149 1 NA
"MTRNR2L3" 0.0246656379891139 0 6.91875675003683 0 1 NA NA
"MTRNR2L4" 1.12938855712616 -0.920022649405937 2.38263068133102 -0.386137329891169 0.699394964448921 NA NA
"MTRNR2L5" 0.0831956265229357 0 6.91875675003683 0 1 NA NA
"MTRNR2L6" 15.9258758564964 1.12502630597281 1.67545598640421 0.671474700082866 0.501918171433385 1 NA
"MTRNR2L7" 0 NA NA NA NA NA NA
"MTUS2-AS1" 3.82201071903035 0.194613020289436 1.34447959948537 0.144749701195859 0.884908496475698 1 NA
"MTVR2" 0.42453215530012 1.80879471965027 4.65990185129464 0.388161548756169 0.69789648628083 NA NA
"MUC13" 1.19334264392163 -0.787408210753882 2.02265270514706 -0.389294815046675 0.697058071396239 1 NA
"MUC15" 0.783559560260906 -3.19142451388929 5.90543159646807 -0.540421891568098 0.588906113965347 NA NA
"MUC16" 1.67661903025391 -0.202325821620666 2.79808791378499 -0.0723086006783035 0.942356320264179 1 NA
"MUC17" 1.61423917698301 -0.164911025311874 1.87002282851262 -0.0881866375091483 0.929728337660362 1 NA
"MUC2" 1.45563065178442 -1.95963540335926 1.80989298526118 -1.08273550940166 0.278925837852618 1 NA
"MUC21" 0.456221593472659 0.779020509126939 6.91875675003683 0.1125954470249 0.910351294843568 NA NA
"MUC22" 0.199143751335382 0.779020509126938 6.91875675003683 0.1125954470249 0.910351294843568 NA NA
"MUC5B" 0.819704857697058 -0.663652039693775 3.4042872736616 -0.194945956772902 0.845435256021155 NA NA
"MUC6" 1.8066334077314 1.16200853844556 1.82361260483957 0.637201418416265 0.523993653892796 1 NA
"MUC7" 1.18779336295666 0.680120222758534 2.01662970858857 0.337255877894681 0.735924017567806 1 NA
"MUCL1" 0.513379433135431 -2.34369568943062 6.32642268653406 -0.370461444888788 0.711038698724932 NA NA
"MUSK" 16.3240804379167 2.37517182357459 2.42834212858121 0.978104277654778 0.32802275240059 1 NA
"MYADML" 0 NA NA NA NA NA NA
"MYBPC3" 0.63987111740571 -1.65191783488065 3.70343337297251 -0.446050372321066 0.655560860029284 NA NA
"MYEOV" 1.99957455530504 -2.33105712696438 1.54572142133664 -1.50807066188461 0.131536442978288 1 NA
"MYF5" 0.732116926667597 1.22917919508087 5.28723306581659 0.232480615055132 0.816164741753365 NA NA
"MYF6" 4.37601509710507 0.234832977834584 1.26677208504422 0.18537902800912 0.852931756550425 1 NA
"MYH1" 0.83869782761074 1.05961386220866 5.05231752428172 0.209728279569938 0.833879752464814 NA NA
"MYH13" 4.27832947627276 1.19744688424738 1.81111317336056 0.661166238455156 0.508505710055786 1 NA
"MYH16" 0.41627757991145 3.46856479696174 6.40225297047373 0.541772531163366 0.587975216598939 NA NA
"MYH2" 9.58996599249294 1.37343006804576 1.46968125171698 0.934508803484585 0.350041496981256 1 NA
"MYH4" 0.323822147594081 0.939460806891903 6.885843808767 0.136433650396744 0.891478473212776 NA NA
"MYH6" 1.42170003923847 -0.399778105503457 1.86590888860168 -0.214253819114958 0.830349128780801 1 NA
"MYL10" 0.166880004061923 1.22631737955206 6.89931413733052 0.177744824361128 0.858923380963919 NA NA
"MYL2" 0.0427401453897896 0 6.91875675003683 0 1 NA NA
"MYO16-AS1" 0.52141035027579 -0.292616072224439 6.12383558091294 -0.0477831366237981 0.961889076228324 NA NA
"MYO1A" 5.30326675447483 -1.45140087528512 1.34119789759652 -1.08216757414106 0.279178073917375 1 NA
"MYO7B" 2.61309121898151 -1.00985584879974 1.48781584950841 -0.678750565221768 0.49729592125107 1 NA
"MYOC" 0.416009590291508 0 6.91875675003683 0 1 NA NA
"MYT1L-AS1" 4.60921272624798 0.0580160189628089 1.16623227408937 0.0497465387056877 0.960324369821307 1 NA
"MYZAP" 4.30602794757578 0.634901582139612 0.959055908793002 0.66200685102775 0.507966831014861 1 NA
"MZB1" 2.63208892850743 0.00131379490964899 1.62288323076453 0.000809543708841006 0.999354077643973 1 NA
"NAALADL2-AS3" 0 NA NA NA NA NA NA
"NACA2" 0.0214022318901934 0 6.91875675003683 0 1 NA NA
"NACAP1" 0.0878685298100034 0 6.91875675003683 0 1 NA NA
"NANOG" 6.34866207666284 -0.526699581394377 0.990965283354907 -0.531501547270393 0.595071269384005 1 NA
"NANOGNB" 0.172485078125631 -2.65927054276647 6.87461090819544 -0.386824880459237 0.698885856441859 NA NA
"NANOS2" 7.49711911006715 -0.0258337690420119 1.16924947577752 -0.0220943174037629 0.982372719425929 1 NA
"NAPSB" 3.49014290260909 0.423043704169889 1.23059288778787 0.343772264871737 0.731017559823121 1 NA
"NARR" 0 NA NA NA NA NA NA
"NAT2" 6.59633950767098 3.24172958596146 2.13355966465888 1.51939954605383 0.12866195617164 1 NA
"NAT8" 0.300684645569231 -2.10015708813639 6.72229282212043 -0.312416781551913 0.754723798352708 NA NA
"NAT8B" 0.259356464506835 0.0576906897181204 5.72483063015641 0.0100772744986072 0.991959634347966 NA NA
"NAV2-AS4" 3.44957613370816 -0.348357907544239 1.26470572889742 -0.27544582078231 0.782973745090468 1 NA
"NAV2-AS5" 1.15781251611784 0.0576912861962238 3.47793056658871 0.0165878199957309 0.986765441458342 1 NA
"NBEAP1" 13.5107402379172 2.91144572494521 1.94442658388669 1.49732869786503 0.134307751153621 1 NA
"NBPF13P" 0.815937114441117 3.22136245550062 3.241375123286 0.993825871112045 0.320307648576789 NA NA
"NBPF14" 18.2950655231219 0.878809855411141 0.96462128845399 0.911041323605474 0.362273600832717 1 NA
"NBPF18P" 0.880915675885258 -1.26670237133246 2.90661286016551 -0.435800167505051 0.662981722313945 NA NA
"NBPF22P" 1.6488811410155 -4.14361683534919 2.44156949019342 -1.69711198144966 0.0896754914363556 1 NA
"NBPF4" 0.725692498351806 1.482195412973 3.61394196591308 0.410132599514094 0.681708680048531 NA NA
"NBPF6" 0.21781587026345 -2.65927023829412 6.87461061432592 -0.386824852705475 0.698885876989853 NA NA
"NBPF7" 4.01816082658423 -0.819224391343032 0.979932505058814 -0.836000833847086 0.403154433958837 1 NA
"NCCRP1" 13.1915208536969 -0.216440896369393 1.34078115515134 -0.161428951725505 0.871755565519126 1 NA
"NCF1" 4.50330719982123 0.059452495136741 1.1731388314412 0.0506781410207894 0.959581995201032 1 NA
"NCF1B" 2.60719393522112 -0.297237218441841 1.19168370409121 -0.249426267575352 0.803031068503484 1 NA
"NCF1C" 2.19010007566663 -0.583253099509014 1.67092508668224 -0.349059993268227 0.727044270510333 1 NA
"NCF2" 1.91135045073705 -0.300893219632801 1.60378795277012 -0.187614091447119 0.851179179027432 1 NA
"NCF4" 0.0681451052493178 -0.663640000610422 6.91875675003683 -0.0959189670321752 0.923584930523232 NA NA
"NCMAP" 0.968331886288829 0.611216252634476 1.78636433868951 0.34215654634198 0.732233084756495 NA NA
"NCR1" 0.0452393467382447 0 6.91875675003683 0 1 NA NA
"NCR2" 0.0982314931223285 0 6.91875675003683 0 1 NA NA
"NCR3" 4.58433880715822 0.748566408473988 1.73360669723787 0.431797136955381 0.665888860574392 1 NA
"NCRUPAR" 0.641775884365659 0.298862813368793 2.33607292092895 0.127933854586161 0.898201319089156 NA NA
"NDFIP2-AS1" 0.130492252228828 -1.97602472386354 6.89359882434579 -0.286646318449067 0.774383144952051 NA NA
"NDUFC2-KCTD14" 5.54922486030154 0.665971765980301 1.23110637049542 0.540953878511979 0.588539372959804 1 NA
"NEDD8-MDP1" 5.52070271069015 0.615887735185767 0.83807032833626 0.734887889908273 0.462407774244127 1 NA
"NEGR1-IT1" 1.56191004111806 -2.44621264287465 2.51256549584121 -0.973591592706187 0.330259362383921 1 NA
"NEU2" 0.175015872127468 0.779020509126939 6.91875675003683 0.1125954470249 0.910351294843568 NA NA
"NEURL3" 6.28091998060308 -0.508690222687528 1.26912671721427 -0.400819095357239 0.688553318943247 1 NA
"NEXN-AS1" 4.42507458498248 -0.421192994452377 0.970532597101811 -0.433981296156499 0.664302023301961 1 NA
"NF1P2" 0.112700999757615 0 6.91875675003683 0 1 NA NA
"NFE2" 5.56252571456382 -1.73314929353848 1.52226825477866 -1.13853079974429 0.254898905500847 1 NA
"NFIA-AS1" 0 NA NA NA NA NA NA
"NHEG1" 0.0442310721899766 0 6.91875675003683 0 1 NA NA
"NHS-AS1" 0.133534530912343 0 6.91875675003683 0 1 NA NA
"NINJ2" 5.87410350895281 1.04974360232522 1.13237175096598 0.927030899022094 0.353910491575711 1 NA
"NIPAL4" 2.44365742421522 0.62807038889453 1.85508855194054 0.338566257787279 0.73493650521329 1 NA
"NKG7" 0.245505907507804 0.0576902542582591 6.91875675003683 0.00833823999636235 0.993347124134304 NA NA
"NKX2-1-AS1" 8.6284016667881 0.563936497816969 1.79471736143541 0.314220227616193 0.753353780737929 1 NA
"NKX2-3" 4.79457157452472 -0.444152405408265 2.18135517277569 -0.203613061711128 0.838655885201547 1 NA
"NKX2-4" 1.30080942041852 0.779034295380135 3.53232173571377 0.220544546524077 0.825447083200299 1 NA
"NKX2-5" 0.971327406011454 0.761066363430774 3.43658019243942 0.22146038236068 0.82473398103435 NA NA
"NKX2-6" 0.0446079626461177 0 6.91875675003683 0 1 NA NA
"NKX2-8" 1.61450424680968 -0.26279924068932 1.9906422218165 -0.132017314718418 0.894970596452757 1 NA
"NKX6-3" 3.97151426270092 0.0614375968558622 1.44402744391955 0.0425460036196409 0.966063439344583 1 NA
"NLGN4Y-AS1" 0.116418587569393 -0.663640000610423 6.91875675003683 -0.0959189670321753 0.923584930523232 NA NA
"NLRC4" 5.59132968302931 -0.433895423771386 1.41110272115112 -0.307486774185675 0.758472888420151 1 NA
"NLRP1" 4.21885443364232 -0.758366122851183 1.6035907821924 -0.472917486975298 0.636272048483522 1 NA
"NLRP10" 0.217461334325772 -2.68731219644155 6.87400601983093 -0.390938295469756 0.695842846340227 NA NA
"NLRP12" 4.93886244834673 -1.23773472977825 1.05762436008957 -1.17029710782514 0.241881425386475 1 NA
"NLRP13" 0.172659465923797 0 6.91875675003683 0 1 NA NA
"NLRP2" 2.08973194816112 2.17333922669906 3.89401143045724 0.558123484101807 0.576760065390678 1 NA
"NLRP4" 0.257661422103126 0.779020509126939 6.91875675003683 0.1125954470249 0.910351294843568 NA NA
"NLRP5" 0.0244925044214033 0 6.91875675003683 0 1 NA NA
"NLRP6" 0.372745481759697 -0.381111653563903 5.38103687226292 -0.0708249474238654 0.943537076505809 NA NA
"NLRP7" 0.900620698476019 1.82906349309771 6.8804514586954 0.265834808090415 0.790366434445955 NA NA
"NLRP8" 0.473076162005721 0.0576908613088126 5.17931620317535 0.011138702300787 0.991112785181014 NA NA
"NLRP9" 2.95666689123596 0.787740513976618 1.94335393402382 0.405351027512295 0.685219503189062 1 NA
"NME8" 15.2636101583215 1.38711648606486 1.21279558701978 1.14373477353545 0.252733647562841 1 NA
"NMI" 5.04404651855375 1.45228064944209 2.03057853381882 0.715205359090865 0.474482158067739 1 NA
"NMS" 0.229480683639226 1.91429572041252 6.9001902095978 0.277426514670543 0.781452624565291 NA NA
"NMUR1" 8.27979915543855 0.376774399634913 1.18345754424396 0.318367483030929 0.750206200841997 1 NA
"NMUR2" 1.73321330676177 0.882553561208706 1.86634683198225 0.47287757349546 0.636300525767545 1 NA
"NOBOX" 0.211359200793616 -0.663640000610422 6.91875675003683 -0.0959189670321752 0.923584930523232 NA NA
"NOD2" 6.10910275914989 -0.86992820259465 1.11726236504208 -0.778624815275046 0.436200756758849 1 NA
"NODAL" 4.21239451645491 -1.52146066234214 1.11701625377301 -1.36207567007465 0.173174005675669 1 NA
"NOSTRIN" 9.56617037791653 0.0734278404258294 1.02233196439091 0.0718238722679246 0.942742074557849 1 NA
"NOTO" 0.0201684750081508 0 6.91875675003683 0 1 NA NA
"NOX1" 0.497986233990462 0.533287948540585 3.24373474410368 0.164405535782472 0.869411905947439 NA NA
"NOX3" 1.70530800756591 0.622081410108669 1.88424558421535 0.330148795528541 0.741287534776668 1 NA
"NOX5" 0.948073330584367 2.32998895626633 2.81683362784374 0.827165982837942 0.408142989531844 NA NA
"NPBWR1" 2.56035183331999 0.517743930151622 1.49088327312424 0.347273283888052 0.728386019688142 1 NA
"NPBWR2" 0.87958611785698 1.83402353613964 2.06127636037814 0.889751404223733 0.37359938553704 NA NA
"NPC1L1" 7.77256422198704 -1.01720141034757 1.0959303667091 -0.928162446490156 0.353323311079473 1 NA
"NPFFR1" 0.844965251648265 -0.998926833132909 2.11319109143335 -0.472710128857939 0.636419999245861 NA NA
"NPHP3-AS1" 9.31706220737376 0.750110546616888 0.894738688063318 0.8383571165795 0.401830166396117 1 NA
"NPHS2" 0.0455089187537438 0 6.91875675003683 0 1 NA NA
"NPIPA2" 0 NA NA NA NA NA NA
"NPIPA3" 0 NA NA NA NA NA NA
"NPIPA7" 0 NA NA NA NA NA NA
"NPIPA8" 0 NA NA NA NA NA NA
"NPPA" 6.16859982349628 0.0477754254228816 1.93228619258765 0.0247248185109176 0.980274458820586 1 NA
"NPS" 0.688120438888067 -1.12218420782724 2.24599555651823 -0.49963776845884 0.617330158877139 NA NA
"NPSR1" 2.67209892285284 -0.0165657460723332 1.88068646234225 -0.00880835078256576 0.992972043784297 1 NA
"NPSR1-AS1" 6.16791340506804 0.747982546682558 0.968321329370611 0.772452825312369 0.43984627703466 1 NA
"NPVF" 0.083145026066632 0 6.91875675003683 0 1 NA NA
"NPW" 10.9139570678863 0.362573946853602 0.648137161445957 0.559409286214542 0.575882425222658 1 NA
"NPY4R" 3.24351609478004 1.71171041245799 1.59324275976657 1.07435631008847 0.282663016101761 1 NA
"NR0B2" 0.588149454735054 -1.44508287819541 2.58710390345746 -0.558571643088694 0.576454097338574 NA NA
"NR1H4" 2.44438899083752 1.25872411473239 1.48431622106536 0.848016141620379 0.396428981289388 1 NA
"NR1I2" 8.65260334324454 0.360576467431683 1.15580520606144 0.311969928445292 0.75506337721667 1 NA
"NRADDP" 4.66506024108468 0.253538798442795 1.28900019130065 0.196694151136599 0.844066887402163 1 NA
"NREP-AS1" 0 NA NA NA NA NA NA
"NRG1-IT1" 2.38326109297721 1.32186172299107 2.52172813302013 0.524188831334468 0.600147208269547 1 NA
"NRG1-IT3" 0.396515091061439 0.779020509126939 6.91875675003683 0.1125954470249 0.910351294843568 NA NA
"NRON" 0.384565280072324 -1.49959488375319 6.91298236510875 -0.216924448024337 0.828267224451083 NA NA
"NSFP1" 3.93501249407095 -0.463864009857558 1.60417385909511 -0.289160683692488 0.77245841711152 1 NA
"NT5C1B" 0.0497722678116321 0 6.91875675003683 0 1 NA NA
"NT5C1B-RDH14" 0.611338034745548 1.91289165241594 6.90022786748379 0.277221519224044 0.78161001697427 NA NA
"NTF4" 7.46697444048469 -0.219014666072182 1.08737787529274 -0.201415415053595 0.840373762728218 1 NA
"NTM-IT" 0.151886652531228 -0.663640000610423 6.91875675003682 -0.0959189670321754 0.923584930523232 NA NA
"NTRK3-AS1" 0.219896272433799 -0.592588886826379 6.91745189462912 -0.0856657763368734 0.931732108609845 NA NA
"NTSR2" 1.70752276402732 1.90246614663485 2.04958120710409 0.928221892375221 0.353292480572076 1 NA
"NUDT4P1" 0 NA NA NA NA NA NA
"NUDT4P2" 0 NA NA NA NA NA NA
"NUDT9P1" 7.29791219641708 0.512240751067411 1.39621487774334 0.366878164122797 0.713709899950725 1 NA
"NUGGC" 1.39235737312776 -2.14597184886294 1.3446169647452 -1.59597261162743 0.110494908317054 1 NA
"NUP210L" 6.68169429489663 0.784022889369248 0.771622351866648 1.01607073391874 0.309595704335201 1 NA
"NUP210P1" 0 NA NA NA NA NA NA
"NUPR1" 12.9873609293327 1.55608640824991 2.00079712864925 0.777733227406436 0.436726299401988 1 NA
"NUPR1L" 0.0327544020049138 0.779020509126937 6.91875675003683 0.112595447024899 0.910351294843569 NA NA
"NUTM1" 8.18266831376205 -0.177970667411118 0.983163827674307 -0.181018323092817 0.856353193852683 1 NA
"NXF2" 0 NA NA NA NA NA NA
"NXF2B" 0 NA NA NA NA NA NA
"NXF3" 0.170263290236093 0.759380571834906 6.91356967672976 0.109839143502218 0.91253694681694 NA NA
"NXF5" 2.85060290780768 -1.78593283271622 1.76276227816192 -1.01314445790073 0.310991165579984 1 NA
"NXNL1" 0.237457485591718 1.19292861536274 6.90019155446236 0.172883405619554 0.862743075636901 NA NA
"NXPE1" 0.019530778071571 0 6.91875675003683 0 1 NA NA
"NXPE4" 0.122984171989027 0 6.91875675003683 0 1 NA NA
"NYX" 0.983883881033527 -1.36162391589776 2.94640412308434 -0.462130739374745 0.643987567578437 NA NA
"OACYLP" 1.35933444619951 1.48231368249097 3.51361367110922 0.421877252664211 0.673114614338682 1 NA
"OAS1" 5.00697456883849 -0.195284589767166 1.29331768514838 -0.150995066416928 0.879979607706906 1 NA
"OAS2" 0.352369354930688 2.53272813543567 6.88090976334102 0.368080417058966 0.712813272360647 NA NA
"OAS3" 12.1788745563564 0.967491804587791 1.18098602827939 0.819223751526813 0.412658766069843 1 NA
"OASL" 0.693370890501275 -1.37396608428791 4.49536029252708 -0.305640926395142 0.759878055903056 NA NA
"OBP2A" 0.0427519728140545 0 6.91875675003683 0 1 NA NA
"OBP2B" 0.0258443828634676 0 6.91875675003683 0 1 NA NA
"OCA2" 14.4828133959957 0.62548195749009 1.29479054199839 0.483075785002811 0.629041926923954 1 NA
"OCM2" 0 NA NA NA NA NA NA
"OCSTAMP" 4.90477910206358 0.492356425881767 1.27781768453194 0.385310386482963 0.700007467202578 1 NA
"ODAM" 0.424075835402888 2.64442478885912 6.87810574846622 0.384469923197794 0.700630183900203 NA NA
"ODF1" 1.13368139859526 -0.568724676842335 2.62512946120688 -0.216646335065269 0.828483973027988 NA NA
"ODF3" 0.360618112858439 0.779022284711056 6.58110991616268 0.118372477383768 0.905772532300738 NA NA
"ODF3L1" 6.08705965173908 -0.477977095521528 1.19073041461676 -0.401415038747765 0.688114578995056 1 NA
"ODF3L2" 3.24046666742413 -0.12145620810875 1.13827314830285 -0.10670216396639 0.915025265813247 1 NA
"ODF4" 0.0695339299711839 0 6.91875675003683 0 1 NA NA
"OGFR-AS1" 8.41731273787481 0.625474949529938 0.721476663483879 0.866937187558685 0.385976426485545 1 NA
"OGFRP1" 9.0937614282752 -0.616855402688448 1.00010873171279 -0.616788338236005 0.537374344959277 1 NA
"OIT3" 6.14775594258155 -0.0119005086534594 1.26656175818447 -0.00939591660379675 0.992503253513591 1 NA
"OLAH" 1.07324260537837 -1.3908063950337 3.17065095607803 -0.438650111380935 0.660915080942343 NA NA
"OLR1" 0.1767896199121 3.1873535688496 6.86716652505182 0.464143916886528 0.642544639051292 NA NA
"OMD" 2.68697241822363 3.79187876275178 3.1403784277525 1.20745918047385 0.227255356139003 1 NA
"OMP" 2.48426104247825 -0.470593517739554 1.32609929772804 -0.354870497666206 0.722686611319075 1 NA
"OOEP" 0.146626281322481 2.3110734628938 6.88715469271845 0.335562879883795 0.737200519963656 NA NA
"OOSP2" 0.612084883559046 0.383714252276592 3.57436671751313 0.107351674464886 0.914509991065486 NA NA
"OPALIN" 0.245019944578654 0.779020515899763 6.91750013824167 0.11261590174652 0.910335077481997 NA NA
"OPN1LW" 0.590584367327973 -0.762204450077412 6.91355071259631 -0.110247900357293 0.912212774782616 NA NA
"OPN1MW" 0 NA NA NA NA NA NA
"OPN1MW2" 0 NA NA NA NA NA NA
"OPN4" 0.111389668553432 0 6.91875675003683 0 1 NA NA
"OPRD1" 9.65792765528023 0.133607479248151 1.04556227412599 0.127785290799476 0.898318890866403 1 NA
"OPTC" 0.349863166281962 0.0576912343975868 3.72715504725908 0.0154786247596575 0.987650337421909 NA NA
"OR10A2" 0.0414402565429696 0 6.91875675003683 0 1 NA NA
"OR10A3" 0.0222388622921277 0 6.91875675003683 0 1 NA NA
"OR10A4" 0.146922414813018 0 6.91875675003683 0 1 NA NA
"OR10A5" 0.0734775132642099 0 6.91875675003683 0 1 NA NA
"OR10A6" 0.28220818183061 1.91289093250991 6.90022788662302 0.277221414124351 0.781610097670523 NA NA
"OR10A7" 0.0416348746323556 0 6.91875675003683 0 1 NA NA
"OR10AD1" 0.713363527907241 -0.147037437667987 3.11156195105103 -0.0472551856530836 0.962309844820944 NA NA
"OR10AG1" 0.0201684750081508 0 6.91875675003683 0 1 NA NA
"OR10C1" 0.0214022318901934 0 6.91875675003683 0 1 NA NA
"OR10G2" 0.115991441125644 0.77902050912694 6.91875675003682 0.1125954470249 0.910351294843568 NA NA
"OR10G3" 0.0655088040098276 1.91427258851055 6.90019119034186 0.277423122882441 0.781455228656183 NA NA
"OR10G4" 0.277862738607798 -0.663640000610423 6.91875675003683 -0.0959189670321754 0.923584930523232 NA NA
"OR10G7" 1.73873379442417 -1.35806184551929 2.47461133630752 -0.548798037733762 0.583144057085039 1 NA
"OR10G8" 0.237634582887534 2.95578081543585 6.87133773018029 0.430160899012934 0.667078602921624 NA NA
"OR10G9" 0.312658983361708 0 6.91875675003683 0 1 NA NA
"OR10H1" 0 NA NA NA NA NA NA
"OR10H2" 0.0655088040098276 1.91427258851055 6.90019119034186 0.277423122882441 0.781455228656183 NA NA
"OR10H3" 0 NA NA NA NA NA NA
"OR10H4" 0.0982632060147415 2.55039988777362 6.88045165644543 0.370673324240927 0.710880861296161 NA NA
"OR10H5" 0 NA NA NA NA NA NA
"OR10J1" 0 NA NA NA NA NA NA
"OR10J3" 0.077647859152234 -0.663640000610423 6.91875675003683 -0.0959189670321753 0.923584930523232 NA NA
"OR10J5" 0 NA NA NA NA NA NA
"OR10K1" 0 NA NA NA NA NA NA
"OR10K2" 0.229611852924282 3.17781986896862 6.86732542398258 0.462744907627474 0.643547224924602 NA NA
"OR10P1" 0 NA NA NA NA NA NA
"OR10Q1" 0.227264723156795 -2.60137780685028 6.87589546902763 -0.37833294856912 0.70518327182679 NA NA
"OR10R2" 0.125699605512569 0 6.91875675003682 0 1 NA NA
"OR10S1" 0.0244925044214033 0 6.91875675003683 0 1 NA NA
"OR10T2" 1.09452837347896 -1.22615153596909 3.15076608560869 -0.389159811504132 0.69715793054844 NA NA
"OR10V1" 0.0605986689041344 0 6.91875675003683 0 1 NA NA
"OR10V2P" 0.347530795311432 -2.06816664887661 4.76475547911079 -0.434055148883018 0.664248393996281 NA NA
"OR10W1" 0 NA NA NA NA NA NA
"OR10X1" 0.0248194190545009 -0.663640000610423 6.91875675003683 -0.0959189670321753 0.923584930523232 NA NA
"OR10Z1" 0.749919590300361 -3.05560156178317 4.15498456229578 -0.735406237007735 0.462092124519064 NA NA
"OR11A1" 1.49701795612417 -0.890088040415185 3.01151594278623 -0.295561457194772 0.767565011861756 1 NA
"OR11G2" 0 NA NA NA NA NA NA
"OR11H1" 0 NA NA NA NA NA NA
"OR11H12" 0.0402509063430558 0 6.91875675003683 0 1 NA NA
"OR11H2" 0.120752719029167 0 6.91875675003683 0 1 NA NA
"OR11H4" 0.284889253191925 0.609767130003123 6.88732287686802 0.0885347094806759 0.929451698465597 NA NA
"OR11H6" 0.0245578732805821 0 6.91875675003683 0 1 NA NA
"OR11L1" 0 NA NA NA NA NA NA
"OR12D2" 1.48773988113778 -2.37700208538257 2.50800130280037 -0.947767484302527 0.343247837136658 1 NA
"OR12D3" 0.253443548264667 0.779020509126939 6.91875675003683 0.1125954470249 0.910351294843568 NA NA
"OR13C2" 0.867609514163454 3.57728012584911 3.01787653928931 1.18536331068452 0.235873831460605 NA NA
"OR13C3" 0.184897055518516 0 6.91875675003683 0 1 NA NA
"OR13C4" 0.363047022312756 -0.663640000610421 6.91875675003683 -0.0959189670321751 0.923584930523232 NA NA
"OR13C5" 2.36626953910492 0.768851746081946 1.34452582218416 0.571838586805984 0.567431333025271 1 NA
"OR13C8" 0.0493119234759043 -0.663640000610422 6.91875675003683 -0.0959189670321752 0.923584930523232 NA NA
"OR13C9" 0.177186016794832 -0.663640000610423 6.91875675003683 -0.0959189670321753 0.923584930523232 NA NA
"OR13D1" 0 NA NA NA NA NA NA
"OR13F1" 0.3209305938457 0 6.91875675003683 0 1 NA NA
"OR13G1" 0.185715134505477 0 6.91875675003683 0 1 NA NA
"OR13H1" 0.557486026796636 0 5.26774522939108 0 1 NA NA
"OR13J1" 0.27591132976174 1.41998148924811 6.7480201295918 0.210429349939418 0.833332587498892 NA NA
"OR14A16" 1.20908461337244 -2.27513408581138 2.6114023096133 -0.871230785634206 0.383628153718472 1 NA
"OR14C36" 0.124320769628909 0 6.91875675003683 0 1 NA NA
"OR14I1" 0.0624934045794801 1.49441922452117 6.91308438788073 0.216172570834087 0.828853233362238 NA NA
"OR14J1" 0.341623153522371 0.0576902542582561 6.91875675003683 0.00833823999636191 0.993347124134304 NA NA
"OR1A1" 0 NA NA NA NA NA NA
"OR1A2" 0 NA NA NA NA NA NA
"OR1B1" 0.721907593133722 -0.0229081010053426 3.53412241501531 -0.0064819772252409 0.994828166665179 NA NA
"OR1C1" 0.0429626265079091 1.49441922456738 6.91308438789076 0.216172570840458 0.828853233357273 NA NA
"OR1D2" 0 NA NA NA NA NA NA
"OR1D4" 0.210140706797903 -0.663640000610423 6.91875675003683 -0.0959189670321753 0.923584930523232 NA NA
"OR1D5" 0.019530778071571 0 6.91875675003683 0 1 NA NA
"OR1E1" 0.0650884515662667 0 6.91875675003683 0 1 NA NA
"OR1E2" 0.180191172500466 0 6.91875675003683 0 1 NA NA
"OR1F2P" 2.31559604353768 -0.508028334297603 1.25098934601004 -0.406101247718801 0.68466820901908 1 NA
"OR1G1" 0.809906063315682 -1.32247909490147 2.9822941781296 -0.443443542424405 0.657444947072366 NA NA
"OR1I1" 0 NA NA NA NA NA NA
"OR1J1" 0 NA NA NA NA NA NA
"OR1J2" 0 NA NA NA NA NA NA
"OR1J4" 0 NA NA NA NA NA NA
"OR1K1" 0.0605428693970965 0.779020509126938 6.91875675003683 0.1125954470249 0.910351294843568 NA NA
"OR1L1" 0 NA NA NA NA NA NA
"OR1L3" 0 NA NA NA NA NA NA
"OR1L4" 0 NA NA NA NA NA NA
"OR1L6" 0 NA NA NA NA NA NA
"OR1L8" 6.41358254967953 -0.471579105123283 1.25857366202152 -0.374693289199962 0.707888583716021 1 NA
"OR1M1" 0 NA NA NA NA NA NA
"OR1N1" 0.114069739561627 0 6.91875675003682 0 1 NA NA
"OR1N2" 0 NA NA NA NA NA NA
"OR1Q1" 0 NA NA NA NA NA NA
"OR1S1" 0 NA NA NA NA NA NA
"OR1S2" 0 NA NA NA NA NA NA
"OR2A1" 0 NA NA NA NA NA NA
"OR2A12" 0.389242786106313 0.0576911445835465 4.12373936059754 0.0139900075001799 0.988837953117824 NA NA
"OR2A14" 0.0451971400134393 0 6.91875675003683 0 1 NA NA
"OR2A2" 0.0828805130859391 0 6.91875675003683 0 1 NA NA
"OR2A20P" 0.534906603247253 -0.663646088490953 5.43354464328808 -0.122138701724065 0.902789171770526 NA NA
"OR2A25" 0 NA NA NA NA NA NA
"OR2A42" 0 NA NA NA NA NA NA
"OR2A5" 0.100253440563914 0 6.91875675003683 0 1 NA NA
"OR2A7" 2.76365562365391 0.826835222469593 1.44956465176871 0.570402445631324 0.568404771208459 1 NA
"OR2A9P" 1.64161433728812 0.904991335985269 2.05114144233253 0.441213520095488 0.65905842622896 1 NA
"OR2AE1" 1.86252126523085 2.06715288522099 1.693683772724 1.2205069910402 0.222272740964469 1 NA
"OR2AG1" 0.413828476176283 0 6.91875675003683 0 1 NA NA
"OR2AK2" 3.76130728806725 0.921143868568981 1.63237876503958 0.564295424748829 0.572553094639574 1 NA
"OR2AP1" 0 NA NA NA NA NA NA
"OR2AT4" 0.0406682205355981 0 6.91875675003683 0 1 NA NA
"OR2B11" 0.144088033669891 -0.663640000610423 6.91875675003683 -0.0959189670321753 0.923584930523232 NA NA
"OR2B2" 0 NA NA NA NA NA NA
"OR2B3" 0 NA NA NA NA NA NA
"OR2B6" 2.22081723161682 0.283089884020233 1.61149168679068 0.175669465961697 0.860553624850517 1 NA
"OR2C3" 0.55506630463381 0 6.27920342641506 0 1 NA NA
"OR2D2" 1.11180200721123 0.0576910379145485 4.55006135378312 0.0126791780217604 0.989883750664155 NA NA
"OR2D3" 0 NA NA NA NA NA NA
"OR2F1" 1.38480845898787 0.381808542120224 1.84763467135317 0.206647205770714 0.836285391004045 1 NA
"OR2F2" 0 NA NA NA NA NA NA
"OR2G2" 0 NA NA NA NA NA NA
"OR2G3" 0.0214022318901934 0 6.91875675003683 0 1 NA NA
"OR2G6" 0 NA NA NA NA NA NA
"OR2H1" 1.96157995162558 0.256434594021653 1.5391629950587 0.166606522405298 0.867679661297602 1 NA
"OR2H2" 1.33874585406506 0.180556808507253 2.45989885120467 0.0734000946497575 0.941487742280573 1 NA
"OR2J2" 0.064335461488605 0 6.91875675003683 0 1 NA NA
"OR2J3" 0.0248194190545009 -0.663640000610423 6.91875675003683 -0.0959189670321753 0.923584930523232 NA NA
"OR2L1P" 7.48703730346072 -0.129944838228256 1.20062584055216 -0.1082309191084 0.913812519104967 1 NA
"OR2L5" 6.40755430427907 0.240397191076841 1.08768660461686 0.221016963945715 0.825079224267384 1 NA
"OR2L8" 4.94113875921955 -0.545765390098135 1.2896370252558 -0.423193022075248 0.672154437481334 1 NA
"OR2M1P" 3.21843801363942 0.220446695302961 1.32101136699148 0.166877213028844 0.867466663084309 1 NA
"OR2M2" 1.05653558838108 -3.92242123836503 4.31679639726244 -0.908641704957986 0.363539284776807 NA NA
"OR2M3" 1.82385285610097 2.25720933017279 1.9027705508725 1.18627510244878 0.235513675665709 1 NA
"OR2M4" 12.2532291253612 1.48741593754862 0.926095755381356 1.60611462573449 0.108248726911319 1 NA
"OR2M5" 0.678343846084055 2.89430336083624 6.87256131997746 0.421138964947895 0.673653610093 NA NA
"OR2M7" 0 NA NA NA NA NA NA
"OR2S2" 0.0214022318901934 0 6.91875675003683 0 1 NA NA
"OR2T1" 0 NA NA NA NA NA NA
"OR2T10" 0.306588674738214 0 6.91875675003683 0 1 NA NA
"OR2T11" 0 NA NA NA NA NA NA
"OR2T12" 0.0914010759242023 0 6.91875675003683 0 1 NA NA
"OR2T2" 0 NA NA NA NA NA NA
"OR2T27" 0 NA NA NA NA NA NA
"OR2T29" 0 NA NA NA NA NA NA
"OR2T3" 0 NA NA NA NA NA NA
"OR2T33" 3.38462051575535 -0.0203059610535138 1.23196523666237 -0.0164825763335063 0.98684940227275 1 NA
"OR2T34" 0 NA NA NA NA NA NA
"OR2T35" 0 NA NA NA NA NA NA
"OR2T4" 3.84874911154228 -0.223328706350038 1.37483697211991 -0.162440137179087 0.870959265641559 1 NA
"OR2T5" 0 NA NA NA NA NA NA
"OR2T6" 0.288586942697256 0.0576911306899298 4.18173038308856 0.0137959948167007 0.988992737903678 NA NA
"OR2V1" 0.0214022318901934 0 6.91875675003683 0 1 NA NA
"OR2V2" 0 NA NA NA NA NA NA
"OR2W1" 0.0209510454731617 0 6.91875675003683 0 1 NA NA
"OR2W5" 0.38794965562995 0.263994602627292 6.82107600486533 0.0387027798017484 0.969127357110242 NA NA
"OR2Y1" 0.0691543693591585 -0.663640000610422 6.91875675003683 -0.0959189670321752 0.923584930523232 NA NA
"OR2Z1" 0 NA NA NA NA NA NA
"OR3A1" 1.12136868421144 0 3.51524537972976 0 1 NA NA
"OR3A2" 4.71736996945388 0.0576915121342862 2.06481339143936 0.0279403031641858 0.977709763703525 1 NA
"OR3A3" 0.422411411841056 -2.38427496434014 6.88119956078937 -0.346491181265296 0.728973610581634 NA NA
"OR3A4P" 0 NA NA NA NA NA NA
"OR4A15" 0 NA NA NA NA NA NA
"OR4A16" 0.287458966317477 0 6.91875675003683 0 1 NA NA
"OR4A47" 0.429633941361034 0.779020509126938 6.91875675003683 0.1125954470249 0.910351294843568 NA NA
"OR4A5" 0 NA NA NA NA NA NA
"OR4B1" 0.0504287890620999 0 6.91875675003683 0 1 NA NA
"OR4C11" 0 NA NA NA NA NA NA
"OR4C12" 0 NA NA NA NA NA NA
"OR4C13" 0 NA NA NA NA NA NA
"OR4C15" 0 NA NA NA NA NA NA
"OR4C16" 0 NA NA NA NA NA NA
"OR4C3" 0.102850139053832 2.63196722682932 6.8784079072057 0.382641922714719 0.701985281786978 NA NA
"OR4C45" 0 NA NA NA NA NA NA
"OR4C46" 0.0623135077260485 -0.663640000610422 6.91875675003683 -0.0959189670321752 0.923584930523232 NA NA
"OR4C6" 0 NA NA NA NA NA NA
"OR4D1" 0 NA NA NA NA NA NA
"OR4D10" 3.67705295319214 -0.0439099333461519 1.58167829053468 -0.0277616084186806 0.977852286195531 1 NA
"OR4D11" 0 NA NA NA NA NA NA
"OR4D2" 0.264971420500234 0 6.91875675003683 0 1 NA NA
"OR4D5" 0.197325103912911 0 6.91875675003683 0 1 NA NA
"OR4D6" 1.41068651627335 -0.67806538754048 1.83889893308506 -0.368734450458847 0.712325667662098 1 NA
"OR4D9" 0 NA NA NA NA NA NA
"OR4E2" 0.149393360906191 0 6.91875675003683 0 1 NA NA
"OR4F13P" 0.0213933024287167 0 6.91875675003683 0 1 NA NA
"OR4F15" 0 NA NA NA NA NA NA
"OR4F16" 0 NA NA NA NA NA NA
"OR4F17" 0.49705335306536 0 5.4425981211642 0 1 NA NA
"OR4F21" 0.676556889744698 2.8310412527172 4.6587804066982 0.607678620921228 0.543400645114352 NA NA
"OR4F29" 0 NA NA NA NA NA NA
"OR4F3" 0 NA NA NA NA NA NA
"OR4F4" 0 NA NA NA NA NA NA
"OR4F5" 0.212768549738271 0.779020509126938 6.91875675003683 0.1125954470249 0.910351294843568 NA NA
"OR4F6" 0.039907068293154 -0.663640000610423 6.91875675003683 -0.0959189670321753 0.923584930523232 NA NA
"OR4K1" 0.019530778071571 0 6.91875675003683 0 1 NA NA
"OR4K13" 0 NA NA NA NA NA NA
"OR4K14" 0.0244925044214033 0 6.91875675003683 0 1 NA NA
"OR4K15" 0 NA NA NA NA NA NA
"OR4K17" 0 NA NA NA NA NA NA
"OR4K2" 0.145199439534783 0 6.91875675003683 0 1 NA NA
"OR4K5" 0 NA NA NA NA NA NA
"OR4L1" 0.0195982185069705 0 6.91875675003683 0 1 NA NA
"OR4M1" 0 NA NA NA NA NA NA
"OR4M2" 0 NA NA NA NA NA NA
"OR4N2" 0.0772321265891693 0.779020509126938 6.91875675003683 0.1125954470249 0.910351294843568 NA NA
"OR4N3P" 0.0209510454731617 0 6.91875675003683 0 1 NA NA
"OR4N4" 0.0399669421383018 0 6.91875675003683 0 1 NA NA
"OR4N5" 0 NA NA NA NA NA NA
"OR4P4" 0 NA NA NA NA NA NA
"OR4Q3" 0 NA NA NA NA NA NA
"OR4S1" 0 NA NA NA NA NA NA
"OR4S2" 0 NA NA NA NA NA NA
"OR4X1" 0 NA NA NA NA NA NA
"OR4X2" 0 NA NA NA NA NA NA
"OR51A2" 0 NA NA NA NA NA NA
"OR51A4" 0.106989300455002 0 6.91875675003683 0 1 NA NA
"OR51A7" 0.0210984394506731 0 6.91875675003683 0 1 NA NA
"OR51B2" 0.0637429439096388 0 6.91875675003683 0 1 NA NA
"OR51B4" 0.829132194844726 2.2103002549369 2.64857911542582 0.834523024841395 0.403986318154192 NA NA
"OR51B5" 1.32051184960564 -1.70519778392579 3.50517180142625 -0.486480515229509 0.626626516891639 1 NA
"OR51B6" 0.0915531993778883 0 6.91875675003683 0 1 NA NA
"OR51D1" 0.0621867378602756 0.779020509126938 6.91875675003683 0.1125954470249 0.910351294843568 NA NA
"OR51E1" 0.164009463570847 -0.663640000610421 6.91875675003683 -0.0959189670321751 0.923584930523232 NA NA
"OR51F1" 0 NA NA NA NA NA NA
"OR51F2" 0.399562906698733 0 6.91875675003683 0 1 NA NA
"OR51G1" 0 NA NA NA NA NA NA
"OR51G2" 0 NA NA NA NA NA NA
"OR51I1" 0.0400424827778814 0 6.91875675003683 0 1 NA NA
"OR51I2" 0 NA NA NA NA NA NA
"OR51L1" 0.0629368354075973 0 6.91875675003683 0 1 NA NA
"OR51M1" 0.251998593745124 1.48758325762788 6.91332607067461 0.215176203526405 0.829629943214167 NA NA
"OR51Q1" 0.522853334772591 0.0576905433114685 6.15215379830986 0.00937729211635078 0.992518113049938 NA NA
"OR51S1" 0 NA NA NA NA NA NA
"OR51T1" 0.133283157256876 0 6.91875675003683 0 1 NA NA
"OR51V1" 0.0200386227979942 -0.663640000610423 6.91875675003683 -0.0959189670321753 0.923584930523232 NA NA
"OR52A1" 0.041005887959187 0 6.91875675003683 0 1 NA NA
"OR52A5" 0.0200386227979942 -0.663640000610423 6.91875675003683 -0.0959189670321753 0.923584930523232 NA NA
"OR52B2" 0.601672706746533 0.0576911452277898 4.12103053664115 0.01399920352806 0.98883061646763 NA NA
"OR52B4" 1.4893920056468 -0.687747648346173 2.81460019149348 -0.244350032528507 0.806959737198782 1 NA
"OR52B6" 0 NA NA NA NA NA NA
"OR52D1" 0 NA NA NA NA NA NA
"OR52E2" 0.191942699913642 0.779020509126939 6.91875675003683 0.1125954470249 0.910351294843568 NA NA
"OR52E4" 0 NA NA NA NA NA NA
"OR52E6" 0.568636693178296 0 6.91875675003683 0 1 NA NA
"OR52E8" 0 NA NA NA NA NA NA
"OR52H1" 1.61322280446036 0 6.91875675003683 0 1 1 NA
"OR52I1" 0 NA NA NA NA NA NA
"OR52I2" 0 NA NA NA NA NA NA
"OR52J3" 0.0792426601465996 0 6.91875675003683 0 1 NA NA
"OR52K1" 0.155094348871072 0.779020509126938 6.91875675003683 0.1125954470249 0.910351294843568 NA NA
"OR52K2" 0 NA NA NA NA NA NA
"OR52L1" 0.52909261995598 0 4.7998236036502 0 1 NA NA
"OR52M1" 0 NA NA NA NA NA NA
"OR52N1" 0.0411586838529678 0 6.91875675003683 0 1 NA NA
"OR52N2" 0.692860121324275 1.46296265368778 1.99765524696326 0.732339904951921 0.463961128580692 NA NA
"OR52N4" 1.27850126030501 2.95792578164938 2.17849353626108 1.35778497040025 0.174531925346569 1 NA
"OR52N5" 0.190102083999909 0 6.91875675003683 0 1 NA NA
"OR52R1" 0 NA NA NA NA NA NA
"OR52W1" 0.0757335125196286 0 6.91875675003683 0 1 NA NA
"OR56A1" 0.454865666301311 0 6.91875675003683 0 1 NA NA
"OR56A3" 0 NA NA NA NA NA NA
"OR56A4" 0.0625859201055173 0 6.91875675003683 0 1 NA NA
"OR56A5" 0.802759687835622 0 2.70603303503927 0 1 NA NA
"OR56B1" 0.21882947050235 0 6.91875675003683 0 1 NA NA
"OR56B4" 0 NA NA NA NA NA NA
"OR5A1" 5.29053511464473 -0.379347186699232 1.43839765693694 -0.263729007670278 0.791988741734467 1 NA
"OR5A2" 0.668866849247273 -0.663640000610424 6.91875675003683 -0.0959189670321755 0.923584930523232 NA NA
"OR5AC2" 0 NA NA NA NA NA NA
"OR5AK2" 0.135781668391651 0.779020509126936 6.91875675003683 0.112595447024899 0.910351294843569 NA NA
"OR5AK4P" 0.0927094968083526 -2.05660817592321 6.89086782477609 -0.298454161104161 0.76535655684501 NA NA
"OR5AN1" 0.217259524571325 0 6.91875675003683 0 1 NA NA
"OR5AP2" 0.209949978540387 0.779020509126939 6.91875675003683 0.1125954470249 0.910351294843568 NA NA
"OR5AR1" 0.246717700330808 0 6.91875675003683 0 1 NA NA
"OR5AS1" 0.0718777004011296 -1.4996028050914 6.91298208642366 -0.216925602633407 0.828266324628591 NA NA
"OR5AU1" 0.0415199360519488 0.0576902542582565 6.91875675003683 0.00833823999636198 0.993347124134304 NA NA
"OR5B12" 1.67626809854038 -1.21841035856122 1.85122534069968 -0.658164261137822 0.510432586928785 1 NA
"OR5B17" 0 NA NA NA NA NA NA
"OR5B2" 0.635313855046004 -1.59318150569116 3.25470795529004 -0.489500602689003 0.624487327954056 NA NA
"OR5B21" 0.0752851468976577 0.779020509126938 6.91875675003683 0.1125954470249 0.910351294843568 NA NA
"OR5B3" 0.0209510454731617 0 6.91875675003683 0 1 NA NA
"OR5C1" 0 NA NA NA NA NA NA
"OR5D13" 0 NA NA NA NA NA NA
"OR5D14" 0 NA NA NA NA NA NA
"OR5D16" 0 NA NA NA NA NA NA
"OR5D18" 0 NA NA NA NA NA NA
"OR5E1P" 0.0410120913255256 0.779020509126938 6.91875675003683 0.1125954470249 0.910351294843568 NA NA
"OR5F1" 0.0214022318901934 0 6.91875675003683 0 1 NA NA
"OR5H1" 0.0464994281115498 0 6.91875675003683 0 1 NA NA
"OR5H14" 0 NA NA NA NA NA NA
"OR5H15" 0 NA NA NA NA NA NA
"OR5H2" 0 NA NA NA NA NA NA
"OR5H6" 0 NA NA NA NA NA NA
"OR5I1" 0.280403727054885 0 6.91875675003683 0 1 NA NA
"OR5J2" 0.0457720118924444 0.779020509126938 6.91875675003683 0.1125954470249 0.910351294843568 NA NA
"OR5K1" 0 NA NA NA NA NA NA
"OR5K2" 0.0516286145799165 0 6.91875675003683 0 1 NA NA
"OR5K3" 0 NA NA NA NA NA NA
"OR5K4" 0 NA NA NA NA NA NA
"OR5L1" 0 NA NA NA NA NA NA
"OR5L2" 0 NA NA NA NA NA NA
"OR5M10" 0 NA NA NA NA NA NA
"OR5M11" 0 NA NA NA NA NA NA
"OR5M3" 0.291818412432854 0 6.91875675003683 0 1 NA NA
"OR5M8" 0.101227014248028 0.779020509126938 6.91875675003683 0.1125954470249 0.910351294843568 NA NA
"OR5M9" 0.0480873816598341 0 6.91875675003682 0 1 NA NA
"OR5P2" 0.141620686039779 0 6.91875675003683 0 1 NA NA
"OR5P3" 0.0982632060147415 2.55039988777362 6.88045165644543 0.370673324240927 0.710880861296161 NA NA
"OR5R1" 0.444468401485013 0 6.91875675003683 0 1 NA NA
"OR5T1" 0.34944179891143 -0.663640000610422 6.91875675003682 -0.0959189670321752 0.923584930523232 NA NA
"OR5T2" 0.0817098658849954 0 6.91875675003683 0 1 NA NA
"OR5T3" 0.0213933024287167 0 6.91875675003683 0 1 NA NA
"OR5V1" 0.294846877988455 1.44699752111428 6.91478413018948 0.209261416389962 0.834244170199087 NA NA
"OR5W2" 0.0473259155795663 0 6.91875675003683 0 1 NA NA
"OR6A2" 0.832214011242055 -0.663643517883335 6.10491256591315 -0.108706473797642 0.913435306940908 NA NA
"OR6B1" 3.04524972017661 -0.348905694121986 1.32625327750492 -0.26307621631547 0.792491835076308 1 NA
"OR6B2" 0.0414402565429696 0 6.91875675003683 0 1 NA NA
"OR6B3" 0.320277308684271 2.96826328379273 6.87109550520442 0.431992726857669 0.665746699298062 NA NA
"OR6C1" 0.372488990877158 0 6.91875675003683 0 1 NA NA
"OR6C2" 0 NA NA NA NA NA NA
"OR6C3" 1.05116692254917 -0.85069576029768 4.31598980437602 -0.197103283106728 0.843746714279572 NA NA
"OR6C4" 0 NA NA NA NA NA NA
"OR6C6" 0.193132238333447 -0.663640000610422 6.91875675003683 -0.0959189670321752 0.923584930523232 NA NA
"OR6C65" 0 NA NA NA NA NA NA
"OR6C68" 0 NA NA NA NA NA NA
"OR6C70" 0.295674237523732 1.96178010311176 6.89895013015761 0.284359223664506 0.776135104477167 NA NA
"OR6C74" 0.0638657587599263 0 6.91875675003683 0 1 NA NA
"OR6C75" 0.0534946502275009 0 6.91875675003683 0 1 NA NA
"OR6C76" 0.469480556512079 -0.636787107480654 6.91664054858168 -0.092065953551863 0.926645638662475 NA NA
"OR6F1" 1.9959102475857 2.19924372468653 2.82683931774678 0.777986817602178 0.436576784644465 1 NA
"OR6K2" 0.0444777245842555 0 6.91875675003683 0 1 NA NA
"OR6K6" 1.25791210955494 1.78618088817123 3.58604336342972 0.498092384042704 0.618418928293762 1 NA
"OR6M1" 0.0957910666056422 1.494419815309 6.91308436702686 0.216172656945558 0.828853166241976 NA NA
"OR6N1" 0.162201422905944 0 6.91875675003683 0 1 NA NA
"OR6N2" 0.155288460871544 0 6.91875675003683 0 1 NA NA
"OR6P1" 0 NA NA NA NA NA NA
"OR6Q1" 0 NA NA NA NA NA NA
"OR6S1" 0.0213933024287167 0 6.91875675003683 0 1 NA NA
"OR6T1" 2.19690079011757 -23.1437270868702 6.91875675003683 -3.3450702088561 NA NA NA
"OR6V1" 0 NA NA NA NA NA NA
"OR6W1P" 0.849460876556317 2.20919390109703 2.53111513180624 0.872814465583204 0.382764213657873 NA NA
"OR6X1" 0 NA NA NA NA NA NA
"OR6Y1" 0 NA NA NA NA NA NA
"OR7A10" 0.267192375647959 -0.663640392315736 6.83292058589817 -0.0971239726809298 0.922627943411476 NA NA
"OR7A17" 0 NA NA NA NA NA NA
"OR7C1" 3.49218416011254 -1.98166950748327 1.76710429943022 -1.12142192632446 0.262108307270872 1 NA
"OR7C2" 0 NA NA NA NA NA NA
"OR7D2" 7.32554406209155 -0.206891865208877 0.974535829963193 -0.212297853857965 0.831874669646427 1 NA
"OR7D4" 0 NA NA NA NA NA NA
"OR7E12P" 5.89396855695634 -0.0657475888905241 1.09830056447494 -0.0598630202124639 0.952264732645035 1 NA
"OR7E156P" 0.198351386772618 -0.663640000610421 6.91875675003683 -0.095918967032175 0.923584930523232 NA NA
"OR7E24" 0.0237949081232458 0 6.91875675003683 0 1 NA NA
"OR7E2P" 0.424927513478284 -2.07089775027611 6.42553666783204 -0.322291795585508 0.747231647997955 NA NA
"OR7E37P" 4.41006153155911 -0.204021261386549 1.62244614470917 -0.125749173278797 0.899930476129797 1 NA
"OR7E47P" 4.13644173185295 -1.38783096263935 1.68526587752103 -0.82350861140131 0.410218822171535 1 NA
"OR7E5P" 0.117147065761874 -0.663640000610422 6.91875675003683 -0.0959189670321752 0.923584930523232 NA NA
"OR7E91P" 0.253750280801166 0 6.91875675003683 0 1 NA NA
"OR7G1" 0 NA NA NA NA NA NA
"OR7G2" 0 NA NA NA NA NA NA
"OR7G3" 0.0198684454951598 0 6.91875675003683 0 1 NA NA
"OR8A1" 0.298380306970685 0.0576911328207205 4.17288892609811 0.0138252260825607 0.9889694169521 NA NA
"OR8B12" 0 NA NA NA NA NA NA
"OR8B2" 0 NA NA NA NA NA NA
"OR8B3" 0 NA NA NA NA NA NA
"OR8B4" 0 NA NA NA NA NA NA
"OR8B8" 0 NA NA NA NA NA NA
"OR8D1" 0 NA NA NA NA NA NA
"OR8D2" 0 NA NA NA NA NA NA
"OR8D4" 0.927338318696481 0.779034610824078 3.41576907985285 0.228070045899484 0.819591786353841 NA NA
"OR8G1" 0.0210984394506731 0 6.91875675003683 0 1 NA NA
"OR8G2" 0.0859159791103754 0 6.91875675003683 0 1 NA NA
"OR8G5" 0.0200386227979942 -0.663640000610423 6.91875675003683 -0.0959189670321753 0.923584930523232 NA NA
"OR8H1" 0.382278910995646 1.96178272510935 6.89895006272697 0.284359606501328 0.77613481112103 NA NA
"OR8H2" 0.147990992909754 0 6.91875675003683 0 1 NA NA
"OR8H3" 0.0831831910670137 0.779020509126937 6.91875675003683 0.112595447024899 0.910351294843569 NA NA
"OR8I2" 0.0936887056927963 0 6.91875675003683 0 1 NA NA
"OR8J1" 0 NA NA NA NA NA NA
"OR8J3" 0.0489850088428066 0 6.91875675003683 0 1 NA NA
"OR8K1" 0.0400424827778814 0 6.91875675003683 0 1 NA NA
"OR8K3" 0 NA NA NA NA NA NA
"OR8K5" 0.32566159459507 -2.3079153318328 6.62147141347198 -0.34855022210579 0.727427003679521 NA NA
"OR8S1" 0.834282508356576 0 3.33206700543463 0 1 NA NA
"OR8U1" 0 NA NA NA NA NA NA
"OR8U8" 0 NA NA NA NA NA NA
"OR9A2" 1.11075105667645 -1.62264254991568 2.79149762032616 -0.581280291303308 0.561051561412597 NA NA
"OR9A4" 2.08900635532069 0.0576912483914025 3.66149787539108 0.0157561878648477 0.987428901112519 1 NA
"OR9G1" 0 NA NA NA NA NA NA
"OR9G4" 0.129491105867441 -0.663640000610422 6.91875675003683 -0.0959189670321751 0.923584930523232 NA NA
"OR9G9" 0 NA NA NA NA NA NA
"OR9I1" 0 NA NA NA NA NA NA
"OR9K2" 0 NA NA NA NA NA NA
"OR9Q1" 0.0615261034528384 -0.663640000610423 6.91875675003683 -0.0959189670321753 0.923584930523232 NA NA
"OR9Q2" 0 NA NA NA NA NA NA
"ORM1" 0.062065324396506 0 6.91875675003683 0 1 NA NA
"ORM2" 0.150683112292793 -1.92294526435192 6.89548219403649 -0.27887031105888 0.780344353366473 NA NA
"OSBPL10-AS1" 0.0884621443799533 0 6.91875675003683 0 1 NA NA
"OSM" 1.71454004926971 0.99917639707943 1.5583880322414 0.641160209400695 0.521418598935845 1 NA
"OSMR" 9.56383588085526 1.26182091243433 1.44736448160752 0.871805912380054 0.383314268625878 1 NA
"OSMR-AS1" 0.105432668696007 0.0576902542582585 6.91875675003683 0.00833823999636227 0.993347124134304 NA NA
"OSR2" 11.3160114318391 3.27112042570559 2.27319375606367 1.4389976292078 0.150151194463803 1 NA
"OSTCP1" 2.09234663486973 -1.12850181257949 1.58582909925923 -0.711616285201623 0.476702419792275 1 NA
"OSTN" 5.93150182006187 1.28045286619218 1.27843926063486 1.00157504984345 0.31654887623574 1 NA
"OTC" 8.58989909710037 -0.16685819334494 0.828951337191082 -0.201288285402063 0.840473162001922 1 NA
"OTOA" 5.50495600076961 0.572999181617646 0.97450801291636 0.587988168412141 0.55654023441071 1 NA
"OTOG" 4.74061103908751 -0.831647842999187 1.53546444669604 -0.541626245263247 0.588076007941033 1 NA
"OTOP1" 7.81704311383094 0.163798802176863 0.812527893903935 0.201591604923078 0.84023600879082 1 NA
"OTOP2" 1.36468445987173 0.809585179074014 2.1729016846787 0.37258251709337 0.709459186766422 1 NA
"OTOR" 1.96194056796441 0.733477593698423 3.08537520963584 0.237727194866842 0.812092689788735 1 NA
"OTOS" 0.768013564376352 -2.63788940618578 4.15370962293854 -0.635068323413422 0.525383855427364 NA NA
"OTUD6A" 0.518698777179104 0.515965634172867 5.2973932122854 0.0973999122769044 0.922408814391626 NA NA
"OTX2-AS1" 21.3103004432509 1.40906321008151 1.78264979968242 0.790431867399047 0.429275597529222 1 NA
"OVCH1-AS1" 0.218427627350962 -1.6340346332027 6.88196757257409 -0.237437130583792 0.812317687125634 NA NA
"OVCH2" 3.81852869192394 -0.0648730782250008 1.37779034098225 -0.0470848693704383 0.962445586455775 1 NA
"OVOL1" 3.79803915715101 -0.737653147375928 1.54954688847414 -0.476044418444351 0.634042733386789 1 NA
"OVOL1-AS1" 0.689196964761908 -0.570560536161874 2.42607365955539 -0.235178570903918 0.814070137542706 NA NA
"OVOL2" 3.82536382943324 0.135118187365526 1.15090095695075 0.117402098373013 0.90654142131187 1 NA
"OVOL3" 1.46058781543229 -0.454824332321566 1.88661968496029 -0.241078971001587 0.809493910883595 1 NA
"OXER1" 2.76728283592221 1.21835528746475 1.82169433945093 0.668803355798958 0.503620925787073 1 NA
"OXGR1" 1.89533132962598 -0.381835741533259 2.08174995832615 -0.183420559230022 0.854468045574585 1 NA
"OXT" 1.84125537992691 1.27568101093407 1.30010498828889 0.981213842285947 0.326487299447964 1 NA
"P2RX1" 1.93777140782275 1.63108762921845 1.84236458382469 0.885322939628144 0.375982481077155 1 NA
"P2RX6P" 0.249445604718761 0 6.91875675003683 0 1 NA NA
"P2RX7" 3.73993401261705 -0.0458044315540976 1.27237525624983 -0.0359991530243213 0.97128303430656 1 NA
"P2RY10" 0.257527695339834 -0.66364017365483 6.88096878602234 -0.0964457468551399 0.923166560702063 NA NA
"P2RY12" 0.405498912742429 1.20806640976989 6.89979174309343 0.175087372887616 0.861010979987783 NA NA
"P2RY13" 1.07482206644776 1.17615268938921 6.79370531221234 0.17312388973878 0.862554047180063 NA NA
"P2RY14" 1.80275212085642 0.206713464661247 2.85746501398109 0.0723415557670289 0.942330094589627 1 NA
"P2RY2" 4.18548731443163 -0.543219532690048 1.27682504182099 -0.425445550406276 0.670511906499702 1 NA
"P2RY4" 8.60056388106786 1.19624741626486 1.00543630724823 1.18977940983539 0.234133104404501 1 NA
"P2RY6" 0.946443605998789 -2.30196205847066 1.822478253902 -1.26309439003843 0.206555259876606 NA NA
"P2RY8" 0 NA NA NA NA NA NA
"P4HA2-AS1" 8.43024477620107 -0.318512693101449 1.4121917027892 -0.225544940160999 0.821555368664198 1 NA
"P4HA3" 2.05430266651755 0.0681021288427482 2.18750325529404 0.0311323554275552 0.975163986269302 1 NA
"PA2G4P4" 7.92875896973487 -0.0518466241603247 0.790941895851836 -0.0655504840902206 0.947735712241887 1 NA
"PABPC1L2B-AS1" 2.11712293255775 1.08323367172924 1.53618862915734 0.705143659553997 0.480720838745479 1 NA
"PABPC1P2" 1.14525135117872 2.37907623395905 4.04626680570237 0.58796820580547 0.556553633816075 1 NA
"PABPC3" 9.83094087845627 -0.511351053265364 1.10777814519244 -0.461600597091154 0.644367766320153 1 NA
"PACRG-AS1" 0.443133994499021 1.65085003767949 4.66122759594694 0.354166365769171 0.723214208280946 NA NA
"PADI3" 0.992006121917026 0.733788156274115 2.94216127259451 0.249404464367459 0.803047932175864 NA NA
"PADI4" 0.149171149086946 0 6.91875675003683 0 1 NA NA
"PADI6" 0.0756431835931498 0 6.91875675003683 0 1 NA NA
"PAEP" 0.0475898162464917 0 6.91875675003683 0 1 NA NA
"PAGE1" 0 NA NA NA NA NA NA
"PAGE2" 0.75163975800968 -3.06628784580082 2.93031418113358 -1.04640241839687 0.295375276666162 NA NA
"PAGE2B" 2.23833575657296 0.321095869310125 1.07078691493311 0.299869063426296 0.764277032811051 1 NA
"PAGE3" 0 NA NA NA NA NA NA
"PAGE4" 0.0406682205355981 0 6.91875675003683 0 1 NA NA
"PAGE5" 0.149417933437284 -1.49959841487265 6.91298224091086 -0.216924962716967 0.828266823335199 NA NA
"PAH" 1.58832031028922 0.699293620735311 2.11709163743308 0.330308621682142 0.741166779036269 1 NA
"PANDAR" 0.477678649871004 0.0642777634063809 4.62210807418205 0.0139065903208583 0.988904503923078 NA NA
"PANX3" 0.318834294355974 3.02762039511863 4.70783922427623 0.64310190957808 0.520157975516788 NA NA
"PAPL" 0.319754119476191 -1.40649199875245 6.84341550577982 -0.205524857808875 0.837162078885219 NA NA
"PAPOLB" 21.6707460794795 0.523639417610404 0.765627650237766 0.683934831047164 0.494016318354336 1 NA
"PAQR5" 8.99628137855319 0.0862801427146689 1.09877668285828 0.0785238202272602 0.937411382919443 1 NA
"PARP15" 1.09576308410553 -2.35243402132976 2.85000564187366 -0.825413812087478 0.40913669597727 NA NA
"PARVG" 3.55395204231226 0.838537563212522 1.28612108867863 0.651989591488655 0.514407886995502 1 NA
"PASD1" 1.29348529483272 -0.269732719837187 1.68689148896482 -0.1598992712938 0.872960422557359 1 NA
"PATE1" 0.255161714330918 -0.663640000610423 6.91875675003683 -0.0959189670321754 0.923584930523232 NA NA
"PATE2" 11.4525000904194 -0.869773694680042 0.988967939069384 -0.879476128921324 0.379143170568469 1 NA
"PATE3" 0 NA NA NA NA NA NA
"PATE4" 0 NA NA NA NA NA NA
"PATL2" 3.42587864416429 1.28048508886318 1.71552781048986 0.746408820092248 0.45542049283453 1 NA
"PAX1" 12.1602660621567 -0.108681450566698 0.936735863400528 -0.11602144725426 0.907635544130256 1 NA
"PAX4" 0.0415707068983442 0 6.91875675003683 0 1 NA NA
"PAX8" 1.23023007251508 -3.76728907887701 3.14363660304996 -1.19838567702831 0.230766905849348 1 NA
"PAX8-AS1" 1.25848267804348 0.0977289316109613 1.99474353241989 0.0489932314719193 0.960924689966687 1 NA
"PAX9" 2.02749988381044 0.0576914932934312 2.21734269186153 0.0260183026760728 0.979242739967923 1 NA
"PBOV1" 0.282176415204285 0.779020509126938 6.91875675003683 0.1125954470249 0.910351294843568 NA NA
"PCA3" 6.9789745048913 0.689671358775034 0.811964534130377 0.849386062796055 0.39566650582798 1 NA
"PCAT18" 0.91607026270648 -3.02318086492569 2.10926661807093 -1.4332853130206 0.151776317468017 NA NA
"PCAT19" 0.126360018686899 0 6.91875675003683 0 1 NA NA
"PCAT2" 0 NA NA NA NA NA NA
"PCAT4" 0.0621603848144543 0 6.91875675003683 0 1 NA NA
"PCAT5" 3.72939206104565 -1.03317966766961 1.3343780320511 -0.774278085260059 0.4387663602987 1 NA
"PCCA-AS1" 0.0896252260760408 0 6.91875675003683 0 1 NA NA
"PCDH9-AS2" 0.140444022570593 0.0576902542582584 6.91875675003683 0.00833823999636225 0.993347124134304 NA NA
"PCDH9-AS3" 0.157142810774596 0.773496652113322 6.88205530904185 0.112393262968561 0.910511596855127 NA NA
"PCDH9-AS4" 0.0534946502275009 0 6.91875675003683 0 1 NA NA
"PCDHB1" 10.4503451085146 0.484927927844244 0.987560066191567 0.491036388008603 0.623400711352994 1 NA
"PCED1B-AS1" 0.04811537441778 -1.47988655677751 6.91368067544665 -0.214051910443766 0.830506576489257 NA NA
"PCGEM1" 0.388135103007269 0 6.91875675003683 0 1 NA NA
"PCK1" 1.62748719444211 0.271297028795641 1.8165781608362 0.149345089930377 0.881281337574801 1 NA
"PCNA-AS1" 11.3618764705282 -0.174576457917708 1.01202422713501 -0.172502251662419 0.8630426913255 1 NA
"PCNAP1" 0 NA NA NA NA NA NA
"PCP2" 1.1067943654686 0.730049513459509 1.73608012157382 0.420516025952589 0.674108524523633 NA NA
"PCYT1B-AS1" 0.02405768720889 -0.663640000610423 6.91875675003683 -0.0959189670321753 0.923584930523232 NA NA
"PDC" 0.359125326682135 -2.38430597957791 5.48204092876534 -0.434930349948136 0.663612984100707 NA NA
"PDCD1" 0.347037091644751 -1.70823545252087 6.88002477318611 -0.248289142675542 0.803910698935943 NA NA
"PDCD1LG2" 3.26286711999031 -1.22182300810063 1.70716814922474 -0.715701618880065 0.474175610986437 1 NA
"PDCL2" 8.08414601205905 0.869282359775892 1.14875032407569 0.756720012658393 0.449217622477062 1 NA
"PDE6A" 3.64993113114091 1.40511038140511 1.19951299841947 1.17140071283642 0.241437745882476 1 NA
"PDE6C" 3.01202660665248 -0.136116795977708 1.66415353793931 -0.0817934120106842 0.934810994975345 1 NA
"PDE6G" 7.19565529062036 0.552374228252166 0.861337631047932 0.641298148764416 0.521328991759303 1 NA
"PDE6H" 1.81952738780979 2.99399317720041 1.76279783148904 1.69843252794983 0.0894261571741057 1 NA
"PDHA2" 0 NA NA NA NA NA NA
"PDILT" 0.059935168523272 0 6.91875675003683 0 1 NA NA
"PDX1-AS1" 0.890971063919462 -1.0844249414053 2.74167476157361 -0.39553376520229 0.692449007801286 NA NA
"PDZD3" 0.203227971409588 0.779025563438488 5.90711219760904 0.13187925628936 0.895079796387538 NA NA
"PDZD9" 9.86425893678604 -0.536994158338174 1.06834194466355 -0.502642586505662 0.615215582193473 1 NA
"PDZK1IP1" 0.0480873816598341 0 6.91875675003682 0 1 NA NA
"PDZK1P2" 0.0237949081232458 0 6.91875675003683 0 1 NA NA
"PEBP4" 6.18080009679959 -1.65583629368865 1.03600598574965 -1.59828834626906 0.109978819763353 1 NA
"PECAM1" 0.480754516973516 2.33211176622743 2.97793003185144 0.783131820185013 0.4335497070539 NA NA
"PEG3-AS1" 10.5409504150324 0 6.91875675003683 0 1 1 NA
"PER4" 0.0426187557179817 0.779020509126938 6.91875675003683 0.1125954470249 0.910351294843568 NA NA
"PERM1" 3.87261922152434 -0.232153750169372 1.09236724182516 -0.212523537213989 0.831698617113887 1 NA
"PF4" 0 NA NA NA NA NA NA
"PF4V1" 0.0426954518658168 1.48758325784479 6.91332607072224 0.215176203556297 0.829629943190862 NA NA
"PFN3" 0.0645921396554828 0 6.91875675003683 0 1 NA NA
"PGA3" 0.102593912961641 0 6.91875675003683 0 1 NA NA
"PGA4" 0 NA NA NA NA NA NA
"PGA5" 0.459934986486366 0.841446188339564 5.4853592419094 0.153398556271524 0.87808398334132 NA NA
"PGAM1P5" 9.50209434254205 0.249494596119395 1.43713092247864 0.173606031445687 0.862175091597522 1 NA
"PGAM4" 5.29723992658739 -0.719786175947174 0.744413120451097 -0.966917637764095 0.333585208652004 1 NA
"PGBD3" 0 NA NA NA NA NA NA
"PGC" 2.22957517702099 -0.295623893031477 1.68053905268445 -0.175910159635538 0.860364523583105 1 NA
"PGCP1" 0.499029804014104 -0.0425857377776813 6.38160493667121 -0.00667320183563337 0.994675594801657 NA NA
"PGK2" 0.099221551736957 0 6.91875675003683 0 1 NA NA
"PGLYRP1" 0.763946568425328 -1.03806450174728 2.49499355738481 -0.416058990883868 0.677366837295567 NA NA
"PGLYRP2" 0 NA NA NA NA NA NA
"PGLYRP3" 0 NA NA NA NA NA NA
"PGLYRP4" 0.0198684454951598 0 6.91875675003683 0 1 NA NA
"PGM5-AS1" 4.15128115579425 2.30189776998843 1.83703165742533 1.25305285877034 0.210186470482155 1 NA
"PGPEP1L" 5.27424821636285 -0.408177532661043 1.24042476356542 -0.329062708719066 0.742108290114521 1 NA
"PGR" 9.10661311031012 -1.31965094152692 1.53192533448219 -0.861432937900316 0.388999641608876 1 NA
"PHEX-AS1" 6.21732726491437 1.34323309796256 1.16422990170139 1.15375244700345 0.248601674952479 1 NA
"PHGR1" 0.0610274332664379 0.779020509126937 6.91875675003683 0.112595447024899 0.910351294843569 NA NA
"PHKA2-AS1" 7.22477728791439 0.524460558794529 1.18932084679652 0.44097483047336 0.659231218592942 1 NA
"PI16" 8.17558101463862 0.878006724600657 1.02848481568518 0.853689535528751 0.393277033800469 1 NA
"PI3" 2.27875404768547 -0.930816442150924 1.4506756651146 -0.6416433835177 0.521104757590453 1 NA
"PIGR" 3.95330983864411 1.17731052211352 1.08184176765225 1.08824650454054 0.276486299741435 1 NA
"PIGY" 0 NA NA NA NA NA NA
"PIH1D3" 2.89052502988105 2.43536886340138 1.93373980011589 1.25940877012276 0.207882723333326 1 NA
"PIK3CG" 4.98797519135637 -0.0739465735884726 1.18231051434235 -0.0625441224546704 0.950129526056527 1 NA
"PIK3R5" 3.8075489431553 0.0198811164716188 1.36307910796703 0.0145854458155922 0.988362910575924 1 NA
"PIK3R6" 0.555074332543503 -2.30163202833246 4.71906090162568 -0.487730943997685 0.625740430558101 NA NA
"PIN1P1" 0.128607561153145 -0.663640000610423 6.91875675003683 -0.0959189670321754 0.923584930523232 NA NA
"PIN4P1" 11.1568554197445 1.63580616013131 0.932856617711287 1.75354510979905 0.0795084835018632 1 NA
"PIP" 0.0327544020049138 0.779020509126937 6.91875675003683 0.112595447024899 0.910351294843569 NA NA
"PIP5K1P1" 0.334834946489291 -1.68483646390235 5.52602689897053 -0.304891107970579 0.760449088349608 NA NA
"PIR-FIGF" 2.70775827273913 -1.30246109441227 1.38393447023682 -0.941129166462187 0.346638670508069 1 NA
"PISRT1" 0 NA NA NA NA NA NA
"PITX1" 2.98477508894677 1.33891203210734 1.35800077949166 0.985943493057886 0.324160842501427 1 NA
"PITX3" 7.71105244815633 3.04729201058941 1.71411145567831 1.77776771778445 0.0754420125364807 1 NA
"PIWIL1" 0.774695512974787 -3.04621771590265 2.67004187639617 -1.14088761784299 0.253916692783569 NA NA
"PIWIL3" 1.06333398984262 0.457448454093352 1.85709183478638 0.246325165791261 0.805430530510262 NA NA
"PKD1L2" 13.8058504052402 0.49785550346163 0.803171712506853 0.619861849849925 0.535348744460183 1 NA
"PKDREJ" 7.24454701681426 -0.674337021031501 0.848454519299832 -0.794782755813455 0.426739883574449 1 NA
"PKHD1L1" 18.4469479817224 -0.653727896385405 1.12560843479558 -0.580777361093718 0.561390514869974 1 NA
"PKN2-AS1" 6.41614174086515 -0.0485187828750506 1.13678793147689 -0.0426805928631001 0.965956150122378 1 NA
"PKP3" 0.907811990831818 -0.29691033474588 2.9773242659643 -0.0997238823261719 0.920563539697648 NA NA
"PLA1A" 1.07662797649432 -0.0164565429200969 2.77737863640359 -0.0059252068495084 0.995272396598073 NA NA
"PLA2G10" 2.20035009091626 -0.486511037369535 1.23972515568064 -0.392434593377619 0.694737129964203 1 NA
"PLA2G12B" 1.72822842643257 0.134579763094736 1.5925673752862 0.0845049102368747 0.932654999003386 1 NA
"PLA2G1B" 5.01715986928731 0.0643821707661608 0.949347374112145 0.0678172948299064 0.945931076174446 1 NA
"PLA2G2A" 0.527844361317591 -0.640169952419627 3.37181460285782 -0.18985917905363 0.849419480981615 NA NA
"PLA2G2C" 0.301438180854819 1.24064424055187 6.72738130816938 0.184417113245134 0.853686245630978 NA NA
"PLA2G2D" 0.628356577230659 -1.95926379036475 2.02714174783769 -0.966515436059003 0.333786326678512 NA NA
"PLA2G2E" 0 NA NA NA NA NA NA
"PLA2G2F" 0.0538027016031525 0.779020509126937 6.91875675003683 0.112595447024899 0.910351294843569 NA NA
"PLA2G4D" 3.74095741354076 -1.81395212380711 1.2174074135818 -1.49001238498308 0.136220979494938 1 NA
"PLA2G4E" 0.658770776405535 1.91851496836307 4.09387335414619 0.468630756840594 0.63933358876843 NA NA
"PLA2G4F" 0.729649658787616 -1.22798290667703 2.76687122224279 -0.443816429476483 0.657175309043738 NA NA
"PLA2G5" 0.410286270634691 0.77902747742649 5.47543782702071 0.142276746086326 0.886861413590886 NA NA
"PLAC1" 1.45902090711614 0.478816084682622 1.52452565611056 0.314075452101081 0.753463733252299 1 NA
"PLAC4" 0.157007636014781 -0.663640000610421 6.91875675003683 -0.0959189670321751 0.923584930523232 NA NA
"PLAC8" 3.83300765723709 0.930353776275446 1.24880910271658 0.744992788931163 0.456276079203698 1 NA
"PLAC9" 12.0474506276185 1.96836641959645 1.44517474362106 1.36202658417934 0.173189495584054 1 NA
"PLBD1" 11.7353576382147 1.12547847409837 1.46842784851539 0.766451327681002 0.443407802054268 1 NA
"PLCE1-AS1" 3.2446609611745 0.99158950412111 1.55374658895584 0.638192554158711 0.523348343519425 1 NA
"PLCXD1" 0.0816848370445037 0.779020509126938 6.91875675003683 0.1125954470249 0.910351294843568 NA NA
"PLCZ1" 0.196367245186029 0.415863430406744 6.89385001547847 0.0603238291336515 0.951897723598354 NA NA
"PLD4" 0.850291569667443 0.760436826466542 4.05465115225351 0.187546794511262 0.851231937804154 NA NA
"PLEK" 3.89421916639135 -1.07673556770736 1.17728509991372 -0.91459202854625 0.360405845082921 1 NA
"PLEK2" 0.773218334998349 -0.569735798508332 2.98854657215481 -0.190639759077785 0.848807838178737 NA NA
"PLEKHG6" 4.08425866182461 -1.79227947537216 1.2167100249563 -1.47305392296453 0.140736496398197 1 NA
"PLEKHG7" 0.627455200118633 0.0576911176561493 4.23541072078687 0.0136211388834165 0.989132239644498 NA NA
"PLEKHS1" 0.790050350604958 0.057691439158156 2.60639770156787 0.0221345495829174 0.982340626639755 NA NA
"PLET1" 0.0744321531453897 0 6.91875675003683 0 1 NA NA
"PLGLA" 3.82786847075459 0.598857860908332 1.44241117448746 0.415178328829244 0.678011361994855 1 NA
"PLGLB1" 0 NA NA NA NA NA NA
"PLGLB2" 4.83286801309332 -0.110232678965801 1.82185297667521 -0.0605058039134257 0.951752793466682 1 NA
"PLIN1" 7.86902750072444 0.335043741991064 1.17568789509838 0.284976772651918 0.775661937144225 1 NA
"PLLP" 12.9537092996671 0.486472905600854 0.996146982552438 0.488354544180177 0.625298733081876 1 NA
"PLN" 0.962335741270891 0.0736568634537061 2.82210596914686 0.0260999637359376 0.979177605988351 NA NA
"PLS3-AS1" 9.36632553229057 0.558494492155538 1.02173963536068 0.546611360494386 0.584645762549474 1 NA
"PLSCR2" 0.0605733556849931 0 6.91875675003683 0 1 NA NA
"PLSCR5" 6.54582703293506 0.243675054588138 1.50414713887528 0.162002139478419 0.871304169066955 1 NA
"PLVAP" 0.551382923835049 0.779034666798014 3.39466937191135 0.229487641195344 0.818489925241029 NA NA
"PM20D1" 1.01869822897162 3.69095037081566 3.47327527106775 1.06267142185969 0.287930985186097 NA NA
"PMCH" 4.92188527358114 -0.821238555450416 1.42462049572233 -0.576461280682347 0.5643034338082 1 NA
"PMCHL1" 0.0444777245842555 0 6.91875675003683 0 1 NA NA
"PMCHL2" 0.277805745726733 -0.663645032905086 5.71877893587302 -0.116046631693025 0.907615584674723 NA NA
"PNLIP" 1.50910526190672 3.11619252991306 6.86837817165332 0.453701361811145 NA NA NA
"PNLIPRP1" 0.0898917733214049 0 6.91875675003683 0 1 NA NA
"PNLIPRP2" 0.494036713057249 0.843350194360848 5.28768438424984 0.159493292919088 0.87328024215624 NA NA
"PNLIPRP3" 0.381834277749447 0 6.91875675003683 0 1 NA NA
"PNPLA5" 1.57803041570751 0.761005228765191 1.39069304500627 0.547212939259188 0.584232447695382 1 NA
"POC1B-GALNT4" 9.56011616830305 0.20860710391666 0.85278981888248 0.244617254213969 0.806752802947706 1 NA
"POF1B" 0.27405046097918 0.725683401119695 6.87085945188459 0.105617558647725 0.915885792887896 NA NA
"POM121L10P" 2.70202386498376 -0.0939044666233264 1.07770695511322 -0.0871335813300573 0.930565332844109 1 NA
"POM121L12" 0 NA NA NA NA NA NA
"POM121L1P" 0.147050580345678 2.14734653170708 6.89241799927562 0.311551988276504 0.755381027004132 NA NA
"POM121L2" 0.715586155932004 -0.492516844453515 3.13434822312858 -0.157135330662751 0.875138193599512 NA NA
"POM121L4P" 0 NA NA NA NA NA NA
"POM121L8P" 5.13407005546635 -1.58782029245753 1.26708323898507 -1.25313021560397 0.21015832129814 1 NA
"POM121L9P" 2.74113916398859 -1.4868129747029 1.21625223180201 -1.22245446777107 0.221535812393825 1 NA
"PON3" 0.404224207172425 0.0576911804880882 3.96995483986211 0.0145319488042569 0.988405590491947 NA NA
"POTEA" 0.0427519728140545 0 6.91875675003683 0 1 NA NA
"POTEB" 0 NA NA NA NA NA NA
"POTEB2" 0 NA NA NA NA NA NA
"POTEC" 0.0757081835715479 0 6.91875675003683 0 1 NA NA
"POTED" 0.0214022318901934 0 6.91875675003683 0 1 NA NA
"POTEG" 0.866597265873415 0 6.91875675003683 0 1 NA NA
"POTEH" 3.61339384332013 0 3.89144067605743 0 1 1 NA
"POTEH-AS1" 0 NA NA NA NA NA NA
"POTEI" 2.92227690405253 0.0576914911197535 2.23427018462862 0.0258211793348275 0.979399968813588 1 NA
"POTEJ" 1.10347807872158 0 3.72260170641592 0 1 NA NA
"POTEKP" 16.4938689931725 0.779037823759281 1.84907662183278 0.421311812912927 0.67352740533828 1 NA
"POU1F1" 0.508521332583258 0.0576912366058133 3.71687141051998 0.0155214507670424 0.987616171316288 NA NA
"POU2AF1" 1.62490627586009 -1.34535522094594 1.11511643000199 -1.20647062920913 0.227636077216736 1 NA
"POU2F3" 0.595658311030077 1.25361801548029 2.68203748335346 0.467412563493647 0.640204735685446 NA NA
"POU5F1P3" 0.260258564599547 0.779020722537272 6.87905081782672 0.113245379801306 0.909836019164438 NA NA
"POU5F1P4" 0.333920048187813 1.44699752114343 6.91478413019633 0.209261416393971 0.834244170195959 NA NA
"POU5F2" 1.16750530593566 1.87701512085449 1.8607420151661 1.00874549268827 0.313096708025659 1 NA
"POU6F2-AS1" 0 NA NA NA NA NA NA
"PP12613" 2.74713885040856 1.80978902537502 1.7405585601236 1.03977485551908 0.298444513685287 1 NA
"PPBP" 0.358013353089225 0 6.91875675003683 0 1 NA NA
"PPBPP2" 0.0657064020967908 0 6.91875675003683 0 1 NA NA
"PPEF1-AS1" 0 NA NA NA NA NA NA
"PPEF2" 7.98482633284101 0.0499365700373024 1.0768308395396 0.0463736440336838 0.963012442920774 1 NA
"PPIAL4B" 0 NA NA NA NA NA NA
"PPIAL4C" 0 NA NA NA NA NA NA
"PPIAL4D" 0 NA NA NA NA NA NA
"PPIAL4E" 0 NA NA NA NA NA NA
"PPIAL4F" 0 NA NA NA NA NA NA
"PPIAL4G" 0.93675092790888 -1.21141818045833 2.58506668655534 -0.4686216362459 0.639340109185886 NA NA
"PPIAP30" 3.61986382288989 0.161195514434323 1.43541107054582 0.11229919968015 0.910586176353286 1 NA
"PPP1R14D" 0.866402574399103 -0.952767961880566 2.57367838896961 -0.370196977976729 0.711235728119716 NA NA
"PPP1R27" 2.69649971623098 -0.347336476871646 1.78646747945741 -0.194426420220725 0.845842004273275 1 NA
"PPP1R2P3" 0.820665407006396 0 2.67442027048351 0 1 NA NA
"PPP1R2P9" 0 NA NA NA NA NA NA
"PPP1R3A" 2.7816207866043 0.682404490917085 2.04944148073417 0.332970956883642 0.73915620646556 1 NA
"PPP1R3G" 8.85152253375547 0.693690122553056 1.22997275005457 0.563988204228327 0.5727621598989 1 NA
"PPP2R2B-IT1" 0 NA NA NA NA NA NA
"PPP2R3B" 0 NA NA NA NA NA NA
"PPP3R2" 11.5593673630157 -0.214413868833982 1.0876005600018 -0.197143948540839 0.843714892268126 1 NA
"PPY" 0.214045831960535 -2.3375854870022 6.88244717093142 -0.339644523081148 0.734124244640633 NA NA
"PPY2" 0.13588196411989 0 6.91875675003683 0 1 NA NA
"PRAC1" 0.0212141386118623 0.779020509126938 6.91875675003683 0.1125954470249 0.910351294843568 NA NA
"PRAC2" 0 NA NA NA NA NA NA
"PRAME" 2.63333075557275 -0.996148844385163 1.85022817502891 -0.538392430636073 0.590306151000585 1 NA
"PRAMEF1" 0.0721310724897512 0 6.91875675003683 0 1 NA NA
"PRAMEF10" 0 NA NA NA NA NA NA
"PRAMEF11" 0 NA NA NA NA NA NA
"PRAMEF12" 0.36880749844184 2.36719741185536 4.73011516736277 0.500452383948014 0.616756576080462 NA NA
"PRAMEF14" 0 NA NA NA NA NA NA
"PRAMEF15" 0 NA NA NA NA NA NA
"PRAMEF16" 0 NA NA NA NA NA NA
"PRAMEF17" 0.783384588887201 1.64271853733696 3.04767289205016 0.5390074970388 0.58988168154702 NA NA
"PRAMEF19" 0 NA NA NA NA NA NA
"PRAMEF2" 0 NA NA NA NA NA NA
"PRAMEF20" 0 NA NA NA NA NA NA
"PRAMEF22" 0 NA NA NA NA NA NA
"PRAMEF4" 0 NA NA NA NA NA NA
"PRAMEF5" 0 NA NA NA NA NA NA
"PRAMEF6" 0 NA NA NA NA NA NA
"PRAMEF7" 0 NA NA NA NA NA NA
"PRAMEF8" 0 NA NA NA NA NA NA
"PRAMEF9" 0 NA NA NA NA NA NA
"PRAP1" 1.87663803982901 -0.464966041114979 1.84327055891842 -0.252250565640135 0.800847395678251 1 NA
"PRB1" 0.019530778071571 0 6.91875675003683 0 1 NA NA
"PRB2" 0.0632708662688918 0 6.91875675003683 0 1 NA NA
"PRB4" 0 NA NA NA NA NA NA
"PRDM7" 1.02348565669164 -0.597382542899843 2.38289346067858 -0.250696286996282 0.802048931577405 NA NA
"PRDM9" 0.465607437439581 0 6.91875675003683 0 1 NA NA
"PRF1" 0.20574726929255 0.779020509126939 6.91875675003683 0.1125954470249 0.910351294843568 NA NA
"PRG1" 0 NA NA NA NA NA NA
"PRG2" 2.48047158063256 1.30182764615175 1.6234332902101 0.801897838366537 0.422612056643862 1 NA
"PRG3" 0 NA NA NA NA NA NA
"PRICKLE2-AS2" 1.37941950610859 -0.663640000610422 6.91875675003682 -0.0959189670321752 NA NA NA
"PRKACG" 0.145911175212826 0.779020509126937 6.91875675003683 0.112595447024899 0.910351294843569 NA NA
"PRKAG3" 0.767193202304036 2.2217389323048 5.21793349614006 0.425789047320806 0.670261568568489 NA NA
"PRKX-AS1" 0 NA NA NA NA NA NA
"PRL" 1.66389374333451 -0.790346723736312 2.11893962258026 -0.372991620579494 0.709154680493293 1 NA
"PRLH" 0.280391359417284 -2.75113800644205 6.87267262071633 -0.400301041278946 0.688934801104014 NA NA
"PRM1" 0 NA NA NA NA NA NA
"PRM2" 0 NA NA NA NA NA NA
"PRM3" 0 NA NA NA NA NA NA
"PRNCR1" 8.10804838333644 -0.492357140646607 1.67036622632666 -0.294759995075666 0.768177228622623 1 NA
"PRND" 5.1674178733285 -0.640972546703607 2.07254879463785 -0.309267771336408 0.757117844779312 1 NA
"PRNT" 0 NA NA NA NA NA NA
"PROCR" 5.52099178913672 0.441652220646732 1.57823598315947 0.279839152927301 0.77960091156512 1 NA
"PRODH2" 5.04733403259988 -1.54380721572233 1.69511177933722 -0.910740657070972 0.362432036597298 1 NA
"PROK2" 6.39780595359868 0.78647759355866 0.946851676113448 0.830623859469651 0.406186151724597 1 NA
"PROL1" 0.062964712405407 1.48071301723186 6.91357009042372 0.214174876057575 0.83041068750312 NA NA
"PROP1" 0 NA NA NA NA NA NA
"PRORY" 0 NA NA NA NA NA NA
"PROSER2-AS1" 7.43098140932079 0.510910560021574 1.31556890983604 0.388357125348339 0.697751768129324 1 NA
"PROZ" 0.917290617382709 0.779036730875299 2.49495364509962 0.312244971927803 0.754854356719934 NA NA
"PRPS1L1" 0.15373969405539 0 6.91875675003683 0 1 NA NA
"PRR15" 2.00752056521261 0.53030757001577 1.72231538334 0.307903868911262 0.758155481760099 1 NA
"PRR15L" 1.18321491247637 4.13627240581091 2.27298678057481 1.81975207298165 0.0687967693605588 1 NA
"PRR20A" 0 NA NA NA NA NA NA
"PRR20B" 0 NA NA NA NA NA NA
"PRR20C" 0 NA NA NA NA NA NA
"PRR20D" 0 NA NA NA NA NA NA
"PRR20E" 0 NA NA NA NA NA NA
"PRR21" 0 NA NA NA NA NA NA
"PRR23A" 0.0649994331888757 1.48758325779885 6.91332607071215 0.215176203549967 0.829629943195797 NA NA
"PRR23B" 0.0327544020049138 0.779020509126937 6.91875675003683 0.112595447024899 0.910351294843569 NA NA
"PRR23C" 0 NA NA NA NA NA NA
"PRR23D1" 0 NA NA NA NA NA NA
"PRR23D2" 0 NA NA NA NA NA NA
"PRR26" 1.59477412736347 0.0576911872555871 3.94029640291233 0.0146413318584223 0.988318324726124 1 NA
"PRR27" 0.193076215733986 1.19156380735856 6.90022780345943 0.172684705679016 0.862899266279819 NA NA
"PRR30" 0.510352266071904 -2.05486142106342 5.2608552035855 -0.390594559542893 0.696096947676932 NA NA
"PRR32" 1.95735961190574 2.7270768999575 3.4743430597752 0.784918717880999 0.432501226766561 1 NA
"PRR34" 0.131017608019655 2.9682636989756 6.87109549722947 0.431992787783614 0.665746655016921 NA NA
"PRR35" 2.36180399787334 1.09408654834951 1.61355892515729 0.678058006615939 0.497734915061106 1 NA
"PRR4" 4.23367798863865 -0.563877353505176 1.34283016207223 -0.419917104509338 0.674546012007561 1 NA
"PRR9" 0.11798469795087 0.779020509126938 6.91875675003683 0.1125954470249 0.910351294843568 NA NA
"PRRG4" 6.22531581714776 0.0349143572358957 1.17268349682152 0.0297730439036013 0.976248057081904 1 NA
"PRRT3-AS1" 14.557892926105 0.768470859120907 0.730724188539044 1.05165652263042 0.292957165131707 1 NA
"PRRX2" 12.6365129301138 0.54174557704918 1.30240465249681 0.415957955932216 0.677440769139065 1 NA
"PRSS1" 0.10445705467765 0 6.91875675003683 0 1 NA NA
"PRSS2" 0 NA NA NA NA NA NA
"PRSS21" 0.149658078384069 0 6.91875675003683 0 1 NA NA
"PRSS22" 1.55243823202564 2.23133259725844 1.89163160994371 1.17958094246735 0.238166926296798 1 NA
"PRSS30P" 0.573467774444466 -0.642409168648416 2.74785529049295 -0.233785662174798 0.815151381089573 NA NA
"PRSS33" 2.38343112113931 -2.36864105759791 1.40835295639768 -1.68185187302513 0.0925975670181026 1 NA
"PRSS37" 0.976212826131948 1.48847979981447 3.49935918820885 0.425357821177639 0.67057584875874 NA NA
"PRSS38" 0 NA NA NA NA NA NA
"PRSS3P2" 0 NA NA NA NA NA NA
"PRSS41" 0.182126449477108 0.779020509126937 6.91875675003683 0.112595447024899 0.910351294843569 NA NA
"PRSS42" 0.0195982185069705 0 6.91875675003683 0 1 NA NA
"PRSS45" 0.060913391691584 0.779020509126937 6.91875675003683 0.112595447024899 0.910351294843569 NA NA
"PRSS46" 0.040207097806145 -0.663640000610423 6.91875675003683 -0.0959189670321753 0.923584930523232 NA NA
"PRSS48" 0.54643013860007 0 6.91875675003683 0 1 NA NA
"PRSS50" 0.825346614158945 0.865696474920318 3.15125171953182 0.274715113856069 0.783535118586713 NA NA
"PRSS55" 3.69401875588685 0.484979984979338 1.20183415927132 0.403533200681687 0.686556015621635 1 NA
"PRSS57" 0.467367135806548 -1.39032292532765 6.91585497728342 -0.201034135315801 0.840671882779525 NA NA
"PRSS58" 0.141225887784317 0 6.91875675003683 0 1 NA NA
"PRY" 0 NA NA NA NA NA NA
"PRY2" 0 NA NA NA NA NA NA
"PSAPL1" 0.343240446627566 2.55039930071507 6.88045057707363 0.370673297067675 0.710880881537812 NA NA
"PSG1" 0.461178061403747 2.36261478476798 4.70340883247946 0.502319672585744 0.615442673186439 NA NA
"PSG10P" 0 NA NA NA NA NA NA
"PSG11" 0.224107945465138 0 6.91875675003683 0 1 NA NA
"PSG2" 0.0814723217142468 0 6.91875675003683 0 1 NA NA
"PSG3" 0.156885642307751 0 6.91875675003683 0 1 NA NA
"PSG4" 0.45219524021893 0 6.91875675003683 0 1 NA NA
"PSG5" 0.190102083999909 0 6.91875675003683 0 1 NA NA
"PSG6" 0.860283762030714 0 6.91875675003683 0 1 NA NA
"PSG7" 0 NA NA NA NA NA NA
"PSG8" 0.0489850088428066 0 6.91875675003683 0 1 NA NA
"PSG9" 0.0980255801111723 0 6.91875675003683 0 1 NA NA
"PSKH2" 0.169614949234522 0.779020509126938 6.91875675003683 0.1125954470249 0.910351294843568 NA NA
"PSMA8" 0.375495850091589 -0.663640000610423 6.91875675003683 -0.0959189670321753 0.923584930523232 NA NA
"PSMB11" 1.24694297682798 1.34935899164409 1.84871736212506 0.729889283937394 0.465457863063524 1 NA
"PSMB8" 5.5456195323562 -1.0595907041557 1.21182554188779 -0.874375615573391 0.381913732312647 1 NA
"PSMB9" 2.02768015258777 0.062671490421463 1.49413453610732 0.0419450115815819 0.966542533898978 1 NA
"PSORS1C1" 0.197236788388487 0.779020509126938 6.91875675003683 0.1125954470249 0.910351294843568 NA NA
"PSORS1C2" 0.383534158240146 2.73585158108552 6.41370649617878 0.426563264582735 0.669697459225456 NA NA
"PSORS1C3" 0.686010642862532 2.48523991173205 3.91201065412481 0.63528454584131 0.525242850937732 NA NA
"PSTPIP1" 6.04649853495183 -0.612984674364841 1.01877720533437 -0.601686680027017 0.547382718068791 1 NA
"PTCHD1-AS" 1.65974701781531 1.36868555957761 2.48527845192968 0.550717187651508 0.581827560427912 1 NA
"PTCHD3" 0 NA NA NA NA NA NA
"PTCRA" 0.0860696938956849 0.779020509126938 6.91875675003683 0.1125954470249 0.910351294843568 NA NA
"PTCSC3" 1.9220071524778 0.354845357889513 2.14840960909499 0.165166528946494 0.868812909432132 1 NA
"PTF1A" 11.505371309569 1.44179439705917 0.765246276976317 1.88409201120986 0.0595525306502335 1 NA
"PTGDR" 1.98099265550517 -1.62650021884861 2.45786299231494 -0.661753817822323 0.508129007731503 1 NA
"PTGIR" 5.48310274772065 0.56394159479612 1.6190624453117 0.348313677726958 0.727604622904262 1 NA
"PTH" 1.20245483799277 -3.90712836311042 2.29556370358932 -1.70203438789404 0.0887489221242697 1 NA
"PTH2R" 10.5589259388895 0.134596601236784 1.19776462827416 0.112373164192302 0.910527532407073 1 NA
"PTK6" 7.73987885437824 0.177955466855201 1.02237572079229 0.174060732503795 0.8618177329814 1 NA
"PTPLAD2" 7.91920127881914 1.00833371049772 1.30857400902039 0.770559176284242 0.440968266595077 1 NA
"PTPN20B" 3.24354689152703 0.543109096821164 1.23588896145339 0.439448133093183 0.660336856347566 1 NA
"PTPN22" 11.122617850216 0.755769859127794 0.878563814368026 0.860233311192584 0.389660445762648 1 NA
"PTPN7" 0.106775745152459 0 6.91875675003683 0 1 NA NA
"PTPRC" 15.5165992884532 0.148350958655274 0.865477544162805 0.171409367759827 0.86390188938247 1 NA
"PTPRVP" 3.37577717450189 0.129187148228544 1.32354485309219 0.0976069287918161 0.922244422401537 1 NA
"PTTG2" 0.73786313377067 0.0576906213216335 5.92829749116942 0.00973139782670613 0.992235590467632 NA NA
"PTTG3P" 0 NA NA NA NA NA NA
"PTX4" 1.97311677964516 0.890117581255808 1.63787112949838 0.543460083778643 0.58681306669204 1 NA
"PVRIG2P" 0 NA NA NA NA NA NA
"PVRL4" 9.03656357625487 -0.0679044183753666 0.872768034794855 -0.0778035121225855 0.937984352650621 1 NA
"PWRN2" 0.0572469064263171 0.779020509126937 6.91875675003683 0.112595447024899 0.910351294843569 NA NA
"PYDC1" 2.56704460294185 0.105896073100989 1.47554211262252 0.0717675708440316 0.942786880965647 1 NA
"PYDC2" 0.0205364351816825 0 6.91875675003683 0 1 NA NA
"PYHIN1" 0.180296013410314 0 6.91875675003683 0 1 NA NA
"PYURF" 0 NA NA NA NA NA NA
"PZP" 1.69074769507849 1.07825084423107 2.05096274972657 0.525729121299163 0.599076427257729 1 NA
"QRFP" 0.151545845155419 -1.35811736754763 6.91664054850656 -0.196355059659833 0.844332268685365 NA NA
"R3HDML" 0.132519351194941 -1.49960096605449 6.9129821511267 -0.216925334576494 0.828266533533598 NA NA
"RAB17" 4.04084234310658 0.899956795998091 1.23580637429136 0.728234466757907 0.46647007049535 1 NA
"RAB40AL" 11.5134566909682 -0.231906467819201 0.722635871970303 -0.32091745900587 0.748272942794842 1 NA
"RAB44" 0.932745110492004 -0.668299957753038 3.09161707801375 -0.216165178574572 0.828858995321679 NA NA
"RAB4B" 5.50971250200332 0.161353544296122 1.06048844260536 0.152150214763035 0.8790684595517 1 NA
"RAB9BP1" 0 NA NA NA NA NA NA
"RAC2" 5.75465772276849 -0.441720399168647 1.40651553924853 -0.314052981885041 0.753480799132868 1 NA
"RACGAP1P" 0.214075887685401 -1.31390648261139 6.91745171231762 -0.189940824635144 0.849355501313658 NA NA
"RAD21L1" 3.53635092364012 2.44798600278177 1.61775606092568 1.5131984740524 0.130229251739061 1 NA
"RAD51L3-RFFL" 0.582364480480738 -0.739732551179087 3.23403387168917 -0.228733705498489 0.819075895980847 NA NA
"RAET1E" 1.63051583588712 2.26433835203132 2.80538394534617 0.807140268906012 0.419585674107817 1 NA
"RAET1G" 7.79366836606447 -0.0153000254188284 1.03304457319079 -0.0148106149685012 0.988183270990634 1 NA
"RAET1L" 0.381184855932265 0.413053369988531 5.36753390878079 0.0769540308469805 0.938660114540125 NA NA
"RAG2" 7.92934094069454 0.56158585269942 1.07778680276481 0.521054675431913 0.602328683784458 1 NA
"RAMP3" 2.49134876833081 0.740907190940228 1.14852467787232 0.645094707336008 0.518865813503302 1 NA
"RARRES3" 0.244220887352221 -0.592581207696612 6.9174516516368 -0.0856646692364515 0.931732988712916 NA NA
"RASAL3" 4.53133597389409 0.497291192189216 0.97087704913198 0.512208206624951 0.608505300153748 1 NA
"RASGRF2-AS1" 0.578792464811977 -0.590717241817309 2.69165049139629 -0.219462832825251 0.82628952923798 NA NA
"RASGRP4" 2.96236588239069 -1.44833019055254 1.59092059466291 -0.910372394078803 0.362626151329784 1 NA
"RASL12" 11.3839016635288 0.795702895620581 1.54352665303536 0.51550965709327 0.606196923061957 1 NA
"RASSF9" 5.62208137397247 2.82068612097285 2.11924350365376 1.33098726791411 0.183193200349616 1 NA
"RAX" 5.6319287154913 1.80189971163697 2.35970458401065 0.763612413115875 0.445098249763343 1 NA
"RAX2" 1.34923085958379 0.637471413840608 3.38199673010863 0.188489660018132 0.850492820357653 1 NA
"RBAK-RBAKDN" 0.96737644830468 -1.66252231446777 1.74023611777497 -0.955342954606317 0.339404291862188 NA NA
"RBAKDN" 0.961131974560948 -0.368379104779682 2.19521183852184 -0.167810276127033 0.866732537965568 NA NA
"RBBP8NL" 0.0912960294597439 0 6.91875675003683 0 1 NA NA
"RBM46" 2.52038980371878 2.9451251316463 1.63676723610488 1.79935489095872 0.0719625603049622 1 NA
"RBMS3-AS1" 0.0267473251137505 0 6.91875675003683 0 1 NA NA
"RBMXL2" 4.29177547609623 -1.40445025564981 1.36146484108529 -1.03157291563274 0.302272233778682 1 NA
"RBMXL3" 0.207051281162059 0 6.91875675003683 0 1 NA NA
"RBMY1A1" 0 NA NA NA NA NA NA
"RBMY1A3P" 0 NA NA NA NA NA NA
"RBMY1B" 0 NA NA NA NA NA NA
"RBMY1D" 0 NA NA NA NA NA NA
"RBMY1E" 0 NA NA NA NA NA NA
"RBMY1F" 0 NA NA NA NA NA NA
"RBMY1J" 0 NA NA NA NA NA NA
"RBMY2EP" 0 NA NA NA NA NA NA
"RBMY2FP" 0.0212141386118623 0.779020509126938 6.91875675003683 0.1125954470249 0.910351294843568 NA NA
"RBMY3AP" 0.0267473251137505 0 6.91875675003683 0 1 NA NA
"RBP2" 0.757906709232778 1.48785633142845 5.07028605440713 0.293446230737848 0.769181092887674 NA NA
"RBP3" 2.23267132915107 1.3308369227191 1.72352406974025 0.772160334795711 0.440019471001768 1 NA
"RBP7" 3.48073159006062 -0.386497591684186 1.33946085446215 -0.288547134764442 0.772927955638946 1 NA
"RBPJL" 0.0616093055450476 0 6.91875675003683 0 1 NA NA
"RCAN3AS" 3.60860431150139 0.280138973632125 1.24602127965537 0.224826797267545 0.822114018494049 1 NA
"RCSD1" 4.08725790896485 2.04618136730651 2.23302911020567 0.916325433445894 0.359496232126602 1 NA
"RCVRN" 4.57368771445665 0.296565425199366 1.32648429117268 0.223572512070375 0.8230899544524 1 NA
"RD3L" 0.209556501185173 -0.663640000610422 6.91875675003683 -0.0959189670321753 0.923584930523232 NA NA
"RDH8" 0.264390739304636 -0.758522254905287 6.88316463368224 -0.110199638578092 0.912251048902016 NA NA
"REC114" 0.300659185727333 -3.23024959267983 6.5880293842567 -0.490321066326617 0.623906722232933 NA NA
"REG1A" 119.558506996603 0.0466543194770956 1.23763198765558 0.0376964396059865 0.969929714763687 1 NA
"REG1B" 0.0400424827778814 0 6.91875675003683 0 1 NA NA
"REG1P" 0 NA NA NA NA NA NA
"REG3A" 0 NA NA NA NA NA NA
"REG3G" 0.0845497698561086 0 6.91875675003683 0 1 NA NA
"REG4" 0.950843771892507 -0.873344544449793 2.49784037845922 -0.349639853683729 0.726608997535692 NA NA
"REN" 0.249755730696596 0 6.91875675003683 0 1 NA NA
"REREP3" 2.59740224766926 -0.969174647914765 2.44691909139714 -0.396079564429482 0.692046333370543 1 NA
"RERG-AS1" 0.992669950804165 -1.29149546977639 2.81531293876485 -0.458739578109923 0.646421188941341 NA NA
"RERGL" 2.77828656154444 -0.823858444039021 1.4531570186706 -0.566943856344388 0.570752326579803 1 NA
"RESP18" 5.6023030806909 -1.53109883209276 1.47402006540022 -1.03872319518055 0.298933490390991 1 NA
"RETN" 0.0423515810758894 0.779020509126938 6.91875675003683 0.1125954470249 0.910351294843568 NA NA
"RETNLB" 0 NA NA NA NA NA NA
"REXO1L2P" 0.0209510454731617 0 6.91875675003683 0 1 NA NA
"RFPL4A" 5.87390818301241 0.746123799253696 1.52059131621833 0.490680034336437 0.623652769915255 1 NA
"RFPL4AL1" 3.88222370773039 1.26912017753404 1.70031966428428 0.746400929303056 0.455425258059185 1 NA
"RFPL4B" 5.68897104163555 -0.184746699262818 0.980624021579063 -0.188397076960574 0.850565390919589 1 NA
"RGL3" 6.16241571710718 0.988047418390821 0.864174781588558 1.14334211023209 0.252896577630423 1 NA
"RGPD1" 3.02654946015423 -1.32636488186996 1.14115242446336 -1.16230299602062 0.245112410073064 1 NA
"RGPD2" 0.282616749464373 0.779020984493849 6.82999705590146 0.114058758461797 0.909191214785765 NA NA
"RGPD4-AS1" 0.338116854766045 0.779022121773462 6.61281282925809 0.117804955604779 0.906222202888422 NA NA
"RGPD5" 0 NA NA NA NA NA NA
"RGPD6" 0.0218680358661831 -0.663640000610422 6.91875675003683 -0.0959189670321752 0.923584930523232 NA NA
"RGPD8" 0.0841931983929546 0 6.91875675003683 0 1 NA NA
"RGS1" 2.29408079177004 0.0991342215257744 2.47519536110116 0.0400510695372634 0.968052411325673 1 NA
"RGS13" 0.694766076780148 1.19890395702446 2.22950113824155 0.537745389073924 0.590752838877945 NA NA
"RGS18" 2.21661333782207 -1.23609211671892 1.47513161227204 -0.837953784215269 0.402056660137575 1 NA
"RGS21" 1.85179553296225 -1.71708699386003 1.68361903372266 -1.01987858266449 0.307786048170788 1 NA
"RGSL1" 0.481398216217439 -2.65991030132474 5.39305608618689 -0.493210205645276 0.621864067487878 NA NA
"RHAG" 0.0205364351816825 0 6.91875675003683 0 1 NA NA
"RHBDL2" 1.71457863588696 2.44308099386059 2.23941876602953 1.09094423558491 0.27529742087419 1 NA
"RHBG" 0.928919829926964 -0.538661912351257 2.38056612541038 -0.226274711129227 0.820987765940215 NA NA
"RHCG" 0.86224093881366 0.0970987461883024 2.30196723963717 0.0421807680475969 0.966354593788601 NA NA
"RHD" 3.0962238025864 -0.575378364855127 1.42107129823371 -0.404890567820404 0.685557951889196 1 NA
"RHO" 1.95650720806745 0.616666351974075 1.54512815495949 0.399103692463776 0.68981680165178 1 NA
"RHOD" 4.54663500706942 1.7019847386231 1.54247290760805 1.10341305200777 0.269847831178983 1 NA
"RHOH" 10.1596357927703 2.51751746321752 1.37404517706659 1.83219409757115 0.066922507942698 1 NA
"RHOXF1" 0.0657454051101448 0 6.91875675003683 0 1 NA NA
"RHOXF2" 0 NA NA NA NA NA NA
"RHOXF2B" 0 NA NA NA NA NA NA
"RIMBP3B" 0 NA NA NA NA NA NA
"RIMBP3C" 0 NA NA NA NA NA NA
"RIPK3" 3.15419763885603 -0.38212237645152 1.72024904883696 -0.222132008565777 0.824211121005664 1 NA
"RIPPLY1" 6.6031415464891 0.452544954684808 1.05679392845643 0.428224408277785 0.668487747429921 1 NA
"RLBP1" 5.73717662225293 0.942354036132246 1.60004662407563 0.588954110432037 0.55589205774428 1 NA
"RLN3" 0.435948079188508 0.779020509126938 6.91875675003683 0.1125954470249 0.910351294843568 NA NA
"RMDN2-AS1" 2.08603290603333 -1.12498314562184 3.05396529230122 -0.368368019262638 0.712598840419989 1 NA
"RNA45S5" 0 NA NA NA NA NA NA
"RNA5-8S5" 0 NA NA NA NA NA NA
"RNASE1" 1.38510152515371 -0.663653205083617 2.84203728304029 -0.233513194581905 0.815362924938093 1 NA
"RNASE10" 0.306542617341534 0 6.91875675003683 0 1 NA NA
"RNASE11" 0.980142502482849 -3.19152188324744 3.40203474556116 -0.938121483741933 0.348181982342741 NA NA
"RNASE12" 1.3374141041808 -1.74689029337271 3.89840451937864 -0.448103906274751 0.654078209014947 1 NA
"RNASE13" 1.45406908673353 -1.60329371263463 2.24948685897554 -0.712737532223147 0.476008186955532 1 NA
"RNASE2" 0 NA NA NA NA NA NA
"RNASE3" 0.041938667071876 0 6.91875675003683 0 1 NA NA
"RNASE6" 0.0252143945310499 0 6.91875675003683 0 1 NA NA
"RNASE7" 0.913846076848769 -0.368536543236024 2.71929762219685 -0.135526372776472 0.892195714151551 NA NA
"RNASE8" 0 NA NA NA NA NA NA
"RNASE9" 0.683048703687069 1.49441990835424 6.91308436356376 0.216172670513145 0.828853155666614 NA NA
"RNASEH2B-AS1" 4.36856884063632 0.33699869851191 1.02416383189367 0.32904764649695 0.742119674693912 1 NA
"RNF113B" 0 NA NA NA NA NA NA
"RNF126P1" 0 NA NA NA NA NA NA
"RNF133" 7.87452536609954 1.15622763861817 1.49607382002441 0.772841301774337 0.439616306892583 1 NA
"RNF148" 9.61086865297113 -0.495837409556701 1.3175055583723 -0.376345592172893 0.706659988789307 1 NA
"RNF151" 1.02769053322383 -0.00420364549109562 2.08020020173656 -0.0020207889065612 0.998387644828179 NA NA
"RNF17" 0.830626999972675 0.598666162506973 2.27566486948509 0.263073078349376 0.792494253653334 NA NA
"RNF183" 6.99496490813658 -0.775211785766774 0.79385436160087 -0.976516377895183 0.328808635788816 1 NA
"RNF186" 0 NA NA NA NA NA NA
"RNF216-IT1" 2.94503358048664 2.12023535592432 1.70676473979921 1.24225401807501 0.214142854914801 1 NA
"RNF222" 1.01657401930098 1.15415471042606 1.5583142498069 0.740643108775447 0.458909862574267 NA NA
"RNF223" 0.86572704393149 1.24970362257701 1.67006851396155 0.748294822715149 0.454282346650547 NA NA
"RNU12" 11.1440979052535 0.840520082579314 0.92283607148309 0.910801071341429 0.362400197907625 1 NA
"RNU4ATAC" 12.1109724714652 -0.0846421430418236 1.03010094746116 -0.0821687847685577 0.934512495628552 1 NA
"RNU5D-1" 0 NA NA NA NA NA NA
"RNU5E-1" 0.129669022366078 -2.33758578761152 6.88244753788664 -0.339644548649812 0.734124225383202 NA NA
"RNU5F-1" 0.644231623845896 1.48261598656667 3.28869664363972 0.450821753181165 0.652118021827623 NA NA
"RNU6-16P" 1.54563715116504 0 6.91875675003683 0 NA NA NA
"RNU6-19P" 0.367956728896553 -0.663640000610421 6.91875675003683 -0.095918967032175 0.923584930523232 NA NA
"RNU6-28P" 6.69014811932204 1.0251821403426 1.06725597036158 0.960577564157623 0.336764614017029 1 NA
"RNU6-31P" 0 NA NA NA NA NA NA
"RNU6-33P" 0 NA NA NA NA NA NA
"RNU6-34P" 0 NA NA NA NA NA NA
"RNU6-35P" 0 NA NA NA NA NA NA
"RNU6-48P" 0 NA NA NA NA NA NA
"RNU6-52P" 0 NA NA NA NA NA NA
"RNU6-53P" 0 NA NA NA NA NA NA
"RNU6-57P" 0 NA NA NA NA NA NA
"RNU6-64P" 0.0437360717323661 -1.390325137914 6.91585492395445 -0.201034456795549 0.840671631407051 NA NA
"RNU6-66P" 0.0222388622921277 0 6.91875675003683 0 1 NA NA
"RNU6-67P" 0.504377939926501 0.779020509126938 6.91875675003683 0.1125954470249 0.910351294843568 NA NA
"RNU6-69P" 0 NA NA NA NA NA NA
"RNU6-71P" 0.502628012358615 0.779023717877858 6.29538253603473 0.12374525510066 0.901516978620588 NA NA
"RNU6-72P" 0 NA NA NA NA NA NA
"RNU6-76P" 0 NA NA NA NA NA NA
"RNU6-78P" 0.374195283515178 2.37619028336966 6.49363873284874 0.365925851610663 0.714420405422584 NA NA
"RNU6-79P" 0.201658669149104 0 6.91875675003683 0 1 NA NA
"RNU6-81P" 0 NA NA NA NA NA NA
"RNU6-83P" 1.55861954977412 -2.55574917474966 2.69501063250489 -0.948326193568374 0.342963420133385 1 NA
"RNU6ATAC" 2.53206028120109 1.50615383533278 1.57079026516161 0.958851011963597 0.337633806523953 1 NA
"RNVU1-19" 0.184870449475242 3.29190407854163 6.8654908615967 0.479485610701991 0.631593202430397 NA NA
"RNY4" 0.166189455700342 2.89430337118929 6.87256131984451 0.421138966462473 0.673653608987092 NA NA
"RNY5" 0.417347999080022 -3.24584991625158 6.86411446464446 -0.472872346894889 0.636304254858021 NA NA
"ROBO4" 0.469992819859882 1.96754823204273 5.30906571714644 0.370601596753311 0.710934292591405 NA NA
"ROPN1" 0.126012043800471 0.0576902542582581 6.91875675003683 0.00833823999636221 0.993347124134304 NA NA
"ROPN1B" 3.98741129359578 -0.690004240180123 1.11833352899315 -0.616993251379434 0.537239177058021 1 NA
"ROPN1L-AS1" 2.00794618307591 0.122668245338407 1.32765641244833 0.0923945715082978 0.926384552289998 1 NA
"ROR1-AS1" 0.829434923648414 0.057691253342247 3.63798539761329 0.0158580222394778 0.987347659187651 NA NA
"ROS1" 0.929061876724416 -0.743469407070185 3.44742096482754 -0.215659594420137 0.829253099016738 NA NA
"RP1" 0.944914685938563 -1.48968094785889 3.10057153447517 -0.480453661944311 0.630904845007152 NA NA
"RP11-87M18.2" 0.117273202770341 0 6.91875675003683 0 1 NA NA
"RPA4" 1.73858767868141 0.599736015203217 1.81198519189739 0.33098284571256 0.740657443108463 1 NA
"RPEL1" 0.596882908518048 0.0576902542582581 6.91875675003683 0.00833823999636221 0.993347124134304 NA NA
"RPGRIP1" 9.19482081146046 0.130340962991705 0.942923168501393 0.138230735383095 0.890058064934965 1 NA
"RPL10L" 4.42551662601452 -0.405736020057183 1.14430181498057 -0.354570808807178 0.722911148222246 1 NA
"RPL13AP17" 0.0677858943713571 -1.41621966771582 6.91523505497965 -0.204797039645963 0.837730700014977 NA NA
"RPL13AP3" 0.690505028831536 0.0576912143306769 3.81933708726224 0.0151050334161604 0.987948385335397 NA NA
"RPL13AP5" 0 NA NA NA NA NA NA
"RPL13AP6" 0 NA NA NA NA NA NA
"RPL19P12" 3.94653883883396 0.42504809576455 1.39494097664874 0.304706867802896 0.760589418463057 1 NA
"RPL21P28" 0 NA NA NA NA NA NA
"RPL23AP32" 7.20798089422123 0.782476346381875 1.36671096746772 0.572525109556757 0.566966279751931 1 NA
"RPL23AP64" 1.2032537181119 0.768052038209242 2.613060435294 0.293928157127689 0.76881280168429 1 NA
"RPL23P8" 6.06502348822502 -0.0132576612189948 1.94024172536551 -0.00683299459323673 0.994548101534729 1 NA
"RPL29P2" 0.602998262843113 1.49455643580639 4.03500496031619 0.370397670016562 0.711086209611667 NA NA
"RPL31P11" 0.0213759864070273 0 6.91875675003683 0 1 NA NA
"RPL3L" 1.90896809583007 2.64662281295666 2.01037212603536 1.31648403729913 0.188011632653845 1 NA
"RPS10P7" 7.4184366816695 -4.9637096806224 1.76082855718729 -2.81896250510119 0.00481791456568137 1 NA
"RPS16P5" 9.41291400339292 -0.987886117982404 1.42855407185315 -0.691528684455674 0.489233360975201 1 NA
"RPS17" 308.890779571746 8.20303344194321 2.04415765138566 4.01291624272849 5.99731976494986e-05 0.0252665805671856 NA
"RPS26P11" 3.46409705112841 -2.8110878518685 1.6928159261315 -1.66059865604675 0.0967940790868864 1 NA
"RPS4Y2" 0.0211374424640271 0 6.91875675003683 0 1 NA NA
"RPS6KA2-AS1" 0.26926842047021 -0.663640000610423 6.91875675003683 -0.0959189670321753 0.923584930523232 NA NA
"RPS7P5" 0.065349048219703 0 6.91875675003683 0 1 NA NA
"RPSAP52" 1.96532920055789 -2.20619405414408 1.74171772325937 -1.26667715708577 0.205270751089704 1 NA
"RPTN" 0.171981719096832 0 6.91875675003683 0 1 NA NA
"RRS1-AS1" 6.86942899468629 1.20688664998284 0.955472556052789 1.26313062822933 0.206542238457805 1 NA
"RS1" 4.54044812377634 0.337425656397723 1.02492023481493 0.329221382246054 0.74198836227731 1 NA
"RSPH10B" 0 NA NA NA NA NA NA
"RSPH10B2" 0 NA NA NA NA NA NA
"RSPH6A" 3.30068941573349 0.661214889631556 1.03811000795481 0.636941060740006 0.52416323564545 1 NA
"RSU1P2" 0.0906321229315509 -0.663640000610422 6.91875675003683 -0.0959189670321752 0.923584930523232 NA NA
"RTP2" 0.0209510454731617 0 6.91875675003683 0 1 NA NA
"RTP3" 0 NA NA NA NA NA NA
"RTP4" 0.0496388381090019 -1.49960413226274 6.91298203972261 -0.216925796081327 0.828266173868677 NA NA
"RUFY4" 0.871315240874629 0.849936091009241 2.29032360730058 0.371098690289881 0.710564026491995 NA NA
"RUNX1-IT1" 0.13695987943799 -1.35811944555123 6.91664083785065 -0.196355351881083 0.844332039978256 NA NA
"RUNX2" 27.5451395465839 1.37424875570525 0.938907396438864 1.46366804747473 0.143284669957188 1 NA
"RUNX3" 0.937254096814229 -0.765912746873533 2.67964946353405 -0.285825723586775 0.775011605095588 NA NA
"RXFP1" 1.08766345834828 -2.5509400122529 2.09706977005715 -1.21643068279191 0.223820901643089 NA NA
"RXFP2" 0.466372956356147 0.55367896168951 2.98445146436557 0.185521181463479 0.852820268221237 NA NA
"RXFP4" 0.391728795017722 -1.88663605560185 4.68127058608548 -0.403017945856336 0.686935022604322 NA NA
"S100A1" 5.84580758958278 -0.774259364087852 1.02821068626844 -0.753016258659765 0.451440143949798 1 NA
"S100A12" 0.0237949081232458 0 6.91875675003683 0 1 NA NA
"S100A14" 5.68289179630801 0.940906200641898 0.721708998678813 1.30371964651176 0.192329188288244 1 NA
"S100A2" 5.29620974016844 -0.132945924205694 1.51784202913723 -0.0875887751515636 0.930203524020541 1 NA
"S100A3" 0.429393007916518 -1.49958998163105 6.91298253762713 -0.216923733492575 0.828267781307855 NA NA
"S100A5" 0.293455657036923 1.53867540790895 6.91154640650842 0.222623898822415 0.823828234622057 NA NA
"S100A7" 0.0195982185069705 0 6.91875675003683 0 1 NA NA
"S100A7A" 0 NA NA NA NA NA NA
"S100A7L2" 0 NA NA NA NA NA NA
"S100A8" 0 NA NA NA NA NA NA
"S100A9" 0.133763559297536 0 6.91875675003683 0 1 NA NA
"S100G" 0 NA NA NA NA NA NA
"S100P" 2.19411037548764 0.956008816047608 1.43075379864478 0.668185411741102 0.504015246353981 1 NA
"S100Z" 0.314872214019791 2.63196650776515 6.87840725190164 0.382641854629573 0.701985332276221 NA NA
"S1PR4" 0.355114862613332 1.57615811721554 6.9102765857545 0.228089005940049 0.819577046836394 NA NA
"S1PR5" 6.43530239498707 1.56106009399618 1.7805771602211 0.876715780068945 0.380641033514412 1 NA
"SAA1" 1.4936496825168 0.22820916675115 2.04277105130121 0.111715488921671 0.911048997827237 1 NA
"SAA2-SAA4" 0.193635701531149 -1.32213154758303 6.89130308861514 -0.191855086125478 0.847855719876289 NA NA
"SAA3P" 0.50382779272795 2.39486006108994 6.86837696686087 0.348679181798679 0.727330175076263 NA NA
"SAA4" 2.74132491475048 -0.0628008012636311 1.55238796273864 -0.0404543211948393 0.967730923611654 1 NA
"SACS-AS1" 0.641414680288349 0.870688892700893 4.0194200962574 0.216620525312002 0.828504088636969 NA NA
"SAG" 1.99453142081935 -0.772254875509255 1.59702176879783 -0.483559391986608 0.628698599955426 1 NA
"SAGE1" 0.717342333271547 0 6.91875675003683 0 1 NA NA
"SAMD7" 0.314879655713384 0 4.20001448405943 0 1 NA NA
"SAMD9L" 4.91240760012997 0.306826118474894 1.56508742235805 0.196044076574721 0.844575667188376 1 NA
"SAMSN1-AS1" 0.819705829353455 -2.800899757595 4.31353166828984 -0.649328664533824 0.516125961806732 NA NA
"SAP30L-AS1" 12.9312776061881 -0.254155580686095 0.827305404251588 -0.307208896956275 0.758684373974185 1 NA
"SAPCD1" 0 NA NA NA NA NA NA
"SASH3" 0.0205700278107664 0.779020509126937 6.91875675003683 0.112595447024899 0.910351294843569 NA NA
"SATB2-AS1" 0.8688524019507 -0.668828616065281 4.77699630935991 -0.140010285282155 0.888651863956798 NA NA
"SBF1P1" 0.861342704663874 1.6147207864822 3.49990630063564 0.461361147350984 0.644539521465575 NA NA
"SBK2" 1.26392790087159 -1.50167263540994 2.48057063846785 -0.605373865239921 0.544930612075899 1 NA
"SBK3" 1.00414426829242 -0.737059664947851 2.12985312456151 -0.346061264247785 0.729296673544883 NA NA
"SBSN" 9.05854924170072 0.342524715551838 0.897892803667219 0.381476178618296 0.702849943987808 1 NA
"SBSPON" 11.2398874195794 0.0926871913519837 0.935487730359296 0.0990790026892015 0.921075543472027 1 NA
"SCARA5" 0.979649508214424 2.00286751233247 2.90542327931316 0.689354809880216 0.490600014043891 NA NA
"SCARNA1" 7.13737680641793 -0.119617293231875 1.35034608979699 -0.088582693085636 0.929413562923348 1 NA
"SCARNA11" 0.52314636588845 0.78548042461836 3.27938930155529 0.239520335156864 0.810702130120478 NA NA
"SCARNA13" 0 NA NA NA NA NA NA
"SCARNA14" 0.351479770868034 -1.35868751202189 5.59017785004552 -0.243049067215425 0.807967386690953 NA NA
"SCARNA16" 5.03804304697049 1.30046020211444 1.10489018005827 1.17700403676849 0.239193895041496 1 NA
"SCARNA18" 2.74838132158733 0.359453868033072 1.75444087989493 0.204882291647581 0.837664090955396 1 NA
"SCARNA20" 2.96957689914616 1.21690256026727 1.16708951316477 1.04268142806581 0.29709586215963 1 NA
"SCARNA22" 8.90134656598448 -0.0808244817919733 0.881762936176029 -0.0916623714560827 0.926966294712894 1 NA
"SCARNA23" 1.07776463964303 -1.32564960951933 2.64660056851892 -0.500887676549235 0.616450175953175 NA NA
"SCARNA3" 3.43879971093375 0.168939278341741 1.49810066284154 0.112768976432668 0.910213714634193 1 NA
"SCARNA4" 4.80221803811714 -0.312233230285212 1.40200167680596 -0.222705318724399 0.823764861576485 1 NA
"SCARNA5" 5.1909393510043 2.33201305403395 1.52113852280293 1.53307080129485 0.125258411059735 1 NA
"SCARNA6" 4.73899891866263 0.552403023341803 1.11426004869295 0.495757721897851 0.620065356817946 1 NA
"SCARNA8" 2.90187220778349 -0.197856856669307 1.51263881482169 -0.130802445851974 0.895931588112014 1 NA
"SCARNA9L" 4.41746090078733 1.67429429738293 2.00248612997986 0.836107812342133 0.403094253778668 1 NA
"SCGB1A1" 6.11360803151397 0.718164340022015 1.17185894970697 0.612841963788897 0.539980840735386 1 NA
"SCGB1C1" 0.0982816011508107 0.0576902542582569 6.91875675003683 0.00833823999636204 0.993347124134304 NA NA
"SCGB1D1" 0.0327544020049138 0.779020509126937 6.91875675003683 0.112595447024899 0.910351294843569 NA NA
"SCGB1D2" 0 NA NA NA NA NA NA
"SCGB1D4" 0.22465060600059 0 6.91875675003683 0 1 NA NA
"SCGB2A1" 0.0996157436273337 0 6.91875675003683 0 1 NA NA
"SCGB2A2" 0 NA NA NA NA NA NA
"SCGB2B3P" 0.0204361640667308 0 6.91875675003683 0 1 NA NA
"SCGB3A1" 0.36604277635132 0.779027537524318 5.46133106086263 0.142644261782084 0.886571139048932 NA NA
"SCGB3A2" 1.05079680418598 -1.77174555188348 3.48249509663223 -0.508757515149658 0.610922202126418 NA NA
"SCHLAP1" 1.14884704782364 -1.16634207449822 1.75294120067523 -0.665362919217679 0.505818395996597 1 NA
"SCIMP" 3.16389203572363 -1.42471128202387 1.2257480868097 -1.162319808903 0.245105583176755 1 NA
"SCIN" 6.15067762137791 -0.270811861664259 1.33794921463115 -0.202408177158592 0.839597636257528 1 NA
"SCN10A" 0.845703357531384 -0.740859440528272 3.31070449282106 -0.223776976209974 0.822930846001039 NA NA
"SCNN1A" 3.40226840571498 1.68601752969133 1.68771384583912 0.998994902985496 0.317797160412164 1 NA
"SCNN1B" 0.470163427111876 2.10074585096373 3.21506800838825 0.653406349564862 0.513494346436373 NA NA
"SCNN1G" 4.64596959267847 0.702039350694131 1.24889993248678 0.562126181956183 0.574030051022344 1 NA
"SCP2D1" 0.322020503259019 0.779020509126939 6.91875675003683 0.1125954470249 0.910351294843568 NA NA
"SCT" 1.76461115977177 0.504326840534498 1.28871699173401 0.391340258388237 0.695545744933757 1 NA
"SCTR" 6.10426076194103 -0.0962992476263737 1.28527006585633 -0.0749253018370213 0.940274145180666 1 NA
"SCXB" 0.323197999158899 0 6.91875675003683 0 1 NA NA
"SDC4P" 0 NA NA NA NA NA NA
"SDPR" 10.8724105731512 0.751308387391329 1.18694365897504 0.632977295687401 0.526748469635033 1 NA
"SDR16C5" 6.78491754840422 -0.462798401222491 0.877715188222778 -0.527276282138376 0.598001742293115 1 NA
"SDR16C6P" 0.0264142200488665 0 6.91875675003683 0 1 NA NA
"SDR42E1" 2.98884396768708 0.578523931750062 1.33977669580953 0.43180623574028 0.665882247007187 1 NA
"SDR9C7" 7.27027095176415 -0.0398978262929503 0.963371746200384 -0.0414147772656927 0.966965232350033 1 NA
"SDS" 0.45593018591284 -1.49963045834721 6.91298062696974 -0.216929648623153 0.82826317146566 NA NA
"SEBOX" 0.37137889309556 -2.01191486670219 4.71693246002494 -0.426530352883525 0.669721435523262 NA NA
"SEC14L3" 0.114883045303806 0 6.91875675003683 0 1 NA NA
"SEC14L4" 1.42392720969987 0.350263132414974 2.83692755456229 0.123465659830364 0.901738365683139 1 NA
"SEC14L6" 11.1882326686109 0.819055853540593 0.929201941034586 0.881461625692091 0.378068015357277 1 NA
"SEC1P" 8.96061784896594 0.498578346630514 0.843703889701711 0.590939964501982 0.55456064729265 1 NA
"SECTM1" 5.10845049822624 -0.0743294339932338 1.07472624420295 -0.0691612718998587 0.94486124980647 1 NA
"SEL1L2" 5.16849527138529 -0.848824875827915 1.18607594626142 -0.715658114898513 0.474202479692747 1 NA
"SELE" 0.438328469696631 1.56440492560517 6.29697264729619 0.248437624431622 0.803795825776606 NA NA
"SELL" 1.8536266309444 -0.854879468823785 1.96573326611622 -0.434890879428827 0.663641635121508 1 NA
"SELP" 0.652190520329691 1.71294471842883 4.10497379488856 0.417285177450281 0.676469829042707 NA NA
"SEMA3B-AS1" 0.818329521396981 -1.85800701941412 1.93561372529968 -0.959905891929164 0.337102580600125 NA NA
"SEMG1" 0.462198844939487 -2.79450680250577 6.87180083811614 -0.406662950271397 0.684255555676977 NA NA
"SEMG2" 1.02076841266749 2.08191216766434 2.75106850322416 0.75676493159818 0.449190706001054 NA NA
"SENCR" 0.422906594470353 0.779020509126937 6.91875675003682 0.1125954470249 0.910351294843568 NA NA
"SEPT14" 10.7996833241058 0.340413372113973 0.721984577872463 0.47149673628362 0.63728604978827 1 NA
"SERF1A" 0.0198684454951598 0 6.91875675003683 0 1 NA NA
"SERF1B" 0 NA NA NA NA NA NA
"SERF2-C15ORF63" 4.62078582764633 -1.13069830421207 1.26916578329148 -0.890898824328289 0.372983451087197 1 NA
"SERPINA1" 1.03937120063651 2.50992845755279 3.33285445231105 0.753086728948625 0.451397798686957 NA NA
"SERPINA10" 0.434093987757501 -2.42939489458212 6.34976224283127 -0.382596198357639 0.702019189452423 NA NA
"SERPINA11" 1.10109129132947 -0.38449361239405 2.4523601089855 -0.156785135667987 0.875414187982003 NA NA
"SERPINA12" 0.157807250127453 0 6.91875675003683 0 1 NA NA
"SERPINA13P" 0 NA NA NA NA NA NA
"SERPINA2" 0 NA NA NA NA NA NA
"SERPINA3" 1.36780383570755 -0.222802623104473 1.74282103657245 -0.12784021906383 0.898275420970666 1 NA
"SERPINA4" 0 NA NA NA NA NA NA
"SERPINA5" 3.38025453871067 0.454894383977725 1.53662934977682 0.296033903064388 0.767204190250773 1 NA
"SERPINA6" 0.339707158706664 0 6.91875675003683 0 1 NA NA
"SERPINA7" 0.390850756407805 -0.453715691174012 6.54331527854198 -0.0693403377125841 0.944718718137106 NA NA
"SERPINA9" 0.0695176063079735 -1.47988655671511 6.91368067543709 -0.214051910435038 0.830506576496064 NA NA
"SERPINB10" 0.332517948655359 0.11732141587527 6.90773354097688 0.0169840679550414 0.986449325870178 NA NA
"SERPINB11" 0.177509339992032 -1.98438451456398 6.89330794029059 -0.287871154422898 0.773445368108279 NA NA
"SERPINB12" 1.01487138933697 1.56858111019955 3.97991806119751 0.394123970916021 0.693489514138529 NA NA
"SERPINB13" 0.0252143945310499 0 6.91875675003683 0 1 NA NA
"SERPINB3" 1.86796020830206 1.52572944836704 1.67969327958278 0.908338127509811 0.363699604235924 1 NA
"SERPINB4" 5.86550423609926 -0.0117783041717563 1.45745223826138 -0.00808143406867785 0.993552018713353 1 NA
"SERPINB5" 2.18262514434513 -0.816250403125932 1.22478995744561 -0.666441129896492 0.505129180468848 1 NA
"SERPINB7" 6.72004636385302 -0.579941496808523 1.1604864328729 -0.499740005898063 0.617258159166605 1 NA
"SERPIND1" 0.401174299676198 -1.21939309762474 5.42880693500762 -0.224615299866623 0.822278561435827 NA NA
"SERPINE3" 3.59432583972994 0.0435166072577246 1.35844917642008 0.0320340341126371 0.974444909520346 1 NA
"SETSIP" 0.281829808462344 -1.41138576466751 3.27932582949851 -0.430389000071806 0.666912695629543 NA NA
"SFN" 10.152136687509 -0.353428234754626 1.0155410093466 -0.348019657996896 0.727825420296546 1 NA
"SFTA1P" 4.84005544291377 2.39139603337893 1.78629653432884 1.33874526844864 0.180653613858394 1 NA
"SFTA2" 0.228252162952398 0.122807158621065 6.91177840091064 0.0177678090207413 0.98582408538463 NA NA
"SFTPA1" 0.289235396306477 -3.72246844208663 6.85822167775465 -0.542774587494136 0.587285012182349 NA NA
"SFTPB" 0.35817954411561 -1.20471119879772 6.51777855983468 -0.184834631575497 0.853358743771667 NA NA
"SFTPC" 2.4435371914551 -0.15076437031522 1.46950351768991 -0.102595447033856 0.918284056512855 1 NA
"SGK3" 5.45242303763294 0.210220865021577 1.1775244700762 0.178527810133724 0.858308482672508 1 NA
"SH2D1A" 5.15741333878609 -0.440210143401811 1.23932157968504 -0.355202516132808 0.722437879876041 1 NA
"SH2D1B" 2.19097331568633 -0.777759832496207 1.74538990520507 -0.44560807311695 0.655880377955188 1 NA
"SH2D4A" 6.62183009070096 -0.743017517817081 1.03153641713505 -0.720301780407048 0.471339208788714 1 NA
"SH2D6" 4.39802407617187 0.131418249092602 1.37578737084567 0.0955222092290483 0.923900050502286 1 NA
"SH3GL1P2" 4.06158692864065 -0.621396493815679 1.32459538760151 -0.469121740594961 0.638982620010192 1 NA
"SH3PXD2A-AS1" 0.066664931239622 0 6.91875675003683 0 1 NA NA
"SH3RF2" 12.2019660409768 0.224363870927505 1.39067662468387 0.161334322404756 0.87183009196221 1 NA
"SHANK2-AS1" 2.5785897890278 1.38540697130343 1.36143560414182 1.01760741902788 0.308864560177959 1 NA
"SHANK2-AS3" 0.0267473251137505 0 6.91875675003683 0 1 NA NA
"SHCBP1L" 0.123865881380467 -0.663640000610423 6.91875675003683 -0.0959189670321754 0.923584930523232 NA NA
"SHE" 4.44954389827494 -0.0231191553543433 0.939937666866151 -0.0245964771594109 0.980376829270493 1 NA
"SHOX" 0 NA NA NA NA NA NA
"SI" 6.02021563655302 0.724269636173011 1.17079322945357 0.618614472609342 0.536170365343096 1 NA
"SIGLEC10" 3.18343295364123 0.0745206423532079 1.32298301537759 0.0563277392733112 0.955080721164983 1 NA
"SIGLEC11" 2.95805124020162 -0.22329322708266 1.29065237102118 -0.173008032291443 0.862645113976725 1 NA
"SIGLEC12" 0 NA NA NA NA NA NA
"SIGLEC14" 2.23806097810135 0.577850775741473 2.04009164498225 0.283247459575034 0.776987149811047 1 NA
"SIGLEC15" 0.249402154767387 0.0576902542582573 6.91875675003683 0.00833823999636209 0.993347124134304 NA NA
"SIGLEC16" 0.806281297233081 -0.104124278944657 2.4973274586399 -0.0416942834566701 0.966742411140894 NA NA
"SIGLEC17P" 0.335478715545936 0 6.91875675003683 0 1 NA NA
"SIGLEC5" 1.07960980305176 1.63884569988709 2.1063062126726 0.778066213747543 0.436529979372859 NA NA
"SIGLEC6" 0.0418347593946298 0 6.91875675003683 0 1 NA NA
"SIGLEC7" 0.113400863518701 0 6.91875675003683 0 1 NA NA
"SIGLEC8" 0.240689172240635 0 6.91875675003683 0 1 NA NA
"SIGLEC9" 0.1127525251625 -0.663640000610421 6.91875675003683 -0.0959189670321751 0.923584930523232 NA NA
"SIGLECL1" 0.765601415156036 1.49441981506532 6.91308436697393 0.216172656911964 0.828853166268161 NA NA
"SIRPB2" 0.0438335309212401 -0.663640000610423 6.91875675003683 -0.0959189670321753 0.923584930523232 NA NA
"SIRPD" 0.0204361640667308 0 6.91875675003683 0 1 NA NA
"SIRPG" 0.0213759864070273 0 6.91875675003683 0 1 NA NA
"SIT1" 6.62393860887301 -0.433692797065741 1.24596460740914 -0.348077942572994 0.727781649048656 1 NA
"SIX6" 8.07625335177005 -0.78779834376524 1.71929222368885 -0.458210845667044 0.646800968662336 1 NA
"SKAP1" 7.77034777142661 0.0784785417337374 1.16141215716576 0.0675716551178968 0.946126619750682 1 NA
"SKP1P2" 0.0605030649336734 0 6.91875675003683 0 1 NA NA
"SLA2" 8.76893351644774 -0.255340277538907 0.850093504706558 -0.3003672844519 0.763897015432822 1 NA
"SLAMF1" 0.293058328690261 0.303079567857285 6.85911738767885 0.0441863800729977 0.964755838577667 NA NA
"SLAMF6" 0.085504991555545 1.91288823014121 6.90022759154237 0.2772210343447 0.781610389267916 NA NA
"SLAMF7" 0.248717801335238 0.779020509126938 6.91875675003683 0.1125954470249 0.910351294843568 NA NA
"SLAMF8" 0.778873974792951 -1.1094253349947 2.87214791032444 -0.386270265193056 0.699296519793339 NA NA
"SLAMF9" 0.102687156841323 0 6.91875675003683 0 1 NA NA
"SLC10A1" 0.194392774972515 1.94246920396401 5.9114841519441 0.328592474247807 0.742463737164166 NA NA
"SLC10A6" 3.22100015937366 0.088613255174417 1.41718291626053 0.0625277472355071 0.950142566068064 1 NA
"SLC11A1" 5.8143812458419 -1.06366546952157 0.959850391346651 -1.10815756196054 0.267793775058027 1 NA
"SLC12A3" 0.959497995607313 1.4859706042354 2.1787502663283 0.682028880133933 0.495220689440083 NA NA
"SLC13A1" 11.0784567819753 -0.255597594871717 0.926036329758907 -0.276012491797446 0.782538471722292 1 NA
"SLC13A2" 0.245470446189459 0.749589830519164 6.91391888934357 0.108417504242711 0.913664516600207 NA NA
"SLC14A1" 0.631952988272768 -0.402390935238233 4.17383579154987 -0.0964079459122214 0.923196581596672 NA NA
"SLC15A1" 1.99247032470874 -1.46846172338521 1.55434544036244 -0.944746055318822 0.344788538222304 1 NA
"SLC15A5" 1.11745234255034 -1.34626995397934 1.74388146507162 -0.771996251433321 0.440116647685898 NA NA
"SLC16A11" 4.19300831871644 0.0678719687174198 1.09557761525968 0.0619508538437349 0.950601969726969 1 NA
"SLC16A12" 3.26929061303105 1.31572648267755 1.57969520489027 0.832898953294562 0.40490172003503 1 NA
"SLC16A5" 6.21995209934882 0.959040027007326 1.40995008302221 0.68019431223525 0.496381433284934 1 NA
"SLC16A8" 6.73461373287741 -0.851889474721322 1.14140420371225 -0.746352144096437 0.455454719926798 1 NA
"SLC17A1" 0.884849267434177 -0.598466451453097 3.41989042278541 -0.174995797369923 0.861082935844555 NA NA
"SLC17A2" 0.669278131119107 2.52131698826545 3.74096217866627 0.673975535664022 0.50032686732966 NA NA
"SLC17A3" 2.20323028570973 -1.64287032997309 2.03491526191318 -0.807340905403845 0.419470103141727 1 NA
"SLC17A9" 6.52512119138509 1.17095100792185 1.45029954527386 0.80738562715383 0.419444344996783 1 NA
"SLC1A7" 1.08345262517836 -0.565990425384471 1.97879144358699 -0.286028336750078 0.77485641821466 NA NA
"SLC22A10" 0.414272724606988 -0.517215988884915 4.719750243236 -0.109585457329262 0.912738144558607 NA NA
"SLC22A11" 0.585182777702139 -1.1880423915093 4.632296470524 -0.256469420528025 0.797588389849619 NA NA
"SLC22A12" 0.201239636580843 0 6.91875675003683 0 1 NA NA
"SLC22A13" 8.71878756724543 -0.708754198221528 0.973931574596886 -0.727724838898343 0.46678204211688 1 NA
"SLC22A16" 0.0852693006035745 0 6.91875675003683 0 1 NA NA
"SLC22A18AS" 2.38346035324744 -1.55760374748457 1.81983003838135 -0.855906164110789 0.392049685124314 1 NA
"SLC22A2" 0.5684567901375 4.02496039841016 6.07834659736239 0.66218013960519 0.507855780739398 NA NA
"SLC22A24" 0.124628192435956 0 6.91875675003683 0 1 NA NA
"SLC22A25" 0 NA NA NA NA NA NA
"SLC22A3" 7.34397918001644 0.36231806662311 1.09426483840985 0.33110637745577 0.740564134578159 1 NA
"SLC22A6" 0.292406317352131 2.93802557746384 6.87168588498383 0.427555279248733 0.668974930849126 NA NA
"SLC22A8" 0.127284831671174 2.93802825516103 6.87168583219757 0.427555672204159 0.668974644702891 NA NA
"SLC22A9" 0.890084086649056 3.6738700501539 6.86030106064717 0.535526067686499 0.59228613694767 NA NA
"SLC23A1" 2.19484513053741 0.178742104904359 1.38276540224836 0.12926422993642 0.897148574299633 1 NA
"SLC25A2" 1.85051121610862 1.77394614246788 2.44614027918363 0.72520213070524 0.46832803590021 1 NA
"SLC25A30-AS1" 8.39016757959942 -0.0837717166573172 0.708199276481318 -0.118288339792631 0.905839196032464 1 NA
"SLC25A31" 3.98498191186666 1.51111673216496 1.2318543539831 1.22670080864583 0.219935063676461 1 NA
"SLC25A3P1" 2.55571034105274 0 6.91875675003683 0 1 1 NA
"SLC25A47" 1.43870249129355 -2.87485315526037 1.89356269574169 -1.51822443572924 0.128957829407731 1 NA
"SLC25A48" 2.27493315694391 -0.501390237403717 1.61712724138571 -0.310049960554791 0.756522964010927 1 NA
"SLC25A51P1" 0.0207201282714848 0 6.91875675003683 0 1 NA NA
"SLC25A52" 3.67714403961448 -0.85450248551355 1.37645730638496 -0.620798394218095 0.53473227992674 1 NA
"SLC25A6" 0 NA NA NA NA NA NA
"SLC26A3" 0.931660200700791 0.313868228929035 3.66228719836878 0.0857027895214868 0.931702684572437 NA NA
"SLC26A4-AS1" 3.97413389146869 0.951945218450554 1.41947799968156 0.67063048434996 0.502455957540082 1 NA
"SLC26A7" 8.58074215753345 0.0237027064199288 0.951910425573284 0.0249001437353246 0.98013461258653 1 NA
"SLC26A9" 2.04479681461796 0.845201558361577 1.90125595527734 0.444549065587691 0.656645663173543 1 NA
"SLC28A1" 1.54074436353028 -2.01015772810281 1.65717901867241 -1.21299974562384 0.225129917768169 1 NA
"SLC28A2" 3.78977032319231 -1.37777988428211 1.19308908513484 -1.15480051024555 0.248172128119324 1 NA
"SLC28A3" 1.59047652497877 -3.5109018916067 2.49942918247013 -1.40468148336851 0.160116014320643 1 NA
"SLC2A14" 4.0053166807764 0.787570243292107 1.11375594789556 0.707129999871355 0.479485694374382 1 NA
"SLC2A2" 9.30214937768315 -0.395813723581819 1.10733731586292 -0.357446387755272 0.720757654925709 1 NA
"SLC2A5" 2.06715615299769 0.97256309125682 2.37640228220366 0.409258608502494 0.68234988777347 1 NA
"SLC2A7" 0 NA NA NA NA NA NA
"SLC2A9" 2.55062905511379 0.8288196274484 1.52749690283291 0.54259987428535 0.587405325552135 1 NA
"SLC34A1" 0.654895707271011 0 6.91875675003683 0 1 NA NA
"SLC34A2" 4.50387049241741 0.449877873546811 1.37940604293032 0.326138830442644 0.744319319315996 1 NA
"SLC35D3" 2.63283626915984 -0.354855317582969 1.10263544907887 -0.321824695441644 0.747585504531302 1 NA
"SLC35G3" 4.28021435384285 0.479410078100442 2.46384623917442 0.194577920682698 0.845723389413308 1 NA
"SLC35G4P" 0.0232497140557749 0 6.91875675003683 0 1 NA NA
"SLC35G6" 3.47943995967864 0.210801459193769 1.29636956401249 0.162609077724181 0.870826239139625 1 NA
"SLC36A2" 0.940064512077999 -0.0649352231297482 2.64429619755897 -0.0245567131207509 0.980408546802729 NA NA
"SLC36A3" 0.0267473251137505 0 6.91875675003683 0 1 NA NA
"SLC38A11" 0.829353378317133 1.93997922150124 3.32267639077027 0.583860416527505 0.55931422648238 NA NA
"SLC38A8" 4.42319190867684 -0.824869896213652 1.19381706554968 -0.690951670919406 0.489595912961487 1 NA
"SLC39A12" 2.70364356226446 0.552867226852708 1.74622820410164 0.316606515433724 0.751542191340179 1 NA
"SLC39A2" 7.0432397775974 -0.276958420445 1.0611878324977 -0.260989065237514 0.794100939782768 1 NA
"SLC39A4" 5.6955104784421 -0.451451714444161 1.03795425108573 -0.434943750143063 0.663603257224645 1 NA
"SLC46A2" 1.27242967838972 1.01237137512748 2.00167926702172 0.505761033651397 0.613024416284379 1 NA
"SLC47A2" 4.8393445988986 0.909169009219556 1.18579693336726 0.766715601665311 0.443250625468039 1 NA
"SLC4A9" 10.5918626991893 0.337543368612682 0.961257132862274 0.351147842833271 0.725477436967147 1 NA
"SLC51A" 2.40271631384826 -1.44310798927219 1.33202557556845 -1.08339360425294 0.278633753305536 1 NA
"SLC52A1" 0.570974270040679 -1.35302525582937 3.29450901607512 -0.410691016241712 0.681299115213583 NA NA
"SLC52A3" 0.0828082359933138 -0.663640000610423 6.91875675003683 -0.0959189670321753 0.923584930523232 NA NA
"SLC5A10" 0.261776610980997 0.0576902542582578 6.91875675003683 0.00833823999636217 0.993347124134304 NA NA
"SLC5A11" 6.80011050466383 0.232696949029854 1.19773186090607 0.19428133844066 0.845955597004118 1 NA
"SLC5A4" 4.47748951183973 -0.666145568003393 1.43946573961447 -0.46277278414546 0.643527241154328 1 NA
"SLC5A5" 7.08794716366556 0.189179320929201 1.08751223945621 0.173956038438516 0.861900011628414 1 NA
"SLC5A8" 3.26032392610776 -3.38975021283152 1.67577923931798 -2.02279043283237 0.0430947584742345 1 NA
"SLC5A9" 3.74479311488027 -0.612145850751974 1.08415583450448 -0.564629024047782 0.572326119518693 1 NA
"SLC6A1-AS1" 0.266075756968029 -0.592587165385587 6.91745191558396 -0.0856655272226148 0.931732306646276 NA NA
"SLC6A14" 0.125787831575755 1.48758133858709 6.91332564933861 0.215175939054658 0.829630149403059 NA NA
"SLC6A18" 0.699157543743522 -0.75810351879071 4.53358985603404 -0.16721925512995 0.86719753432654 NA NA
"SLC6A19" 0.0205364351816825 0 6.91875675003683 0 1 NA NA
"SLC6A20" 3.46169443715839 2.03150047336686 1.19603058045629 1.6985355613498 0.0894067267939146 1 NA
"SLC6A5" 6.31974507327114 -0.313482741404886 1.84973495459855 -0.169474410712492 0.865423498501063 1 NA
"SLC7A10" 11.1115807386046 0.000579709226828485 0.964578548108356 0.000600997428322823 0.999520473459726 1 NA
"SLC7A11-AS1" 5.33282932174701 -0.400028950726313 1.02941676300745 -0.388597665300909 0.697573794124258 1 NA
"SLC7A13" 0.0538528414555869 0.779020509126937 6.91875675003683 0.112595447024899 0.910351294843569 NA NA
"SLC9A9-AS1" 0 NA NA NA NA NA NA
"SLC9C1" 6.80826508201449 0.33418993867247 1.04789314067287 0.318916047544581 0.749790175057658 1 NA
"SLCO1B1" 9.87589253126102 0.549271191905639 1.16420949226944 0.471797554952867 0.637071296304129 1 NA
"SLCO1B3" 1.83709567970453 0.0576913591914806 3.09281372279977 0.0186533572216743 0.985117637318089 1 NA
"SLCO1B7" 1.97222664968645 -0.663652274323036 3.29880261653667 -0.201179746552944 0.840558027637475 1 NA
"SLCO2A1" 5.93353616713287 -0.524951968760561 1.46815985324384 -0.357557773835526 0.720674283373975 1 NA
"SLCO2B1" 3.85758790550614 0.0301988552999811 1.39037159923803 0.0217199886106212 0.982671318927863 1 NA
"SLED1" 1.23050045966158 -1.68227162589924 2.37599820815581 -0.708027312531087 0.478928296547624 1 NA
"SLFN11" 10.7756759536857 -0.0896769205426208 1.73078025801359 -0.0518130017530605 0.95867769556697 1 NA
"SLFN12L" 0.103600641357424 0 6.91875675003683 0 1 NA NA
"SLFN14" 0.702588750405423 -0.0752746297525473 2.9078995318555 -0.0258862553289505 0.979348063032801 NA NA
"SLIT2-IT1" 3.15336625476042 1.0156873962974 1.68015748182572 0.604519163997484 0.545498532022159 1 NA
"SLMO2-ATP5E" 3.72760556128487 1.91724949958137 0.922434898884411 2.07846591873322 0.0376664667832636 1 NA
"SLN" 6.37133544150269 0.848791841213167 1.90251126057387 0.446142873791528 0.655494044729713 1 NA
"SLPI" 1.08387933229254 1.92916838935101 2.12580612276918 0.9074996862075 0.364142615345199 NA NA
"SLURP1" 0.209247426501974 0 6.91875675003683 0 1 NA NA
"SLX1A" 0 NA NA NA NA NA NA
"SLX1A-SULT1A3" 0 NA NA NA NA NA NA
"SLX1B" 0 NA NA NA NA NA NA
"SLX1B-SULT1A4" 0 NA NA NA NA NA NA
"SMAD1-AS2" 0.225865105847859 0 6.91875675003683 0 1 NA NA
"SMAD5-AS1" 8.45169163773485 -0.249563965301494 0.88669932243249 -0.281452752909366 0.778363161622984 1 NA
"SMC1B" 5.55468036271078 0.257331399519078 1.35942113454428 0.189294835117701 0.849861743126776 1 NA
"SMCP" 0 NA NA NA NA NA NA
"SMCR9" 0.547680788201111 1.10807293672581 2.8369488545352 0.390586152074763 0.696103163192073 NA NA
"SMEK3P" 0.0652779695362389 -0.663640000610423 6.91875675003683 -0.0959189670321753 0.923584930523232 NA NA
"SMIM1" 8.3836387657755 -0.0652783941688734 1.00517931744584 -0.0649420387346867 0.948220149149478 1 NA
"SMIM10" 11.0664452799448 0.747095827918457 0.950492711410949 0.786009002435629 0.431862213068398 1 NA
"SMIM2" 0.858850242290093 -1.40756458299828 2.59840597171421 -0.541703105026996 0.588023050380487 NA NA
"SMIM2-AS1" 12.2778671087958 -0.12056530988423 0.64637105580429 -0.186526467733319 0.852031924806371 1 NA
"SMIM2-IT1" 0.10446162278833 0.779020509126938 6.91875675003683 0.1125954470249 0.910351294843568 NA NA
"SMIM21" 0 NA NA NA NA NA NA
"SMIM22" 1.0779465511456 -0.175239564325283 2.49648131360003 -0.0701946228760593 0.944038754093604 NA NA
"SMIM23" 0 NA NA NA NA NA NA
"SMIM24" 2.58339623851456 -2.19996831504697 1.78890180481012 -1.22978707334944 0.218776850113875 1 NA
"SMIM5" 3.16316541472176 0.533968185389328 1.07697018565097 0.495805912274695 0.620031353157031 1 NA
"SMIM6" 0.0424073373002785 0 6.91875675003683 0 1 NA NA
"SMIM9" 0.569051766031059 -1.33356576605066 5.28676338769249 -0.252246160506291 0.800850800404953 NA NA
"SMLR1" 0.0408194909683215 0 6.91875675003683 0 1 NA NA
"SMN1" 0 NA NA NA NA NA NA
"SMN2" 1.08633027176027 0.0697521172445399 2.78496235413804 0.0250459820905294 0.980018286693845 NA NA
"SMPDL3B" 6.67865737544957 0.821725301361951 1.10461465505724 0.74390222653652 0.456935628277449 1 NA
"SMR3A" 0 NA NA NA NA NA NA
"SMR3B" 0.125950443727633 0 6.91875675003683 0 1 NA NA
"SMTNL1" 11.3663038358627 1.10758253664541 0.878478009659591 1.26079711098812 0.207381954955077 1 NA
"SNAR-A1" 0 NA NA NA NA NA NA
"SNAR-A10" 0 NA NA NA NA NA NA
"SNAR-A11" 0 NA NA NA NA NA NA
"SNAR-A12" 0 NA NA NA NA NA NA
"SNAR-A13" 0 NA NA NA NA NA NA
"SNAR-A14" 0 NA NA NA NA NA NA
"SNAR-A2" 0 NA NA NA NA NA NA
"SNAR-A3" 0 NA NA NA NA NA NA
"SNAR-A4" 0 NA NA NA NA NA NA
"SNAR-A5" 0 NA NA NA NA NA NA
"SNAR-A6" 0 NA NA NA NA NA NA
"SNAR-A7" 0 NA NA NA NA NA NA
"SNAR-A8" 0 NA NA NA NA NA NA
"SNAR-A9" 0 NA NA NA NA NA NA
"SNAR-B1" 0 NA NA NA NA NA NA
"SNAR-B2" 0 NA NA NA NA NA NA
"SNAR-C1" 0 NA NA NA NA NA NA
"SNAR-C2" 0 NA NA NA NA NA NA
"SNAR-C3" 0 NA NA NA NA NA NA
"SNAR-C4" 0 NA NA NA NA NA NA
"SNAR-C5" 0 NA NA NA NA NA NA
"SNAR-D" 0.243192822565651 -0.663640000610421 6.91875675003683 -0.095918967032175 0.923584930523232 NA NA
"SNAR-E" 0.334713584274351 -0.663640000610422 6.91875675003683 -0.0959189670321751 0.923584930523232 NA NA
"SNAR-F" 0 NA NA NA NA NA NA
"SNAR-G1" 0.0441720171892419 -0.663640000610422 6.91875675003683 -0.0959189670321752 0.923584930523232 NA NA
"SNAR-G2" 0 NA NA NA NA NA NA
"SNAR-H" 0 NA NA NA NA NA NA
"SNAR-I" 0 NA NA NA NA NA NA
"SNHG22" 7.84166900870652 0.131271210160902 1.00836285318873 0.130182512917632 0.89642202950606 1 NA
"SNORA1" 10.1448922441939 -0.166859484564982 1.09163999649294 -0.152852117090839 0.878514897095379 1 NA
"SNORA10" 5.85310637408978 -0.53409836405619 0.998865415985144 -0.534705031837977 0.592853841469019 1 NA
"SNORA11B" 0 NA NA NA NA NA NA
"SNORA11C" 0.108629762285662 0 6.91875675003683 0 1 NA NA
"SNORA11D" 0 NA NA NA NA NA NA
"SNORA11E" 0 NA NA NA NA NA NA
"SNORA12" 7.90873773494558 0.231863713709339 1.05281893242962 0.22023132997263 0.825690997767797 1 NA
"SNORA13" 6.07388299572635 0.309972808971602 1.48145298437591 0.209235670818257 0.834264267365096 1 NA
"SNORA14A" 3.8416186341993 0.241708677174857 1.26196335092761 0.191533832576983 0.84810737659774 1 NA
"SNORA15" 2.65278721813734 2.46647690603688 1.67351250790208 1.47383237017384 0.140526730423726 1 NA
"SNORA16B" 0.571482025430927 2.67729742958845 3.50044744154887 0.764844344700062 0.444364238243043 NA NA
"SNORA17" 0 NA NA NA NA NA NA
"SNORA19" 3.12129548437212 0.17620458022349 1.65705775452879 0.106335811013175 0.915315919569076 1 NA
"SNORA20" 5.94742399830405 0.789741504399055 1.28689110825153 0.613681685525095 0.539425693056319 1 NA
"SNORA21" 5.16907568901325 1.08563202039041 0.935099736468555 1.16097992337197 0.24565006411418 1 NA
"SNORA22" 9.30581821493273 0.625000133648998 1.0427512227019 0.599376073642515 0.548922128539711 1 NA
"SNORA23" 2.61561521388072 -0.0205858292854612 1.31428060343867 -0.0156631918873341 0.987503092011654 1 NA
"SNORA24" 5.35842438665025 0.484991375298601 1.22990504134117 0.394332374448791 0.693335664310903 1 NA
"SNORA28" 5.11937657750229 0.142909325617479 1.37124589519434 0.104218598661493 0.916995874746033 1 NA
"SNORA29" 4.89098241450635 1.15102004070422 1.14684757673582 1.0036382027159 0.315553033611721 1 NA
"SNORA2A" 11.6002862575151 0.0096800156332773 0.958040070049388 0.0101039778354764 0.991938329252435 1 NA
"SNORA2B" 4.96911584503049 -0.803115363175656 1.5600109351992 -0.514813931783823 0.606683048992856 1 NA
"SNORA30" 1.48881581431648 -1.31192921485802 2.52014223494059 -0.52057744863315 0.602661162485889 1 NA
"SNORA31" 6.79852832391013 -0.362204939343861 1.5991137145944 -0.226503553836215 0.820809795490419 1 NA
"SNORA34" 3.46760867826047 2.30416863060209 1.6949396999724 1.35943988487591 0.174007239608217 1 NA
"SNORA35" 0 NA NA NA NA NA NA
"SNORA36A" 0 NA NA NA NA NA NA
"SNORA36B" 0.145033923352614 0 6.91875675003683 0 1 NA NA
"SNORA36C" 0.555721377422794 -2.05348706837348 4.57656278089516 -0.448696361589477 0.65365070967363 NA NA
"SNORA37" 1.88997218444741 1.68987943369903 2.22499937166601 0.759496589175981 0.447555553641108 1 NA
"SNORA38" 4.42834169095483 -1.08129488791202 1.50338641025303 -0.719239498599716 0.471993366361786 1 NA
"SNORA38B" 1.98969189624005 2.24282764683781 1.75919880884887 1.27491425958013 0.202339591343108 1 NA
"SNORA4" 9.66329495116204 -0.0962189140959396 0.94582318892263 -0.101730339478715 0.918970719646911 1 NA
"SNORA41" 5.04453209720225 -0.65705591201156 1.43447303615804 -0.458046889310208 0.646918754482566 1 NA
"SNORA43" 0 NA NA NA NA NA NA
"SNORA46" 5.80928019483139 -1.73598508880033 1.35605632726607 -1.28017181432296 0.200484716338868 1 NA
"SNORA48" 18.1822481389963 1.78202941092252 0.746193490816665 2.38815995161281 0.0169329703137825 1 NA
"SNORA49" 2.4338518916 1.46015182955782 1.6078690533075 0.908128573377404 0.363810295711517 1 NA
"SNORA53" 6.52028756361804 -0.00318515257865424 1.05026396058213 -0.00303271624867411 0.997580246237115 1 NA
"SNORA54" 5.50712161968793 1.00791919898714 1.3861481540405 0.72713670328034 0.467142216546696 1 NA
"SNORA56" 0 NA NA NA NA NA NA
"SNORA58" 3.34632174490092 0.940986125087059 1.65005400211592 0.570275956956803 0.568490545387646 1 NA
"SNORA59A" 0 NA NA NA NA NA NA
"SNORA59B" 0 NA NA NA NA NA NA
"SNORA5B" 3.6596256121769 -0.575147461404437 1.44242034096623 -0.398737763930287 0.690086438977943 1 NA
"SNORA65" 5.2622536033395 -0.295123493540808 1.33942324448229 -0.220336249021032 0.825609291128888 1 NA
"SNORA66" 10.7211593277989 0.419985579364157 0.951538564410243 0.441375258000669 0.658941351149545 1 NA
"SNORA69" 5.63918959580615 1.50036599123984 1.41316086500294 1.0617092706121 0.288367689416135 1 NA
"SNORA70B" 1.09210468319499 -0.663652134943907 3.36186382516975 -0.197406013288 0.843509824287832 NA NA
"SNORA70C" 0.124732065687239 0 6.91875675003683 0 1 NA NA
"SNORA70D" 0.71685170030136 1.48256672220507 3.32329124535484 0.446113991446684 0.655514906615792 NA NA
"SNORA70E" 0.108629762285662 0 6.91875675003683 0 1 NA NA
"SNORA70F" 0.387542737515963 0 4.12545599322078 0 1 NA NA
"SNORA70G" 0 NA NA NA NA NA NA
"SNORA71A" 9.02664185198622 0.867166593349493 1.09543430059661 0.791618988813116 0.428582871426224 1 NA
"SNORA71C" 7.21235806504034 -0.318963215671948 1.09414475795622 -0.291518296233258 0.770654952863884 1 NA
"SNORA71D" 1.27566380987146 1.15604580065804 3.19959301657374 0.361310264983635 0.71786752095543 1 NA
"SNORA74A" 0.936443417728831 0.555248266679994 2.76773990574976 0.20061432272827 0.841000157836845 NA NA
"SNORA74B" 1.63206540325295 2.33808064031121 1.79429794807729 1.30306153602674 0.192553753911029 1 NA
"SNORA75" 8.15257882925773 0.442533948361434 1.45210954543009 0.304752454629974 0.760554695634331 1 NA
"SNORA76A" 3.71785687167443 0.089791223572192 1.52828381943011 0.0587529766595806 0.953148862907245 1 NA
"SNORA76C" 5.59088180671306 -0.227711781807733 1.11518890853019 -0.204191218246473 0.838204073615877 1 NA
"SNORA77" 6.51491970071298 0.652885965862257 0.944622087392648 0.691161020450366 0.489464356718704 1 NA
"SNORA78" 2.53860796408164 0.173368211572759 1.20666597113405 0.143675396273771 0.885756800523098 1 NA
"SNORA79" 0.737995728554334 -1.31635371785839 4.54409389109305 -0.289684533244041 0.772057589899603 NA NA
"SNORA7A" 0 NA NA NA NA NA NA
"SNORA7B" 5.7106660853024 1.02907299888201 1.15735943203616 0.889155927188108 0.373919285252477 1 NA
"SNORA80A" 0.383113109438736 1.15418557966938 4.12938004628982 0.279505777315507 0.779856704972657 NA NA
"SNORA80B" 9.66138428795184 1.16705015154222 0.984652315004905 1.1852408548254 0.235922230925862 1 NA
"SNORA80E" 3.86320987650209 -0.341635560345654 1.73951725030251 -0.19639676484165 0.844299628236464 1 NA
"SNORA84" 3.43849308941951 1.27286383733341 1.58590576822082 0.802610005486895 0.422200183431223 1 NA
"SNORD100" 8.50759838066577 1.80178955636775 1.19848734540012 1.50338638391398 0.132739435718553 1 NA
"SNORD101" 11.2561979194221 -0.386770700843455 0.975098348670893 -0.396647888257264 0.691627133464098 1 NA
"SNORD103A" 0 NA NA NA NA NA NA
"SNORD103B" 0 NA NA NA NA NA NA
"SNORD105" 0.282764629426592 0.0576903344185569 6.71493867567636 0.00859134196229216 0.993145185218781 NA NA
"SNORD105B" 0.272601079819258 0 6.91875675003683 0 1 NA NA
"SNORD107" 0 NA NA NA NA NA NA
"SNORD108" 0 NA NA NA NA NA NA
"SNORD109A" 0 NA NA NA NA NA NA
"SNORD109B" 0 NA NA NA NA NA NA
"SNORD11" 2.75223847602995 2.24797079794174 2.19978988075911 1.02190250878234 0.306827044955059 1 NA
"SNORD111" 1.81898595732732 -0.638757119372236 1.86937318834011 -0.341695881462499 0.732579771878586 1 NA
"SNORD111B" 0.643086629340912 0.773238246478756 3.73599392646728 0.20696988852172 0.836033374796489 NA NA
"SNORD113-1" 0.0210984394506731 0 6.91875675003683 0 1 NA NA
"SNORD113-2" 0 NA NA NA NA NA NA
"SNORD113-4" 0.07217306162667 -2.05660817592778 6.89086782478684 -0.29845416110436 0.765356556844859 NA NA
"SNORD113-5" 0 NA NA NA NA NA NA
"SNORD113-6" 0 NA NA NA NA NA NA
"SNORD113-7" 0.108629762285662 0 6.91875675003683 0 1 NA NA
"SNORD113-9" 0 NA NA NA NA NA NA
"SNORD114-1" 0.0201684750081508 0 6.91875675003683 0 1 NA NA
"SNORD114-10" 0.103178403678843 0 6.91875675003683 0 1 NA NA
"SNORD114-11" 0 NA NA NA NA NA NA
"SNORD114-12" 0 NA NA NA NA NA NA
"SNORD114-13" 0.0411760652620214 -0.663640000610422 6.91875675003683 -0.0959189670321753 0.923584930523232 NA NA
"SNORD114-14" 0.0200386227979942 -0.663640000610423 6.91875675003683 -0.0959189670321753 0.923584930523232 NA NA
"SNORD114-15" 0 NA NA NA NA NA NA
"SNORD114-16" 0 NA NA NA NA NA NA
"SNORD114-17" 0 NA NA NA NA NA NA
"SNORD114-18" 0 NA NA NA NA NA NA
"SNORD114-19" 0 NA NA NA NA NA NA
"SNORD114-2" 0.0214813132539546 0.779020509126937 6.91875675003683 0.112595447024899 0.910351294843569 NA NA
"SNORD114-20" 0.0427519728140545 0 6.91875675003683 0 1 NA NA
"SNORD114-21" 0 NA NA NA NA NA NA
"SNORD114-22" 0 NA NA NA NA NA NA
"SNORD114-23" 0 NA NA NA NA NA NA
"SNORD114-24" 0.0213933024287167 0 6.91875675003683 0 1 NA NA
"SNORD114-25" 0 NA NA NA NA NA NA
"SNORD114-26" 0.0867229426216899 2.37288986576068 6.88531632401749 0.344630479428159 0.730372188747767 NA NA
"SNORD114-27" 0 NA NA NA NA NA NA
"SNORD114-28" 0.019530778071571 0 6.91875675003683 0 1 NA NA
"SNORD114-29" 0 NA NA NA NA NA NA
"SNORD114-3" 0.0656041075985492 -1.92294526436975 6.89548219408025 -0.278870311059695 0.780344353365848 NA NA
"SNORD114-30" 0 NA NA NA NA NA NA
"SNORD114-31" 0.0237949081232458 0 6.91875675003683 0 1 NA NA
"SNORD114-4" 0 NA NA NA NA NA NA
"SNORD114-5" 0 NA NA NA NA NA NA
"SNORD114-6" 0 NA NA NA NA NA NA
"SNORD114-7" 0.186795735376753 0.0576902542582591 6.91875675003683 0.00833823999636235 0.993347124134304 NA NA
"SNORD114-8" 0 NA NA NA NA NA NA
"SNORD114-9" 0 NA NA NA NA NA NA
"SNORD115-1" 0.454444661926606 3.57400176732073 6.8543028379044 0.521424549197978 0.602071053628841 NA NA
"SNORD115-10" 0.152005537359982 -1.47988932728889 6.9136805765651 -0.214052314234069 0.830506261608133 NA NA
"SNORD115-11" 0 NA NA NA NA NA NA
"SNORD115-12" 0 NA NA NA NA NA NA
"SNORD115-14" 1.40560893118418 -1.73386449341693 1.96513421910532 -0.882313521671976 0.377607286262037 1 NA
"SNORD115-15" 0.0539685406167761 1.56528604495999 6.91064351470787 0.226503659410097 0.82080971338798 NA NA
"SNORD115-16" 0.0695897992985318 0.779020509126936 6.91875675003683 0.112595447024899 0.910351294843569 NA NA
"SNORD115-17" 0 NA NA NA NA NA NA
"SNORD115-18" 0 NA NA NA NA NA NA
"SNORD115-19" 0 NA NA NA NA NA NA
"SNORD115-2" 0.0942189641206015 -1.49960096529107 6.912982151164 -0.216925334464891 0.828266533620574 NA NA
"SNORD115-21" 0 NA NA NA NA NA NA
"SNORD115-22" 1.66091285812661 1.10046951399728 1.8768044037185 0.586352798308086 0.55763845709128 1 NA
"SNORD115-23" 0 NA NA NA NA NA NA
"SNORD115-24" 0.32378619191574 -1.88333362803224 6.89693317561389 -0.273068272531813 0.784800735038691 NA NA
"SNORD115-25" 1.28230806045524 -1.9763155103345 3.2802463091892 -0.602489973023702 0.546848035640481 1 NA
"SNORD115-26" 5.54367654201318 0.0355040905858934 1.20527609198417 0.029457226291982 0.976499932598481 1 NA
"SNORD115-27" 0.189492090735702 0 6.91875675003683 0 1 NA NA
"SNORD115-28" 0.228030410764431 2.55039969675817 6.88045130552341 0.370673315384237 0.710880867893606 NA NA
"SNORD115-29" 0 NA NA NA NA NA NA
"SNORD115-3" 0.393300560289383 0 6.91875675003683 0 1 NA NA
"SNORD115-30" 0.781122005044247 2.31107346281659 6.88715469261289 0.335562879877728 0.737200519968231 NA NA
"SNORD115-31" 2.72716038829079 -0.479950078174164 1.22799582018856 -0.390840156198959 0.695915390759508 1 NA
"SNORD115-32" 1.99799641945453 0.717417994262 1.80134059610852 0.398268931379138 0.690431959435015 1 NA
"SNORD115-33" 0.131054644482116 0 6.91875675003683 0 1 NA NA
"SNORD115-34" 0.349447786749679 -2.5245209793955 6.86411506198087 -0.367785352751206 0.713033291527653 NA NA
"SNORD115-35" 1.30134967382306 -0.481317832682156 1.81499421156131 -0.26518973427916 0.790863302742689 1 NA
"SNORD115-36" 0 NA NA NA NA NA NA
"SNORD115-37" 0.480019943598152 1.23828890333261 5.36285198757334 0.230901189553979 0.817391566575071 NA NA
"SNORD115-38" 0.41436853720065 0.759382761936578 6.913570090329 0.109839453714201 0.912536700792178 NA NA
"SNORD115-39" 2.23404286632363 -0.663646214517588 5.39848343598375 -0.122931971985694 NA NA NA
"SNORD115-4" 7.00631917478949 1.19852567427091 1.31008155727114 0.914848138742902 0.360271359091753 1 NA
"SNORD115-40" 0.978089875005617 2.16578589299671 3.74904182288638 0.577690512753276 0.563473085525166 NA NA
"SNORD115-41" 2.00373381256369 -1.80095356139669 1.8911744496147 -0.952293725078407 0.340948039273633 1 NA
"SNORD115-42" 0 NA NA NA NA NA NA
"SNORD115-43" 0 NA NA NA NA NA NA
"SNORD115-44" 0.503810536124252 0 4.14473788904084 0 1 NA NA
"SNORD115-47" 0.492661876651689 -0.663642327313556 6.39200518274405 -0.103823809327492 0.917309171465336 NA NA
"SNORD115-48" 1.17469295162733 2.54551579321301 5.78388973099475 0.440104481863145 0.659861436006271 1 NA
"SNORD115-5" 0.385273124282098 0 6.91875675003683 0 1 NA NA
"SNORD115-6" 1.83403860336319 -1.20845290768583 1.8977052147564 -0.636796957867324 0.524257107914422 1 NA
"SNORD115-7" 0.17954488441699 0 6.91875675003683 0 1 NA NA
"SNORD115-8" 0.307888042622142 -0.758338770718106 6.69291221656971 -0.113304753772308 0.909788948547669 NA NA
"SNORD115-9" 0 NA NA NA NA NA NA
"SNORD116-10" 0 NA NA NA NA NA NA
"SNORD116-11" 0.222522340059393 0.0576902542582582 6.91875675003683 0.00833823999636222 0.993347124134304 NA NA
"SNORD116-12" 3.29049081446126 0.152082268281906 1.63466675856586 0.0930356401296936 0.925875247270356 1 NA
"SNORD116-13" 7.8226199920424 0.201689863114139 1.10491927241555 0.182538098618924 0.855160458197 1 NA
"SNORD116-14" 9.90863611369254 0.90970468156749 0.949989693947598 0.957594263772792 0.338267392808308 1 NA
"SNORD116-15" 3.44293612426825 0.0178470955058622 1.42843963353362 0.0124941195181716 0.990031394291214 1 NA
"SNORD116-16" 3.46157758623165 0.729014564708297 1.22556241200889 0.594840831902903 0.551949870854552 1 NA
"SNORD116-17" 0 NA NA NA NA NA NA
"SNORD116-18" 8.07164981004121 1.62399754172147 1.2722844740508 1.27644215963027 0.201799260936507 1 NA
"SNORD116-19" 0 NA NA NA NA NA NA
"SNORD116-23" 3.44008504053192 -1.68400961403509 1.84801430650095 -0.911253559082891 0.362161789802301 1 NA
"SNORD116-25" 2.30066259099362 -1.37797652139905 1.56862139529932 -0.878463423697029 0.379692278584632 1 NA
"SNORD116-26" 7.80528895084111 -0.00646204420310872 1.25286358280749 -0.0051578194879192 0.99588467370993 1 NA
"SNORD116-28" 10.8394049148353 0.775546437915968 1.06967753907509 0.725028253455293 0.468434697607944 1 NA
"SNORD116-29" 2.43510630538837 -0.0656080755086621 1.11982201185219 -0.0585879495261449 0.953280309080643 1 NA
"SNORD116-3" 0 NA NA NA NA NA NA
"SNORD116-30" 0.936712073152719 1.48883453193732 3.06434975792827 0.485856592605111 0.627068846385188 NA NA
"SNORD116-5" 0 NA NA NA NA NA NA
"SNORD116-6" 0 NA NA NA NA NA NA
"SNORD116-7" 0 NA NA NA NA NA NA
"SNORD116-8" 4.58654774237825 -1.08894231774661 1.23349361526598 -0.882811474878859 0.377338139591695 1 NA
"SNORD116-9" 0 NA NA NA NA NA NA
"SNORD117" 8.21749787279381 -0.836099097555871 1.38709012879219 -0.602772004645369 0.546660373018054 1 NA
"SNORD119" 1.67824188041085 1.96186360857481 2.34451819763673 0.836787537222944 0.402712003943151 1 NA
"SNORD11B" 0.345229145916387 0 4.17975106613672 0 1 NA NA
"SNORD121A" 1.02526486104794 -0.725528145838201 2.08083866078418 -0.348671023617362 0.727336300468236 NA NA
"SNORD121B" 1.23208769093524 0.68331133634015 1.99110918992158 0.34318124781849 0.73146211108154 1 NA
"SNORD123" 0.188215217042001 0 6.91875675003683 0 1 NA NA
"SNORD125" 0 NA NA NA NA NA NA
"SNORD126" 0.777299766121827 0.779020509126939 6.91875675003683 0.1125954470249 0.910351294843568 NA NA
"SNORD127" 3.41536354094294 -0.00629987125887023 1.35988460799501 -0.00463265134543927 0.996303692237255 1 NA
"SNORD12B" 10.7425252286112 0.41123445422068 1.13743210537727 0.361546374747597 0.717691044013262 1 NA
"SNORD12C" 5.38402920132416 -0.174507729370507 1.16580895218887 -0.149688102019512 0.881010695625187 1 NA
"SNORD15A" 3.45313574688499 1.45479931448541 1.3501876901313 1.07747932018543 0.281266184611633 1 NA
"SNORD15B" 4.31483915773137 2.70880733650685 1.66212004326078 1.62973026376161 0.103158518176556 1 NA
"SNORD16" 6.23785700104813 0.642154702089454 1.36281377142097 0.471197690804002 0.637499567590962 1 NA
"SNORD18A" 0.27918377707963 1.65305199047541 4.14409644874083 0.398893223389549 0.689971882640392 NA NA
"SNORD18B" 5.1899630117602 -0.514780786000148 1.25891203682148 -0.40890925731386 0.682606255154645 1 NA
"SNORD19" 8.46850116755368 -0.046509655243591 0.96291126070014 -0.0483010814618301 0.961476292679637 1 NA
"SNORD19B" 5.72014687281903 -0.981927348077926 1.10407346859065 -0.889367760400366 0.373805465672384 1 NA
"SNORD1A" 2.86881701750232 -1.09346178644432 1.85102783860324 -0.590732221115288 0.554699855206984 1 NA
"SNORD1B" 1.52359091427636 0.423089125221954 1.73620253310665 0.243686503823321 0.807473626712563 1 NA
"SNORD1C" 4.29463588052707 -0.461289981241284 1.5761274517011 -0.292673020029832 0.769772094206409 1 NA
"SNORD20" 4.66408508509433 0.378823611139142 1.70030231325459 0.222797797889262 0.823692881965865 1 NA
"SNORD21" 8.12489242466716 -0.136247282513151 1.18011821000672 -0.115452232969421 0.908086679788318 1 NA
"SNORD23" 8.61350680443937 1.03529848236866 1.14069793150733 0.907600911488119 0.364089112576232 1 NA
"SNORD24" 7.71804962044215 -0.595019089827245 1.17427907778791 -0.506710117792556 0.612358230326215 1 NA
"SNORD27" 4.06947621929824 1.22051682540959 1.35884406361142 0.898202272132534 0.369077722279865 1 NA
"SNORD29" 13.0800061455129 0.843835747655591 0.887310289977049 0.951004126952498 0.341602280885371 1 NA
"SNORD32A" 9.63309256147444 0.471880000874453 0.802628025704981 0.587918669373626 0.556586884598556 1 NA
"SNORD32B" 0 NA NA NA NA NA NA
"SNORD33" 0.847331756392627 -2.1839271814193 2.11583994431853 -1.03217976732295 0.301987911412943 NA NA
"SNORD34" 0.465674321008376 1.53667391925002 5.3057105262717 0.289626415093896 0.772102056417998 NA NA
"SNORD35A" 8.21058777910995 1.31105752607709 0.997798600054222 1.31395005565837 0.188863012190888 1 NA
"SNORD36B" 1.93847030960391 -1.19576892569033 1.5421301192561 -0.775400798388628 0.438102863507753 1 NA
"SNORD37" 3.86863396487043 3.55233945057374 2.07134551568143 1.71499125746054 0.0863468298126744 1 NA
"SNORD38A" 7.55909940785472 -0.275089074570817 0.966552427039675 -0.284608539459521 0.775944068179234 1 NA
"SNORD41" 0.337115356649097 0.779032292882388 4.19739943036623 0.185598798924508 0.852759395520693 NA NA
"SNORD42B" 6.49820833333032 0.461547873626207 1.36220415676489 0.338824302755279 0.734742092115977 1 NA
"SNORD43" 10.4547724390356 0.811157740706481 0.819683534530459 0.989598676239285 0.322370317299052 1 NA
"SNORD46" 12.2438916591679 -0.185148925837374 0.878155815229177 -0.210838353087777 0.833013409740251 1 NA
"SNORD48" 8.21239314183042 0.16267115198253 0.866780136727612 0.187672911606706 0.851133066334279 1 NA
"SNORD49A" 13.2877162404575 0.713092951189456 1.01859908948861 0.700072244858832 0.483882188104321 1 NA
"SNORD49B" 0.923083056817062 -3.5277329183256 2.42457479628663 -1.45499034458682 0.145671934553019 NA NA
"SNORD4B" 4.08019055379121 -1.0692820807215 1.41634633315687 -0.754958060531844 0.450274146846996 1 NA
"SNORD50A" 1.25856493791117 -0.316126029618946 2.0110644823737 -0.15719338310118 0.875092442993279 1 NA
"SNORD50B" 8.91386202148024 -0.86271840348096 0.922211282289542 -0.935488884216552 0.349536409233986 1 NA
"SNORD51" 3.02116824859622 2.3579235897591 1.95623799601034 1.20533574880356 0.228073714293885 1 NA
"SNORD53" 0.557550004126212 -1.34222499812307 3.61985898260193 -0.370794830564997 0.710790351953415 NA NA
"SNORD54" 12.1711239651876 -0.43080256958416 1.13374871072841 -0.379980647834544 0.703959780467059 1 NA
"SNORD56" 5.32785888449517 -0.358701511985114 1.18779678212012 -0.301988957525933 0.762660480825769 1 NA
"SNORD56B" 0 NA NA NA NA NA NA
"SNORD57" 6.96244289608849 0.368980612988299 1.03268532816468 0.357302077336629 0.720865675006165 1 NA
"SNORD58A" 12.0880577699794 -0.337471292410953 1.04862857232185 -0.321821568969584 0.747587873201772 1 NA
"SNORD58B" 0 NA NA NA NA NA NA
"SNORD59A" 3.37160233580611 -0.246687327739552 1.7109527826271 -0.144181259847962 0.885357338790724 1 NA
"SNORD59B" 3.50779377230421 0.555663628192027 1.32356165550438 0.41982451356244 0.674613655710687 1 NA
"SNORD6" 10.5662658205652 0.0523049422960056 1.21789185853971 0.0429471154842277 0.965743690649644 1 NA
"SNORD61" 0.0905036604534078 0 6.91875675003683 0 1 NA NA
"SNORD62A" 0 NA NA NA NA NA NA
"SNORD62B" 0 NA NA NA NA NA NA
"SNORD64" 0 NA NA NA NA NA NA
"SNORD65" 2.24012378822548 -0.491410250407438 1.53442202697417 -0.320257557418203 0.748773094353682 1 NA
"SNORD66" 0.0874155774179211 -1.35091563663855 6.91681893417657 -0.195308804451071 0.845151204844455 NA NA
"SNORD67" 8.71236144509189 -0.430174188805503 1.10865810525065 -0.388013389130681 0.698006125258607 1 NA
"SNORD68" 6.55812081278848 0.242369325070703 0.989573984018312 0.244922895089184 0.806516133779476 1 NA
"SNORD69" 4.13581369733784 0.0979018134431077 1.06012894555116 0.0923489674100054 0.926420784190593 1 NA
"SNORD7" 13.9766056964619 -0.21639755066139 1.13774188906013 -0.190199159178496 0.849153069973443 1 NA
"SNORD70" 1.39100931169 1.75143979448599 2.39338996029442 0.731782042852112 0.464301611106637 1 NA
"SNORD71" 2.55533451602028 0.16018236964582 1.49098309576993 0.107434061526434 0.914444633680682 1 NA
"SNORD72" 1.08447393500005 1.48837820599661 3.65858129709213 0.406818404494547 0.684141368276726 NA NA
"SNORD73A" 0 NA NA NA NA NA NA
"SNORD74" 9.18701126375863 0.868776269621473 0.971199684551632 0.894539283157363 0.371033421380977 1 NA
"SNORD75" 1.1291056280374 1.53892427326087 2.48322828130783 0.619727265851844 0.535437361532165 NA NA
"SNORD76" 5.27683836262226 0.602811205797862 1.24379157817136 0.484656124367817 0.627920294608778 1 NA
"SNORD78" 10.0154951827209 0.884052303457195 1.15360492511611 0.766338877556558 0.443474691266737 1 NA
"SNORD79" 7.01855962226576 -0.073821625507684 1.06604197510333 -0.0692483290824721 0.944791954361908 1 NA
"SNORD8" 3.13862823913152 0.693387826512497 1.52869169915882 0.453582515620409 0.650129340246297 1 NA
"SNORD81" 7.41864855165192 -0.517914542627142 1.09263392656536 -0.474005547544346 0.63549595125962 1 NA
"SNORD82" 0.118473657909418 0 6.91875675003683 0 1 NA NA
"SNORD83A" 10.6361843081001 -0.600868985955475 0.940616693307227 -0.638803234336409 0.522950943953017 1 NA
"SNORD85" 0.907096456994733 0.779036835926773 2.44030743050881 0.319237169131737 0.749546673453578 NA NA
"SNORD86" 0 NA NA NA NA NA NA
"SNORD88A" 1.49814048281583 0.539665445738675 1.77370662832522 0.304258571919664 0.760930904654939 1 NA
"SNORD88B" 8.20913559190429 0.222610415207326 0.990163997220664 0.22482176269 0.822117935256033 1 NA
"SNORD88C" 0.868648314586728 -0.271107427040794 1.81984644073478 -0.148972694053973 0.881575179492106 NA NA
"SNORD9" 3.63119609901108 -0.0914341051284515 1.46752387659354 -0.0623050204407515 0.95031993051316 1 NA
"SNORD90" 0.0446079626461177 0 6.91875675003683 0 1 NA NA
"SNORD91A" 1.78589446446759 -1.23076009180794 1.94087011104732 -0.634128005167643 0.525997287531054 1 NA
"SNORD91B" 2.22680947539415 -1.36197738080455 1.64503103677984 -0.827934154647092 0.407707790922791 1 NA
"SNORD92" 0.826394803600265 0 6.91875675003683 0 1 NA NA
"SNORD93" 0.102309839697643 0.0576902542582591 6.91875675003683 0.00833823999636235 0.993347124134304 NA NA
"SNORD96B" 0.0264142200488665 0 6.91875675003683 0 1 NA NA
"SNORD98" 5.41633195115805 -1.94138077007531 1.60989981172057 -1.20590160700775 0.227855430946096 1 NA
"SNRPD2P2" 0.209941138086149 0 6.91875675003683 0 1 NA NA
"SNTN" 4.44790218479252 0.705066437686512 1.15224500335101 0.611906700082022 0.540599488451131 1 NA
"SNX15" 0 NA NA NA NA NA NA
"SNX20" 0.293499047023885 -2.06629314927286 4.17581375552223 -0.494824067893432 0.620724313638259 NA NA
"SNX29P1" 0.415117389040674 -2.65927023830152 6.87461061429985 -0.386824852708018 0.69888587698797 NA NA
"SNX29P2" 1.27060185962033 0.779037113202937 2.28981722771744 0.34021803302594 0.733692338941539 1 NA
"SNX31" 4.46311328732129 0.165805169614208 1.40605703611627 0.117922079514061 0.906129398384664 1 NA
"SOAT2" 0.180924261732847 1.95237176951998 6.89919140640574 0.282985592732975 0.777187881131398 NA NA
"SOD3" 2.76474747761443 0.675698549335846 1.59446650868702 0.423777197987218 0.671728308968935 1 NA
"SOHLH2" 14.7717870349359 0.517393828374381 0.739463056641495 0.699688542554497 0.484121833272708 1 NA
"SORCS3-AS1" 0.0200386227979942 -0.663640000610423 6.91875675003683 -0.0959189670321753 0.923584930523232 NA NA
"SOST" 18.8728690284909 3.00454002195253 2.04042878413007 1.47250423309114 0.14088476474831 1 NA
"SOX10" 9.78256321781386 -0.615130686168256 1.85872122121781 -0.330942951071076 0.740687577962505 1 NA
"SOX17" 0.417851156317351 1.94998647361547 5.50430134996181 0.354265936698579 0.723139593072375 NA NA
"SP100" 16.3562000648538 0.69967854185831 0.701473640541506 0.997440960601441 0.318550517685352 1 NA
"SP7" 6.63001642264077 -0.274989617227626 1.00545722082841 -0.273497083248415 0.784471134137981 1 NA
"SPACA1" 0.936073482592842 -0.71924205718629 2.45352835221134 -0.293146014203603 0.769410546602606 NA NA
"SPACA3" 0.279584123893532 -0.663645092149891 5.70314804361485 -0.116364696668342 0.907363513256802 NA NA
"SPACA4" 0.128469982025891 0.773088969532358 6.91308438785466 0.111829818089675 0.910958344393988 NA NA
"SPACA5" 0.967287929377519 1.96314319800931 2.55577912365486 0.768119271278004 0.442416328770943 NA NA
"SPACA5B" 0 NA NA NA NA NA NA
"SPACA7" 0.0195982185069705 0 6.91875675003683 0 1 NA NA
"SPAG11A" 0 NA NA NA NA NA NA
"SPAG11B" 0 NA NA NA NA NA NA
"SPAM1" 0.185483834742932 2.53272813405764 6.880909763412 0.3680804168549 0.712813272512804 NA NA
"SPANXA1" 0 NA NA NA NA NA NA
"SPANXA2" 0 NA NA NA NA NA NA
"SPANXB1" 0.0198684454951598 0 6.91875675003683 0 1 NA NA
"SPANXC" 0 NA NA NA NA NA NA
"SPANXD" 0.0600637241668221 0 6.91875675003682 0 1 NA NA
"SPANXN1" 0.0399669421383018 0 6.91875675003683 0 1 NA NA
"SPANXN2" 0 NA NA NA NA NA NA
"SPANXN3" 25.3531647735449 0.403825274079678 1.17551417428151 0.34353075693579 0.731199206379012 1 NA
"SPANXN4" 0.0201684750081508 0 6.91875675003683 0 1 NA NA
"SPANXN5" 0.0205364351816825 0 6.91875675003683 0 1 NA NA
"SPATA12" 2.52813892634152 0.41935014505767 1.38982821140203 0.301728042082726 0.762859389490919 1 NA
"SPATA13-AS1" 0.0213759864070273 0 6.91875675003683 0 1 NA NA
"SPATA16" 1.85267613984009 0.198377261558289 1.80324323909288 0.110011371321199 0.912400356645333 1 NA
"SPATA19" 1.85983765049346 2.4695620247545 2.07597006895084 1.18959423437284 0.234205913078935 1 NA
"SPATA21" 3.61840028532094 -0.979028086875345 1.35492107712791 -0.722572040100399 0.469942851144103 1 NA
"SPATA22" 0.709816163805342 1.81524765680551 2.33485491150739 0.777456298401678 0.43688960822227 NA NA
"SPATA3" 0 NA NA NA NA NA NA
"SPATA3-AS1" 5.57404577999643 2.25797153668097 1.1015098895352 2.0498876661323 0.0403753940659902 1 NA
"SPATA31A1" 0.019530778071571 0 6.91875675003683 0 1 NA NA
"SPATA31A3" 0.071527228512773 0 6.91875675003683 0 1 NA NA
"SPATA31A5" 0 NA NA NA NA NA NA
"SPATA31A6" 0.0210482995982386 0 6.91875675003683 0 1 NA NA
"SPATA31A7" 0 NA NA NA NA NA NA
"SPATA31C1" 0.377300739932321 0 6.91875675003683 0 1 NA NA
"SPATA31C2" 0.161816865655526 -0.663640000610422 6.91875675003683 -0.0959189670321751 0.923584930523232 NA NA
"SPATA31D1" 0 NA NA NA NA NA NA
"SPATA31D3" 0 NA NA NA NA NA NA
"SPATA31D4" 0.0546224378710969 0.0576902542582582 6.91875675003683 0.00833823999636223 0.993347124134304 NA NA
"SPATA31D5P" 1.12329116229065 0.768424761950339 2.40276041638517 0.319809148140702 0.749113012331776 NA NA
"SPATA31E1" 1.84177918441339 -2.93730982133132 2.73140366600192 -1.07538474004862 0.282202510997819 1 NA
"SPATA32" 3.22284402537392 1.86096309337267 0.914748937061614 2.03439765598472 0.0419115180155314 1 NA
"SPATA42" 1.14713914747457 -1.27670705650934 2.06855096572272 -0.617198743306418 0.53710364453149 1 NA
"SPATA8" 3.82897256449269 0.497509278559813 1.45054993411013 0.342979767094347 0.731613681487614 1 NA
"SPATA8-AS1" 0.10352564058103 0 6.91875675003683 0 1 NA NA
"SPATC1" 0.326302619971679 0.0576907285681059 5.60597125918977 0.0102909426218578 0.991789160692271 NA NA
"SPDYC" 1.34406705558258 0 6.91875675003683 0 1 1 NA
"SPDYE2" 0 NA NA NA NA NA NA
"SPDYE2B" 0 NA NA NA NA NA NA
"SPDYE4" 0.0204361640667308 0 6.91875675003683 0 1 NA NA
"SPDYE6" 7.05007274434403 -0.113178232843797 0.973978059085692 -0.116202035341578 0.907492423712962 1 NA
"SPDYE7P" 7.12352351905316 0.160935389636168 0.846981116787912 0.190010599346653 0.849300824764154 1 NA
"SPDYE8P" 5.16021287956554 0.374602266907321 1.06280389592171 0.352466027217985 0.724488792156937 1 NA
"SPEM1" 3.15863212230012 2.117348822476 1.98388496195445 1.06727399172887 0.285848128939169 1 NA
"SPERT" 0.767720875641686 -0.0277258759225486 2.8688995055309 -0.00966428969334632 0.99228913249331 NA NA
"SPESP1" 4.70199144569582 -0.3869497343756 1.68003272596986 -0.230322736214688 0.817840994538048 1 NA
"SPHAR" 0 NA NA NA NA NA NA
"SPI1" 2.95720380835273 -1.06932459516337 1.34786547574463 -0.793346676212345 0.427575869192458 1 NA
"SPIB" 8.09582291409492 0.283885783565935 0.991608106618194 0.286288284324445 0.774657330534986 1 NA
"SPIC" 0 NA NA NA NA NA NA
"SPINK1" 0.411204030394098 -3.79622667999206 6.85747098566417 -0.553589900406175 0.579859539496863 NA NA
"SPINK13" 1.54687120770427 -0.407111771984659 1.81691451786747 -0.224067653145558 0.822704661621355 1 NA
"SPINK14" 0.109021337691891 -0.663640000610422 6.91875675003683 -0.0959189670321752 0.923584930523232 NA NA
"SPINK2" 0.785021345776628 1.93542315441848 3.12632589344934 0.619072745574546 0.535868436933133 NA NA
"SPINK4" 0.0639778589687685 0 6.91875675003683 0 1 NA NA
"SPINK6" 1.63142887249051 -2.65393229506671 2.30389388051493 -1.15193339307518 0.249348444862419 1 NA
"SPINK7" 0.235591037492 -2.33758578757557 6.88244753784276 -0.339644548646754 0.734124225385505 NA NA
"SPINK8" 0.0907037521618898 0.779020509126937 6.91875675003683 0.112595447024899 0.910351294843569 NA NA
"SPINK9" 2.00293401854858 0.634010750146095 2.17468810050938 0.291541003051237 0.770637589210943 1 NA
"SPINT3" 0 NA NA NA NA NA NA
"SPINT4" 0.0427955343189101 0 6.91875675003683 0 1 NA NA
"SPNS3" 1.17397742472747 -2.21888784930561 2.09870395806016 -1.05726576670515 0.290390312206941 1 NA
"SPO11" 0.0210984394506731 0 6.91875675003683 0 1 NA NA
"SPOCD1" 2.8958744026907 0.745636773465216 1.35491781032528 0.55031882213299 0.582100716569242 1 NA
"SPP2" 0.0742147784989857 0 6.91875675003683 0 1 NA NA
"SPRR1A" 0 NA NA NA NA NA NA
"SPRR1B" 0.144853317209407 0 6.91875675003683 0 1 NA NA
"SPRR2A" 0.0549932642970416 0.779020509126938 6.91875675003683 0.1125954470249 0.910351294843568 NA NA
"SPRR2B" 0.221528774262119 1.41097461278695 6.86528090740443 0.20552321628459 0.837163361260228 NA NA
"SPRR2C" 0.144277056757637 0 6.91875675003683 0 1 NA NA
"SPRR2D" 0.162413957447477 1.96177948193071 6.8989501461683 0.284359132964642 0.776135173977701 NA NA
"SPRR2E" 0.199308195150872 -2.10034102549173 6.88944788491942 -0.304863475357618 0.760470134765305 NA NA
"SPRR2F" 0.110938062384111 0 6.91875675003683 0 1 NA NA
"SPRR3" 0.775179228057182 -2.79450752376172 6.87180137119825 -0.406663023683183 0.684255501751354 NA NA
"SPRR4" 0 NA NA NA NA NA NA
"SPRY3" 3.85715015382164 -0.433444140165983 1.24829343840602 -0.347229366774098 0.72841901023262 1 NA
"SPTLC3" 9.89022333633413 1.50058483109356 1.49278613066455 1.00522425836415 0.314788876746855 1 NA
"SPZ1" 0.120935205567573 0 6.91875675003683 0 1 NA NA
"SRD5A1P1" 0 NA NA NA NA NA NA
"SRD5A3-AS1" 8.03149643778502 -0.267642379038376 1.1404208442169 -0.234687379133412 0.814451384180628 1 NA
"SRGAP2-AS1" 6.06851675929103 -0.589650918890183 0.950330908748265 -0.620469052897422 0.534949022466625 1 NA
"SRGAP2B" 0 NA NA NA NA NA NA
"SRGAP2C" 0 NA NA NA NA NA NA
"SRGAP3-AS3" 0.134957172326024 0 6.91875675003683 0 1 NA NA
"SRGN" 0.961321591410905 -0.93441994356203 2.27742883598836 -0.410296000821694 0.681588825376165 NA NA
"SRMS" 4.50265556106077 -0.753606547701124 0.954924097772727 -0.789179526895218 0.430007086092518 1 NA
"SRPX2" 12.3086025732259 2.09002103410312 1.41442767788864 1.47764432694287 0.139503003137878 1 NA
"SSBP3-AS1" 15.1469915068845 0.930429373208146 0.97248725490183 0.956752254097223 0.338692316594578 1 NA
"SSMEM1" 1.11376759068229 2.5230091031375 2.57430199434051 0.980075029535858 0.32704908401395 NA NA
"SSTR4" 0.190361416114385 1.56530517216001 6.91064113773958 0.226506505107283 0.82080750035389 NA NA
"SSTR5-AS1" 1.99573801150027 2.96261183106967 1.78324948581597 1.66135577474402 0.096642014388883 1 NA
"SSX1" 0.115489548028479 0.779020509126936 6.91875675003682 0.112595447024899 0.910351294843569 NA NA
"SSX2" 0 NA NA NA NA NA NA
"SSX2B" 0 NA NA NA NA NA NA
"SSX3" 0.210817243237426 -1.31460934170965 5.8900285816456 -0.223192353566197 0.823385802824897 NA NA
"SSX4" 0 NA NA NA NA NA NA
"SSX4B" 0 NA NA NA NA NA NA
"SSX5" 0.0684515837753454 -0.663640000610422 6.91875675003683 -0.0959189670321752 0.923584930523232 NA NA
"SSX6" 0.210068616439309 1.48758447777713 6.91332602739776 0.215176381365753 0.829629804566099 NA NA
"SSX7" 0 NA NA NA NA NA NA
"SSX8" 0.0912598937708609 0 6.91875675003683 0 1 NA NA
"SSX9" 0 NA NA NA NA NA NA
"ST13P4" 3.93676032752895 -1.82488529168447 1.0574067716421 -1.72581199650396 0.0843812408953266 1 NA
"ST14" 5.64018916640889 0.0393090362118988 0.889780982856193 0.0441783281158886 0.964762256842385 1 NA
"ST6GALNAC1" 9.06367926789241 -3.07794467365773 2.08867113026169 -1.47363777334926 0.1405791453273 1 NA
"ST6GALNAC2" 8.63336366207564 -0.0400037817316349 1.19151140380417 -0.0335739814188214 0.973216870387611 1 NA
"ST7-OT4" 6.29402657835252 1.19647314307453 1.08547178758916 1.10226093091917 0.270348249250361 1 NA
"ST8SIA6-AS1" 0.38467189625073 0.779020509126939 6.91875675003683 0.1125954470249 0.910351294843568 NA NA
"STAB1" 9.33631795647207 -0.0329051899212493 0.762547799251053 -0.0431516423672951 0.965580652952402 1 NA
"STAP1" 0.906087343592503 2.6398315801834 2.94923098507462 0.895091497933863 0.370738178479696 NA NA
"STARD13-AS" 0.43093367417874 2.36833912404169 6.34732296960562 0.373124092689559 0.709056088042203 NA NA
"STATH" 0.0918677193752188 0 6.91875675003683 0 1 NA NA
"STAU2-AS1" 1.45890808684213 0.643830167509413 1.93109086819158 0.333402315817662 0.738830615296987 1 NA
"STEAP1B" 7.65643499325971 0.126833933091767 0.852868282794488 0.148714561967513 0.88177887022917 1 NA
"STEAP2-AS1" 1.46428833817914 1.5972264270303 2.23405225964727 0.714945865806417 0.474642494274632 1 NA
"STEAP4" 2.21752732266274 0 4.46154862871496 0 1 1 NA
"STK4-AS1" 6.79838638256591 0.226554307376892 1.08188116333029 0.209407756651852 0.834129938066022 1 NA
"STMND1" 1.70824300645667 2.11320555512906 1.67124279160041 1.26445156009045 0.206067996596327 1 NA
"STOML3" 10.1193200968397 0.842680676536839 1.34790427048276 0.625178430687091 0.531853956653482 1 NA
"STON1-GTF2A1L" 5.69045362293745 0.156479308349666 1.13450091898485 0.137927881530217 0.890297414728039 1 NA
"STPG2" 5.51969198182598 -0.266563454686044 1.15827037194588 -0.230139232723547 0.817983579662442 1 NA
"STPG2-AS1" 0.957458544445177 0.92790464172038 2.94513006011351 0.315064062632472 0.752713013813716 NA NA
"STRA8" 0.107746086479014 0.779020509126935 6.91875675003683 0.112595447024899 0.910351294843569 NA NA
"STX19" 4.51277784597666 1.64788202601702 1.49536678853753 1.10199185821738 0.27046521123486 1 NA
"SULT1A2" 1.05882645367737 2.69086716755651 3.23461014040115 0.831898451670218 0.405466265890417 NA NA
"SULT1A3" 0 NA NA NA NA NA NA
"SULT1A4" 0 NA NA NA NA NA NA
"SULT1B1" 0.877795201863295 1.94765260315751 6.89931465524139 0.282296532406721 0.777716144237949 NA NA
"SULT1C2" 8.17093129955388 1.48207648022562 1.11328580997275 1.33126324520556 0.183102407547516 1 NA
"SULT1C2P1" 0.124062075762712 0 6.91875675003683 0 1 NA NA
"SULT1C3" 0.222290787314522 0 6.91875675003683 0 1 NA NA
"SULT1E1" 37.417504967168 2.45787748492291 2.21339867009629 1.11045403529405 0.266803424566333 1 NA
"SULT2A1" 3.41922798331509 -2.86900016910671 2.18099629100738 -1.31545394228137 0.188357386749394 1 NA
"SULT6B1" 0.104231086716293 0 6.91875675003683 0 1 NA NA
"SUMO1P1" 0.0832098969066683 0 6.91875675003683 0 1 NA NA
"SUMO1P3" 2.02257347282609 -1.43911452905955 1.90614319978682 -0.754987625914201 0.450256406867656 1 NA
"SUMO4" 10.2473777500123 -0.65632651001329 0.955546817384248 -0.686859605487404 0.492171204199305 1 NA
"SUN3" 2.81525067685341 0.294276576840407 1.46260110984557 0.20120084338749 0.840541532050523 1 NA
"SUN5" 0 NA NA NA NA NA NA
"SUPT20HL1" 0.106100218922042 0.77902050912694 6.91875675003683 0.1125954470249 0.910351294843568 NA NA
"SUPT20HL2" 0.126330363566742 -1.35811684928563 6.91664090189315 -0.196354974697891 0.844332335180874 NA NA
"SUSD3" 0.535772310384319 0.728404332386872 2.51163360032096 0.290012178644923 0.771806920600431 NA NA
"SVILP1" 0.0212141386118623 0.779020509126938 6.91875675003683 0.1125954470249 0.910351294843568 NA NA
"SYCE1" 0.492890982364717 0.779023191808928 6.40174548156668 0.121689185246753 0.903145178503838 NA NA
"SYCN" 0 NA NA NA NA NA NA
"SYCP1" 0.478672415610192 -0.858533273072739 6.13548800169944 -0.13992909330683 0.88871601429136 NA NA
"SYNE1-AS1" 3.21282753140023 0.614476870248026 1.26280402539178 0.486597174139816 0.626543826533755 1 NA
"SYNGR4" 1.47887814561302 1.48681475555285 2.16998558821749 0.685172640604576 0.493234986229451 1 NA
"SYNJ2-IT1" 0.0736736198417464 0 6.91875675003683 0 1 NA NA
"SYT14L" 0.233837992208174 1.8290636926482 6.88045180945221 0.265834823541018 0.790366422546143 NA NA
"SYT8" 0.805353995237854 0.810273144232972 3.30545263939273 0.245132280697821 0.806354008890856 NA NA
"TAAR1" 0.0668532215278002 -0.663640000610422 6.91875675003683 -0.0959189670321752 0.923584930523232 NA NA
"TAAR2" 0.0519617196448004 0 6.91875675003683 0 1 NA NA
"TAAR3" 0.902788317711509 1.25538347770055 2.80840568112425 0.447009307144687 0.654868339919172 NA NA
"TAAR5" 0 NA NA NA NA NA NA
"TAAR6" 0.150284854347437 -1.20161500948189 6.89548219403317 -0.174261201126976 0.861660189677451 NA NA
"TAAR8" 0.0414874806548442 0 6.91875675003683 0 1 NA NA
"TAAR9" 0.298178522300747 1.48070369275414 6.91356855604175 0.21417357486969 0.830411702160453 NA NA
"TAC4" 1.28154410407694 0.0576913614851157 3.07993244423436 0.018731372369259 0.985055401110094 1 NA
"TACR2" 6.83926231276255 -0.199839804925721 1.12288574218936 -0.177969848059591 0.858746655451347 1 NA
"TACSTD2" 2.58723309931628 -1.17810374250672 1.70939126464453 -0.689194900473359 0.490700625505286 1 NA
"TAF1L" 1.74168885345418 2.00919632807336 1.8963287221661 1.05951900880262 0.289363476893843 1 NA
"TAF7L" 17.1628648451076 0.471986186188487 0.76467876466533 0.61723459313671 0.537080001479837 1 NA
"TAGAP" 4.0387906875133 -2.16754149814749 1.13049010358579 -1.91734672534707 0.0551938975300341 1 NA
"TAPSAR1" 2.78581986668098 -1.53273700357848 1.33561138834669 -1.14759204432645 0.251137015576174 1 NA
"TARM1" 0.0248194190545009 -0.663640000610423 6.91875675003683 -0.0959189670321753 0.923584930523232 NA NA
"TARP" 0.136149515102641 -1.49959841454352 6.91298224092694 -0.216924962668854 0.828266823372696 NA NA
"TAS1R1" 3.1373172457249 -0.00682167887245117 1.6316842062833 -0.00418075927080878 0.996664246442857 1 NA
"TAS1R2" 0.083309489066886 -0.663640000610423 6.91875675003683 -0.0959189670321753 0.923584930523232 NA NA
"TAS2R1" 2.95489066454899 0.584282132412591 1.50586584196149 0.388004107757385 0.698012993738218 1 NA
"TAS2R13" 8.04780131075418 0.635646699366198 1.27728616326601 0.497654102617736 0.618727863320375 1 NA
"TAS2R16" 0.0195982185069705 0 6.91875675003683 0 1 NA NA
"TAS2R30" 3.31883861267989 -1.35582570610388 1.88462816131306 -0.719412844366735 0.471886585167303 1 NA
"TAS2R38" 0.412933093102198 1.91425887421089 6.90019155431712 0.277421120724283 0.781456765841162 NA NA
"TAS2R39" 0.0223039813230588 0 6.91875675003683 0 1 NA NA
"TAS2R40" 0.0802419753412514 0 6.91875675003683 0 1 NA NA
"TAS2R41" 0.29308968586479 0 6.91875675003683 0 1 NA NA
"TAS2R42" 0.0937661842374985 0 6.91875675003683 0 1 NA NA
"TAS2R43" 7.06093557195421 0.52743513934626 1.03621203654981 0.509003100468139 0.610750050871753 1 NA
"TAS2R46" 3.58756400783229 1.27598334973245 1.79962101248491 0.709028923801339 0.47830652805074 1 NA
"TAS2R50" 12.7840581038522 1.01480198784456 0.981111273195 1.03433934108192 0.300977551238408 1 NA
"TAS2R60" 0.65842755461255 0.0576902542582573 6.91875675003683 0.0083382399963621 0.993347124134304 NA NA
"TAS2R7" 1.57825314389026 0.954655129281605 2.1364763819879 0.446836266167071 0.654993284100604 1 NA
"TAS2R8" 4.1416621144228 -0.627691396139721 1.26133174679999 -0.497641796246053 0.618736538786513 1 NA
"TAS2R9" 5.1566101448731 -0.232986623332619 1.24245114304478 -0.187521758611495 0.851251565367675 1 NA
"TAT" 2.38125289066769 -2.03241349636289 1.34342003516084 -1.51286525670995 0.130313888686109 1 NA
"TBATA" 0.0669119439691765 0 6.91875675003683 0 1 NA NA
"TBC1D10C" 6.71009527117176 -0.506007929550286 0.791507240972605 -0.639296652458293 0.522629965768992 1 NA
"TBC1D21" 0 NA NA NA NA NA NA
"TBC1D29" 3.06100210892846 1.14014509616873 1.57094126323084 0.725771945046425 0.467978588339183 1 NA
"TBC1D3" 0 NA NA NA NA NA NA
"TBC1D3B" 0.958045415974886 0.0576914455868133 2.56328846998988 0.0225068096167269 0.98204368008838 NA NA
"TBC1D3F" 0.199707763211352 -0.0431569959117742 6.90800412423551 -0.00624739000377338 0.995015336395835 NA NA
"TBC1D3H" 0.0258421373846081 0 6.91875675003683 0 1 NA NA
"TBC1D3P2" 0.668431190278739 -0.667638491897818 2.45914257594221 -0.271492388619239 0.786012352960034 NA NA
"TBC1D3P5" 0.607871341856103 1.43095528464057 2.58412859305794 0.553747707635264 0.579751520372008 NA NA
"TBPL2" 1.09286442315186 -1.08796396923751 1.80202550809967 -0.603745043756251 0.546013161944003 NA NA
"TBX10" 3.40791529191634 0.00484596241719446 1.51583882467893 0.00319688501066126 0.997449259152125 1 NA
"TBX21" 2.45495216247028 -0.346945359473732 1.5383993919409 -0.225523593737262 0.821571972936232 1 NA
"TBX22" 0.976974616406235 1.38700015502994 2.31761858949521 0.598459194846223 0.549533578272086 NA NA
"TBX4" 1.64546391661701 2.46596695022084 2.56438036244993 0.961622927054756 0.336239050434718 1 NA
"TBX5" 1.35747679003194 0.379514907041991 2.12771999649262 0.178366940982644 0.858434810233211 1 NA
"TBX5-AS1" 0.272050507428281 2.68279130387347 6.73200128501789 0.398513189509342 0.690251937896253 NA NA
"TBXA2R" 0.748712080521915 1.40329192985198 2.4875057474225 0.564136155788201 0.57266147352293 NA NA
"TCEB3B" 0.21225853690697 1.01281436604686 6.87534735491195 0.147311010450006 0.882886542208802 NA NA
"TCEB3C" 0 NA NA NA NA NA NA
"TCEB3CL" 0 NA NA NA NA NA NA
"TCEB3CL2" 0 NA NA NA NA NA NA
"TCERG1L" 37.0292820297093 -0.65713991376116 1.54239639831814 -0.426051250170008 0.670070501770184 1 NA
"TCF21" 1.12534101517202 2.37192258677814 3.01414503055278 0.786930477045802 0.431322565361453 NA NA
"TCF23" 0.0212141386118623 0.779020509126938 6.91875675003683 0.1125954470249 0.910351294843568 NA NA
"TCHHL1" 0 NA NA NA NA NA NA
"TCL1A" 0.0884290479181334 0.779020509126937 6.91875675003683 0.112595447024899 0.910351294843569 NA NA
"TCL1B" 0.040134653688653 0 6.91875675003683 0 1 NA NA
"TCL6" 0.129421245400665 0.779020509126937 6.91875675003683 0.112595447024899 0.910351294843569 NA NA
"TCN1" 0.24077058252937 0 6.91875675003683 0 1 NA NA
"TCP10" 0.516164716305586 0.766986697018929 3.74348907999563 0.204885517395399 0.83766157063825 NA NA
"TCP10L2" 0.664684229794511 0.0576913526496427 3.12926203304592 0.0184360887776112 0.985290962648378 NA NA
"TCP11X2" 0.824971849994143 -0.663650309059912 4.09933571217476 -0.161892159036625 0.87139077754896 NA NA
"TCTEX1D4" 0.585224991931876 -0.00884740208828696 2.98464915470918 -0.00296430221097429 0.997634832496133 NA NA
"TDGF1" 0.377265047493535 -0.668976698548903 6.46214431219295 -0.103522401579095 0.917548371120653 NA NA
"TDGF1P3" 0.0201684750081508 0 6.91875675003683 0 1 NA NA
"TDRD1" 3.43657713593296 0.412527504507755 1.19654230173671 0.344766335389058 0.730270043544329 1 NA
"TDRD10" 1.72110877483286 0.490080131159867 2.07475277355127 0.236211339205016 0.813268681043518 1 NA
"TDRD5" 11.8417270206249 -0.0679773751338107 0.978972124333692 -0.0694374982128092 0.944641381679011 1 NA
"TDRD9" 6.6744823374383 -0.430573938545264 1.70052986477855 -0.253199868736992 0.800113767942735 1 NA
"TDRG1" 9.14484389383624 -2.80390517888177 1.24108658989936 -2.25923412733767 0.0238688250100605 1 NA
"TEC" 6.29906860984108 -0.760801820495641 0.935474844098252 -0.813278759226298 0.416058252380006 1 NA
"TECRL" 1.92927153702456 1.47071548583198 2.22424924356168 0.661218831517697 0.508471986213167 1 NA
"TECTB" 14.9377931655323 0.161876312980429 2.03946001952794 0.0793721433273779 NA NA NA
"TEDDM1" 0.290100325177753 0.779033895312188 3.67482842610703 0.211991909548133 0.832113346129965 NA NA
"TEKT1" 7.68089250000099 0.162795400089627 1.22384963163536 0.133019119245959 0.894178259895425 1 NA
"TEN1" 0 NA NA NA NA NA NA
"TERT" 14.0119007625084 0.813986205757008 1.27597400485957 0.637933220157252 0.523517151748858 1 NA
"TESPA1" 0.863975366731617 0.0576914175160214 2.74655659172755 0.0210049986553287 0.98324166820613 NA NA
"TEX101" 0.827832138718505 1.62774872062776 2.71747201324901 0.598993738552482 0.549177060016542 NA NA
"TEX11" 2.30631366272028 0.704556685299869 1.92767473399197 0.36549562686897 0.714741470615443 1 NA
"TEX12" 8.04555400300396 -1.63987151935139 1.17393448046559 -1.39690208153781 0.162443018579534 1 NA
"TEX13A" 0 NA NA NA NA NA NA
"TEX13B" 0.0692780700064943 0 6.91875675003683 0 1 NA NA
"TEX19" 2.88066322403567 0.812609423592817 1.40967991214699 0.576449601495125 0.564311325942437 1 NA
"TEX26" 8.77662905648765 0.268025771583873 1.5225161290258 0.176041334784002 0.860261469043767 1 NA
"TEX26-AS1" 2.0185652943985 -2.03442078746171 2.37595064216047 -0.856255492585402 0.391856473879852 1 NA
"TEX28" 1.24285260456033 -0.769025749486153 5.52329949787295 -0.139233034490038 0.889266004983395 1 NA
"TEX29" 9.14387541941918 -0.383353311286373 0.992207500916216 -0.386364052813933 0.699227068822569 1 NA
"TEX33" 0.117450524006558 0 6.91875675003683 0 1 NA NA
"TEX35" 0.115634915090853 0.779020509126936 6.91875675003683 0.112595447024899 0.910351294843569 NA NA
"TEX36" 0.041934266883347 0.779020509126937 6.91875675003683 0.112595447024899 0.910351294843569 NA NA
"TEX36-AS1" 0.0713847243697375 0 6.91875675003683 0 1 NA NA
"TEX37" 2.38511275853423 1.43591871937353 1.66011699322854 0.864950316893637 0.387066058661553 1 NA
"TEX41" 66.3356621458939 1.09597935858147 0.636860912861426 1.72090850050322 0.085267428832781 1 NA
"TEX43" 3.43334449691226 0.536714826995358 1.49760018738503 0.358383253098091 0.720056522578415 1 NA
"TFDP3" 0 NA NA NA NA NA NA
"TFEC" 3.04660473297486 2.42963441241049 1.92864925651726 1.2597595981749 0.207756098491252 1 NA
"TFF1" 0.0463455436207209 0 6.91875675003683 0 1 NA NA
"TFF2" 0 NA NA NA NA NA NA
"TFF3" 2.14501225457047 -1.49171854914287 1.78168946406128 -0.837249464192575 0.402452358904149 1 NA
"TGFA-IT1" 0 NA NA NA NA NA NA
"TGIF2-C20orf24" 7.61455194978028 0.407977697114905 1.50526988291234 0.271032923561563 0.786365710292988 1 NA
"TGIF2LX" 0 NA NA NA NA NA NA
"TGIF2LY" 0.16889618060426 0 6.91875675003683 0 1 NA NA
"TGM2" 9.83310687261076 0.10517610504323 1.24430300122234 0.0845261201973395 0.932638136235368 1 NA
"TGM4" 1.14177255869243 -1.03086597046174 2.41181674732807 -0.427423008652621 0.66907125171369 1 NA
"TGM5" 0.554502928861544 -2.05660641044724 6.89086788282497 -0.298453902384806 0.765356754281142 NA NA
"TGM6" 0 NA NA NA NA NA NA
"TGM7" 0.507289152062697 -1.61701924925357 5.41571232537798 -0.298579236137826 0.765261110298955 NA NA
"THEG" 0.752803506184018 3.33063383104979 3.66778671166309 0.908077293714709 0.363837386057111 NA NA
"THEG5" 0.703677398881281 -0.66365199248054 3.42512079486875 -0.193760171458704 0.84636367450234 NA NA
"THEGL" 5.29088279683848 0.227026810007875 0.90446894990524 0.25100564262782 0.801809746635886 1 NA
"THEM5" 1.01593812658566 -2.26835343344147 2.84926885050396 -0.796117724391034 0.425963613020815 NA NA
"THEMIS" 4.21010610471277 0.529731448188666 1.5208307193069 0.348317167363693 0.727602002458415 1 NA
"THOC7-AS1" 0.0442261622170408 -0.663640000610422 6.91875675003683 -0.0959189670321753 0.923584930523232 NA NA
"THRB-AS1" 0.653851501522783 -1.7062985948098 2.70970681962618 -0.629698601505972 0.528891797724569 NA NA
"THRSP" 4.69083548434392 0.928882594955731 1.30587369162093 0.711311209434618 0.476891406838787 1 NA
"TICAM2" 3.85519985950165 -0.459468325615737 0.995606351865587 -0.461495976552155 0.644442807357338 1 NA
"TIFAB" 1.21479662473687 0.76735361332721 3.21261769894146 0.23885618683482 0.811217100106313 1 NA
"TIMD4" 0.719098044248914 -0.317934736336091 2.64996280589996 -0.119977056141404 0.904501323200596 NA NA
"TINAG" 3.52858027652488 -0.80359387646184 1.15145870272585 -0.697892051672795 0.485244705499521 1 NA
"TINAGL1" 5.6107577822342 -1.18599934084722 1.42899675218329 -0.829952439734514 0.406565674236112 1 NA
"TISP43" 0 NA NA NA NA NA NA
"TLR1" 11.5670558129172 0.751211137324306 1.58815477546288 0.47300877026004 0.636206922130422 1 NA
"TLR2" 3.89639139004708 0.677297410666245 1.51038574903548 0.448426775145859 0.653845221701109 1 NA
"TLR3" 1.79393915538699 1.39143674972017 2.91353584702205 0.47757667067744 0.632951538715394 1 NA
"TLR4" 14.8629298971773 1.07337225163295 1.24829203595323 0.859872706640553 0.389859215089544 1 NA
"TLR6" 3.49360398240588 -0.0553013038450429 1.24403019811057 -0.0444533452074029 0.964543040316462 1 NA
"TLR7" 0.464723892834312 -1.47947841140352 4.53763685223306 -0.326046014606798 0.744389541044301 NA NA
"TLR8" 0.0205364351816825 0 6.91875675003683 0 1 NA NA
"TLR8-AS1" 0.309729730677669 -1.35926952218806 4.79579823421431 -0.283429255319944 0.77684780491731 NA NA
"TLX2" 2.88079823388466 -1.71342392110125 2.43567290268167 -0.703470453366201 0.481762613790615 1 NA
"TM4SF1" 30.0536949200587 2.68968796292108 1.53961703020191 1.74698506846754 0.0806399281994698 1 NA
"TM4SF1-AS1" 0.0201684750081508 0 6.91875675003683 0 1 NA NA
"TM4SF19" 0.121983633504088 0 6.91875675003683 0 1 NA NA
"TM4SF19-TCTEX1D2" 4.62963677371153 0.110256372999388 1.35595797805256 0.08131252943232 0.935193409940315 1 NA
"TM4SF20" 0.131735203617438 -0.663640000610424 6.91875675003683 -0.0959189670321755 0.923584930523232 NA NA
"TM4SF4" 0.405084920548174 -2.30053506464407 3.16624015771841 -0.726582618515531 0.467481679166789 NA NA
"TM4SF5" 0 NA NA NA NA NA NA
"TMC2" 3.81198933506232 0.156152380014445 2.02685132284764 0.077041852184332 0.938590250658631 1 NA
"TMC5" 4.37579467305086 -0.455003077118832 1.17340205059706 -0.387764003725163 0.698190686130478 1 NA
"TMCO2" 0.600449146806896 -1.65196106132186 2.51256724569382 -0.65747934275315 0.510872749245015 NA NA
"TMCO4" 8.03200036323666 0.503362950910567 0.988802484591237 0.509063193867937 0.61070792966699 1 NA
"TMCO5A" 0.538678116956533 1.91289152467504 6.90022787084898 0.277221500576282 0.781610031292147 NA NA
"TMCO5B" 0.106432884510115 1.91430629183265 6.90018992901865 0.277428057999109 0.781451439654858 NA NA
"TMED11P" 0.471625528018135 0 6.91875675003683 0 1 NA NA
"TMEM105" 4.64527927309769 -0.813619538348122 1.34993328869315 -0.602710922949216 0.546701013808804 1 NA
"TMEM108-AS1" 0.369344595695672 -3.4731073215597 6.86106244182539 -0.50620546759456 0.612712417107099 NA NA
"TMEM110-MUSTN1" 2.25469127419465 -0.802578088364822 1.72400492797613 -0.465531203154387 0.641551096989119 1 NA
"TMEM125" 6.44942620699288 -0.697756088763079 0.903155112446753 -0.772576137971224 0.439773270977906 1 NA
"TMEM14E" 0 NA NA NA NA NA NA
"TMEM150B" 0.292241644584708 -1.75121597037711 5.59900682338212 -0.312772608717643 0.754453427094658 NA NA
"TMEM156" 1.71136044173648 -0.626299249920068 1.92471833206427 -0.325397872242615 0.744879965675214 1 NA
"TMEM171" 2.81574239367257 -1.63933550023448 1.45538258724406 -1.12639488379393 0.259998411403192 1 NA
"TMEM174" 0.0489850088428066 0 6.91875675003683 0 1 NA NA
"TMEM183B" 0 NA NA NA NA NA NA
"TMEM190" 3.42870496471132 -0.130514263984595 1.50496661093702 -0.0867223651582103 0.930892198564608 1 NA
"TMEM202" 0.0421968789013462 0 6.91875675003683 0 1 NA NA
"TMEM204" 1.63221751762146 0.112086808081064 1.62807061444705 0.0688464045026281 0.945111880237413 1 NA
"TMEM207" 0.104130013087055 0.0576902542582572 6.91875675003683 0.00833823999636208 0.993347124134304 NA NA
"TMEM210" 0.362901292553251 1.24077306433746 6.62262301413206 0.187353720978797 0.851383305350328 NA NA
"TMEM211" 0.90243252873391 -0.631658953878689 2.09873576029517 -0.300971168371312 0.763436480074715 NA NA
"TMEM213" 0.355216869128516 -1.49005409718011 5.48844907235784 -0.271489099659256 0.786014882219189 NA NA
"TMEM225" 0.0600637241668221 0 6.91875675003682 0 1 NA NA
"TMEM235" 4.03723549727475 0.296113502344628 1.08768204374023 0.272242705530356 0.785435407170685 1 NA
"TMEM236" 1.79997576296395 1.48073337647694 1.41762388770842 1.04451779439929 0.296245890791039 1 NA
"TMEM239" 0.0212141386118623 0.779020509126938 6.91875675003683 0.1125954470249 0.910351294843568 NA NA
"TMEM244" 1.59142690639181 0 6.91875675003683 0 NA NA NA
"TMEM247" 0 NA NA NA NA NA NA
"TMEM252" 0.245308116227989 2.90167798176299 6.87241203766288 0.422221188988804 0.672863576819138 NA NA
"TMEM26" 12.3055957935922 1.00606485193242 1.17854333807309 0.853651129688057 0.393298319632284 1 NA
"TMEM262" 2.43277533972661 0.566662472022317 1.28581874027021 0.440701674563584 0.659428984133936 1 NA
"TMEM30B" 7.42417660423149 -0.117213172285838 0.829399195714338 -0.141322987641538 0.887614790349378 1 NA
"TMEM30C" 0.125202449487979 0.779020509126937 6.91875675003683 0.112595447024899 0.910351294843569 NA NA
"TMEM37" 14.5084427501525 0.340719745384683 0.929563527910642 0.366537342692985 0.713964153000196 1 NA
"TMEM40" 1.70496217421236 -2.8045754755314 3.05507219459997 -0.918006284921405 0.358615575499228 1 NA
"TMEM52B" 0.250406121005662 -0.663640000610421 6.91875675003683 -0.0959189670321751 0.923584930523232 NA NA
"TMEM61" 2.97961736998202 -0.0296260479451335 1.2817739288101 -0.0231133176289801 0.981559882592863 1 NA
"TMEM75" 0 NA NA NA NA NA NA
"TMEM82" 0.264253080667884 0.725662717759236 6.91478429585718 0.104943652138795 0.916420520786199 NA NA
"TMEM88B" 2.54753859487627 0.00488353055237603 1.72346654732139 0.00283355111241702 0.997739156340547 1 NA
"TMEM89" 3.12871993323571 0.753047398579854 1.68188980541828 0.447738844812471 0.654341683779395 1 NA
"TMEM92" 0.963628784688552 0.274157461821052 2.12970862332094 0.128730033216257 0.897571270055346 NA NA
"TMEM95" 0.730331313328485 1.54829904672215 3.03831092738052 0.509592034432441 0.610337305572876 NA NA
"TMIGD1" 0.0656143977282612 0 6.91875675003683 0 1 NA NA
"TMIGD2" 7.42481816183254 0.189681867789593 0.674638914466133 0.281160578973857 0.778587238953637 1 NA
"TMLHE-AS1" 0 NA NA NA NA NA NA
"TMPRSS11A" 0.0496388381090019 -1.49960413226274 6.91298203972261 -0.216925796081327 0.828266173868677 NA NA
"TMPRSS11B" 6.93226552572806 -0.33287905269013 0.708185793218655 -0.470044804453387 0.638323007331295 1 NA
"TMPRSS11BNL" 0.363201337785095 0 6.91875675003683 0 1 NA NA
"TMPRSS11D" 0.783722639175802 0.75975438673981 5.33609973192617 0.142380094996006 0.886779784092738 NA NA
"TMPRSS11E" 1.0892170444201 -2.49548952035478 3.18557638781677 -0.783371426878594 0.433409030136408 NA NA
"TMPRSS11F" 1.48062763662838 -1.76281497252568 2.18859109302518 -0.805456523214224 0.420556285547697 1 NA
"TMPRSS11GP" 0.0927204707142794 -0.663640000610423 6.91875675003683 -0.0959189670321753 0.923584930523232 NA NA
"TMPRSS12" 0.136659111681574 0.779020509126937 6.91875675003683 0.112595447024899 0.910351294843569 NA NA
"TMPRSS2" 1.41655664388974 -0.957653593967641 1.92417260843662 -0.497696303215608 0.618698114105764 1 NA
"TMPRSS3" 7.69554098859264 0.227915427319856 0.958887068083353 0.237687455495066 0.812123513945395 1 NA
"TMPRSS4" 0.0855151304772889 0 6.91875675003682 0 1 NA NA
"TMPRSS4-AS1" 0.0419174773206854 0.779020509126938 6.91875675003683 0.1125954470249 0.910351294843568 NA NA
"TMPRSS6" 6.90928916967323 -0.383654494505699 1.00319873150467 -0.382431199778597 0.702141551853653 1 NA
"TMPRSS7" 5.69151923387673 0.16826912680542 1.03277756794298 0.162928719627953 0.870574557965488 1 NA
"TNF" 1.1183108416449 -0.075222410086235 2.1341686777558 -0.0352467032574649 0.971883021533573 NA NA
"TNFAIP6" 2.93745547170574 3.77421675374655 2.53435162843737 1.48922379649175 0.13642844649234 1 NA
"TNFAIP8L2" 0.561853278808531 -2.7238801706982 4.48663088875774 -0.607110377081273 0.543777663978021 NA NA
"TNFAIP8L2-SCNM1" 0.0214022318901934 0 6.91875675003683 0 1 NA NA
"TNFRSF10A" 4.63472198849134 1.42439363446153 1.06585282694637 1.33638866309748 0.181422269898941 1 NA
"TNFRSF11A" 8.41886346054061 0.465478245156401 0.906503300164757 0.513487645408241 0.607610250756069 1 NA
"TNFRSF11B" 6.62923101319705 0.988327353411092 1.66110945882453 0.594980269458265 0.551856659808512 1 NA
"TNFRSF13B" 0 NA NA NA NA NA NA
"TNFRSF17" 1.23173437710469 -2.05999999714378 2.2712574900137 -0.906986550931024 0.364413909348151 1 NA
"TNFRSF18" 1.2607037996906 1.99926386603482 2.06733031528882 0.967075194152278 0.333506445046786 1 NA
"TNFRSF4" 3.65772672128296 0.992289073473909 0.984500878899237 1.00791080510094 0.313497283952171 1 NA
"TNFRSF8" 5.42820259786284 -0.693551017434414 1.20821511052431 -0.574029418597028 0.565947893919444 1 NA
"TNFSF11" 1.35425934924446 -2.99226092925709 1.97664536723726 -1.5138076757994 0.130074625262941 1 NA
"TNFSF12-TNFSF13" 0 NA NA NA NA NA NA
"TNFSF13" 7.42522082164878 0.194065949194189 0.837603123818129 0.23169200743851 0.816777239629397 1 NA
"TNFSF14" 0.268427590998183 1.48773693249548 5.69143761862307 0.26139914590778 0.793784715613809 NA NA
"TNFSF15" 3.53119588966525 1.69445136355399 1.58029045598002 1.07224045879792 0.283612042368555 1 NA
"TNFSF18" 5.81379670351765 -0.00276455719905064 1.02594676776409 -0.00269464000074352 0.997849990948385 1 NA
"TNFSF8" 0.744322252596045 -0.141615906645844 4.12222051427827 -0.034354277301596 0.972594643357938 NA NA
"TNMD" 17.7454565355338 1.71555517935811 1.74289221822083 0.984315129428587 0.324960592874487 1 NA
"TNNI3K" 0.426682497186712 0.766987490058252 3.74629495621296 0.204732275227357 0.837781302501794 NA NA
"TNP1" 0 NA NA NA NA NA NA
"TNP2" 0 NA NA NA NA NA NA
"TNRC18P1" 14.7970097947077 0.840657670651392 0.730354773517734 1.15102646156797 0.249721349445888 1 NA
"TNS4" 0.479524170910605 -0.446530694544385 3.18892980259399 -0.140025250534258 0.888640039888421 NA NA
"TNXA" 0 NA NA NA NA NA NA
"TOMM20L" 6.66974535086735 -0.585344688595286 0.874880528063369 -0.669056710967156 0.503459302654614 1 NA
"TOP1P1" 7.01709840948239 -0.960186829192011 1.15264151838231 -0.833031618138825 0.404826897504993 1 NA
"TOP1P2" 0.0639497403430896 -0.663640000610423 6.91875675003683 -0.0959189670321753 0.923584930523232 NA NA
"TOPAZ1" 2.12732412286145 -0.973103796733374 2.27861381453023 -0.427059552842214 0.669335952163746 1 NA
"TP53TG3" 0 NA NA NA NA NA NA
"TP53TG3B" 0 NA NA NA NA NA NA
"TP53TG3C" 0 NA NA NA NA NA NA
"TP53TG3D" 8.11469151653784 0 6.10403825418959 0 1 1 NA
"TP53TG5" 4.29168339973769 0.213043977681045 1.31500769810156 0.16200968099929 0.871298230252311 1 NA
"TPD52L3" 0.0240436908299171 0 6.91875675003683 0 1 NA NA
"TPI1P3" 0.0210984394506731 0 6.91875675003683 0 1 NA NA
"TPPP2" 3.23669370517637 0.589319406310897 1.24145121326181 0.474702026157361 0.634999373562692 1 NA
"TPRG1" 22.8818198081741 0.845247532907338 0.730377840706623 1.1572743391141 0.247160294075481 1 NA
"TPRG1-AS2" 0.0673811049946994 0 6.91875675003683 0 1 NA NA
"TPRX1" 0.197494641463169 1.64193217286838 6.88559752547597 0.238458923396757 0.811525170885588 NA NA
"TPRXL" 3.48692402168669 0.407778692841445 1.10465757900789 0.369144883075602 0.712019735872083 1 NA
"TPSAB1" 0.30434725714265 -1.31875105923051 3.66676899406997 -0.359649342885586 0.71910937893863 NA NA
"TPSB2" 3.45130520666937 -2.47525996735433 1.31585196994609 -1.88110822789264 0.0599571979833595 1 NA
"TPSD1" 0.289251335801544 0.779020509126937 6.91875675003683 0.112595447024899 0.910351294843569 NA NA
"TPSG1" 2.65979634588825 -0.463870720818079 1.43578036453324 -0.323079164666581 0.746635289033393 1 NA
"TPTE" 0.727374062596953 -0.663652625329211 3.13437616492827 -0.211733560494453 0.83231490415941 NA NA
"TPTEP1" 117.054666167339 1.38765818655732 1.64196504650481 0.845120418069301 0.398043609359862 1 NA
"TRABD2A" 9.38351883121712 0.889499132337199 0.921092381617159 0.965700238205757 0.334194200276489 1 NA
"TRAF3IP3" 2.39389195956537 -1.08579048616369 1.11169687227715 -0.976696537734788 0.328719409740787 1 NA
"TRAT1" 1.89061982964132 0.206768604511269 2.28158557812929 0.0906249612082497 0.92779059736538 1 NA
"TREH" 0.333528374547254 0.982229605663867 4.71101576675004 0.20849635286648 0.834841430060492 NA NA
"TREM1" 0.209274765220435 0.76625230380555 6.91332560606899 0.110837004861001 0.911745600488091 NA NA
"TREM2" 0.525848282071415 0.0576908039115989 5.36796555946969 0.0107472380872165 0.991425109730361 NA NA
"TREML1" 0.0481495570039439 0 6.91875675003683 0 1 NA NA
"TREML2" 0.192964353246511 0.76625441549598 6.91332602058385 0.110837303667514 0.911745363534936 NA NA
"TREML3P" 0.18244162406186 0 6.91875675003683 0 1 NA NA
"TREML4" 0.0428044637803869 0 6.91875675003682 0 1 NA NA
"TREML5P" 0 NA NA NA NA NA NA
"TRERNA1" 0 NA NA NA NA NA NA
"TREX2" 6.33627480149028 -0.0909384944472868 0.981724152292503 -0.0926314120264118 0.926196387840192 1 NA
"TRG-AS1" 0.424686712117237 1.6339739911576 2.7982621038641 0.583924568360218 0.559271062945475 NA NA
"TRIM10" 0.345619733983188 0 6.91875675003683 0 1 NA NA
"TRIM15" 0.183593007350659 0 6.91875675003683 0 1 NA NA
"TRIM31" 0.25222521554155 1.45050191514334 6.85915360078709 0.211469519355405 0.832520914416544 NA NA
"TRIM34" 0.206797575272533 -0.663640000610423 6.91875675003683 -0.0959189670321753 0.923584930523232 NA NA
"TRIM38" 13.756200352996 0.513357785724921 1.49009100925972 0.344514383708655 0.730459480727247 1 NA
"TRIM39-RPP21" 5.72186360036567 0.411051004642796 0.846545242784876 0.485562949111335 0.62727707114643 1 NA
"TRIM40" 0.444284810088046 -1.41457226303524 4.6678100923723 -0.303048374942845 0.761852996000657 NA NA
"TRIM42" 0.865858589809779 -1.3093901570318 2.7110009044162 -0.482991412839005 0.629101833450274 NA NA
"TRIM43" 0.115074621506571 0.779020509126937 6.91875675003683 0.112595447024899 0.910351294843569 NA NA
"TRIM43B" 0.189426585124859 0 6.91875675003683 0 1 NA NA
"TRIM49" 1.65551999505724 1.80227620907393 2.12382662383847 0.84859855736087 0.396104709997118 1 NA
"TRIM49C" 7.62166445952861 0.682559176302333 1.19579023268167 0.570801765767587 0.568134025860667 1 NA
"TRIM49D1" 0 NA NA NA NA NA NA
"TRIM49D2P" 0 NA NA NA NA NA NA
"TRIM50" 6.79956768967831 0.498777840933069 0.831977969984188 0.599508471291071 0.548833862713721 1 NA
"TRIM51" 2.00840556616008 0.26466396711673 2.36185254605639 0.11205778597764 0.910777588455612 1 NA
"TRIM51HP" 0.0814723217142468 0 6.91875675003683 0 1 NA NA
"TRIM53AP" 0.43035697180703 0 6.91875675003683 0 1 NA NA
"TRIM6-TRIM34" 0.0204361640667308 0 6.91875675003683 0 1 NA NA
"TRIM60" 0.144197065702351 2.55039988776295 6.88045165642583 0.370673324240432 0.71088086129653 NA NA
"TRIM63" 5.12106927956037 2.19131441005352 2.32079326291852 0.944209225813513 0.345062741628299 1 NA
"TRIM64" 0.101723288595206 0.779020509126939 6.91875675003683 0.1125954470249 0.910351294843568 NA NA
"TRIM64B" 6.52288123559307 0.01881608749385 1.37691089315578 0.0136654358589065 0.989096899060956 1 NA
"TRIM64C" 0.019109079899648 0 6.91875675003683 0 1 NA NA
"TRIM73" 0.82998699989189 0.110523606874436 3.03984837368537 0.0363582630736421 0.9709966934011 NA NA
"TRIM74" 0 NA NA NA NA NA NA
"TRIM77" 1.76990797199849 -2.39092414743899 2.14084377295475 -1.11681392992964 0.264073891548001 1 NA
"TRIML1" 0 NA NA NA NA NA NA
"TRIML2" 4.67525197631308 0.204324800119795 1.94388689516695 0.105111465398426 0.916287361631656 1 NA
"TRPC2" 0.203108008761554 -0.592587165730762 6.91745191559038 -0.0856655272724345 0.931732306606671 NA NA
"TRPC5OS" 7.90367718977534 1.58902838750231 1.22370685801349 1.29853679996684 0.194102939313746 1 NA
"TRPM1" 3.40489610730764 -0.550739627751969 1.46270148734387 -0.376522231307811 0.706528691220222 1 NA
"TRPM2-AS" 0.0982632060147415 2.55039988777362 6.88045165644543 0.370673324240927 0.710880861296161 NA NA
"TRPM5" 2.74326645035206 0.26680886563676 1.50038833865385 0.177826539145286 0.858859204296108 1 NA
"TRPV4" 5.49366330911727 2.19897563092439 1.23432277948953 1.78152398016491 0.0748268909549829 1 NA
"TRPV5" 5.58932582557928 0.311817411963123 0.982364201988634 0.317415283793832 0.750928511588509 1 NA
"TRY2P" 0.0416348746323556 0 6.91875675003683 0 1 NA NA
"TSACC" 8.01802115192276 -0.361961761260348 1.09218602086478 -0.331410358991548 0.740334541262128 1 NA
"TSG1" 10.6630942919597 0.647719972249895 1.28134221659655 0.505501156412643 0.613206886435474 1 NA
"TSGA13" 1.4194405791634 2.70911881789269 1.97913959388921 1.36883665318877 0.171050340739225 1 NA
"TSHB" 1.99561821892358 -1.46648943856104 2.10422249162901 -0.6969269858083 0.485848488559611 1 NA
"TSHR" 4.81177294770705 -1.69503628930124 1.21540167804573 -1.39463053237406 0.163127282976424 1 NA
"TSKS" 0.894624442511247 -2.78414489715505 2.54558195759521 -1.09371646387108 0.274079351232179 NA NA
"TSLP" 2.00654760708021 1.99501460494804 2.06396233222398 0.966594483727014 0.333746793295081 1 NA
"TSNAX-DISC1" 5.53283782963522 -0.450734411051407 0.840295060910611 -0.536400167059122 0.591682015976716 1 NA
"TSPAN16" 0.953949571550853 0.452274043515977 2.48689091282279 0.181863241843051 0.855690052141977 NA NA
"TSPAN32" 0.319541633394512 -0.66365004411608 4.19559017538713 -0.158177995555737 0.874316542457631 NA NA
"TSPAN8" 1.4648572852803 2.91964225050824 2.86289450187048 1.01982180922164 0.307812977879688 1 NA
"TSPO2" 0.083522265828431 0 6.91875675003683 0 1 NA NA
"TSPY1" 0.019530778071571 0 6.91875675003683 0 1 NA NA
"TSPY10" 0 NA NA NA NA NA NA
"TSPY2" 0.084856554447449 2.35443223433958 6.88585708229195 0.341922901710285 0.732408914182029 NA NA
"TSPY3" 0 NA NA NA NA NA NA
"TSPY4" 0 NA NA NA NA NA NA
"TSPY8" 0 NA NA NA NA NA NA
"TSPYL6" 2.19341396680572 -3.04333490168072 1.51416111841659 -2.00991483975182 0.0444402028594349 1 NA
"TSSK1B" 1.17658551473737 1.9331123887454 2.37930775284003 0.812468410796364 0.41652290553362 1 NA
"TTC16" 2.04942401949909 2.49421076748837 1.55449590446356 1.60451420960745 0.108600754862665 1 NA
"TTC21B-AS1" 0.13452902802986 -0.663640000610424 6.91875675003683 -0.0959189670321754 0.923584930523232 NA NA
"TTC22" 1.3635850427405 -0.378197465962974 1.99824584929538 -0.189264732413349 0.849885335187427 1 NA
"TTC24" 4.4099896921248 -2.08569762799556 2.33566596944427 -0.892977701127281 0.37186911429175 1 NA
"TTC34" 6.33345578316087 -1.01640355072713 1.13877827768617 -0.892538583359972 0.372104321705181 1 NA
"TTLL10" 11.262749244027 0.875952957546477 0.880478942673172 0.994859632743795 0.319804538296606 1 NA
"TTLL2" 4.00028071812687 0.177234966273407 1.32395490363894 0.133867827209424 0.89350709141926 1 NA
"TTTY1" 0 NA NA NA NA NA NA
"TTTY11" 0 NA NA NA NA NA NA
"TTTY12" 0 NA NA NA NA NA NA
"TTTY13" 0.0491157465611642 0 6.91875675003683 0 1 NA NA
"TTTY16" 0.0634110175132085 0.779020509126938 6.91875675003683 0.1125954470249 0.910351294843568 NA NA
"TTTY17B" 0 NA NA NA NA NA NA
"TTTY17C" 0 NA NA NA NA NA NA
"TTTY18" 0.292984679259254 -1.89210302314285 5.64159729059824 -0.335384276062393 0.737335227691164 NA NA
"TTTY19" 0 NA NA NA NA NA NA
"TTTY1B" 0 NA NA NA NA NA NA
"TTTY2" 0 NA NA NA NA NA NA
"TTTY20" 0 NA NA NA NA NA NA
"TTTY21" 0 NA NA NA NA NA NA
"TTTY21B" 0 NA NA NA NA NA NA
"TTTY22" 0.438075790108525 1.22613699179989 3.63989635199897 0.336860413930884 0.736222128064548 NA NA
"TTTY23" 0 NA NA NA NA NA NA
"TTTY23B" 0 NA NA NA NA NA NA
"TTTY2B" 0 NA NA NA NA NA NA
"TTTY3" 0 NA NA NA NA NA NA
"TTTY3B" 0 NA NA NA NA NA NA
"TTTY4" 0 NA NA NA NA NA NA
"TTTY4B" 0 NA NA NA NA NA NA
"TTTY4C" 0 NA NA NA NA NA NA
"TTTY5" 0 NA NA NA NA NA NA
"TTTY6" 0 NA NA NA NA NA NA
"TTTY6B" 0 NA NA NA NA NA NA
"TTTY7" 0 NA NA NA NA NA NA
"TTTY7B" 0 NA NA NA NA NA NA
"TTTY8" 0 NA NA NA NA NA NA
"TTTY8B" 0 NA NA NA NA NA NA
"TTTY9A" 0 NA NA NA NA NA NA
"TTTY9B" 0 NA NA NA NA NA NA
"TUBA3C" 0.185287245240865 1.48071093469279 6.91357016451606 0.214174572537435 0.830410924186005 NA NA
"TUBA3D" 1.2209725912714 -0.501360313700359 1.56226627473765 -0.320918605110739 0.74827207423294 1 NA
"TUBA3E" 0.223928854490194 -0.758553836073855 6.91367977821381 -0.109717814594796 0.912633171710262 NA NA
"TUBA4B" 1.13447801730279 4.2326615504145 2.7024895145317 1.56620831557526 0.117299856601962 NA NA
"TUBAL3" 1.41651740609138 -1.97602352627617 6.89359594859733 -0.286646264302486 0.774383186415837 1 NA
"TULP1" 3.42024158922611 0.0713864746588422 1.14767812030927 0.0622007803369164 0.950402941076099 1 NA
"TULP2" 2.80621078286636 -1.56259995150736 1.58838514840439 -0.983766407711042 0.325230379657136 1 NA
"TUSC7" 0.303889881607164 0 6.91875675003683 0 1 NA NA
"TUSC8" 0.577719758089282 -1.15679749446306 2.41490288493826 -0.479024436832636 0.631921244243905 NA NA
"TVP23C-CDRT4" 5.26117848526855 0.848127229408327 1.00708752026528 0.842158414578425 0.39969928754426 1 NA
"TWIST2" 2.25457554938781 1.73155644936692 1.54732491007121 1.11906454688126 0.263112603321017 1 NA
"TXK" 1.57798023591929 0.383352530491395 1.79131128126852 0.214006652277611 0.830541869590125 1 NA
"TXNDC8" 0 NA NA NA NA NA NA
"TXNRD3NB" 6.61230041234875 -0.730125210770259 1.14551269132963 -0.63737854350857 0.523878301052708 1 NA
"TYR" 0.653796770084046 -1.97543319520171 4.11883805924516 -0.479609338067477 0.631505205121233 NA NA
"TYRO3P" 2.47242498641051 0.876688953525521 2.01862203599448 0.434300695173784 0.6640700991004 1 NA
"TYROBP" 0.0452555831212317 -0.663640000610423 6.91875675003683 -0.0959189670321753 0.923584930523232 NA NA
"TYRP1" 10.3934103764941 0.598722045172849 1.1474470482955 0.521786208838336 0.601819192941354 1 NA
"UBASH3A" 1.45016847601388 -1.84406847305832 2.04271090541786 -0.902755484472776 0.366655681768165 1 NA
"UBD" 5.4458949211261 -0.604404065407896 1.18687663982454 -0.50923916195473 0.610584595948609 1 NA
"UBE2DNL" 0.0209510454731617 0 6.91875675003683 0 1 NA NA
"UBE2E4P" 0.618846319438237 -0.19407481876898 2.30079027887946 -0.0843513728958813 0.932777068239401 NA NA
"UBE2MP1" 0.20594607739114 -1.41622053779156 6.91523470654612 -0.204797175785073 0.837730593645895 NA NA
"UBE2NL" 0.664339368327555 0 6.91875675003683 0 1 NA NA
"UBE2U" 0.714628886901012 0 6.02528035214495 0 1 NA NA
"UBL4B" 5.6125412135908 0.382693180750647 1.06942939485311 0.357848009969102 0.720457059649626 1 NA
"UBOX5-AS1" 1.88498618548386 -0.846543879349648 1.92902048272446 -0.438846495893101 0.66077276733238 1 NA
"UBQLN3" 0.390089042876659 -0.663640000610422 6.91875675003683 -0.0959189670321752 0.923584930523232 NA NA
"UBQLNL" 7.03576171911764 -0.108435269308625 1.32289343315017 -0.0819682572997673 0.934671955494025 1 NA
"UBTFL1" 0.171382960342759 0.795328963752609 6.88139642366514 0.115576681648142 0.907988044384366 NA NA
"UCA1" 0.0327544020049138 0.779020509126937 6.91875675003683 0.112595447024899 0.910351294843569 NA NA
"UCMA" 0.861186333343917 0.48352432104417 2.47001300013059 0.195757804116256 0.844799738434462 NA NA
"UCN3" 0 NA NA NA NA NA NA
"UCP1" 0.995073175085008 0.31708419457223 2.00415420150089 0.158213471964767 0.874288588364227 NA NA
"UGT1A1" 0.0407449166834332 0.779020509126938 6.91875675003683 0.1125954470249 0.910351294843568 NA NA
"UGT1A10" 0.119563368829253 0 6.91875675003683 0 1 NA NA
"UGT1A3" 0.0213933024287167 0 6.91875675003683 0 1 NA NA
"UGT1A4" 0 NA NA NA NA NA NA
"UGT1A5" 0 NA NA NA NA NA NA
"UGT1A6" 0.827634678680027 -0.307848674224835 5.19495868225091 -0.0592591188986028 0.952745722254846 NA NA
"UGT1A7" 0.019530778071571 0 6.91875675003683 0 1 NA NA
"UGT1A8" 0.0781231122862839 0 6.91875675003683 0 1 NA NA
"UGT1A9" 0.369732478247889 0 6.91875675003683 0 1 NA NA
"UGT2A1" 4.54842784488289 0.938181595190283 1.76261498943978 0.532266888010789 0.594541162122479 1 NA
"UGT2A2" 0.204597154132552 2.31107319481448 6.88715428137293 0.335562861001246 0.737200534204947 NA NA
"UGT2A3" 0.38042978677505 0.0576903814192695 6.592503050385 0.00875090704977382 0.993017875485369 NA NA
"UGT2B10" 1.49274017046268 -0.842061845074037 1.8925043107023 -0.444945800288059 0.656358923053976 1 NA
"UGT2B11" 0.88597251143887 0.0576911515642416 4.09429238574829 0.0140906281547105 0.9887576773639 NA NA
"UGT2B15" 0.321768259803459 -1.93809766808599 6.63704556940575 -0.29201210807108 0.770277366348975 NA NA
"UGT2B17" 0.854153607079701 -2.25430185492378 3.36768546208822 -0.669392043972522 0.503245425438255 NA NA
"UGT2B28" 0.0600030991838128 0 6.91875675003683 0 1 NA NA
"UGT2B4" 0.351174081788218 1.91289135954139 6.90022750830524 0.277221491210109 0.781610038483558 NA NA
"UGT2B7" 1.13817382671867 -0.683570771058827 2.08532021120159 -0.327801345513716 0.743061869915384 1 NA
"UGT3A1" 1.13761930573589 -1.6201041117003 3.40362711564544 -0.475993420152627 0.634079065564178 1 NA
"ULK4P1" 0 NA NA NA NA NA NA
"ULK4P2" 0 NA NA NA NA NA NA
"UMOD" 0.221744856356823 0.779020509126937 6.91875675003683 0.112595447024899 0.910351294843569 NA NA
"UMODL1" 4.00056334070632 -0.619095051032206 1.7577934597625 -0.352200110652281 0.724688193969158 1 NA
"UNC93A" 0.0415199360519488 0.0576902542582565 6.91875675003683 0.00833823999636198 0.993347124134304 NA NA
"UNQ6494" 8.67188975052482 0.550683100946578 1.59776097263023 0.344659251527496 0.730350555643417 1 NA
"UPK1A-AS1" 0.383393275611791 2.64333235558651 5.4098801852555 0.488611996027353 0.625116418549738 NA NA
"UPK1B" 1.25885487253929 -0.940014547026245 1.89395196471029 -0.496324386542737 0.619665563404602 1 NA
"UPK3A" 0.511899463833405 0 6.91875675003683 0 1 NA NA
"UQCRBP1" 0.221732579268537 0 6.91875675003683 0 1 NA NA
"URAD" 0.0452718258207523 0.0576902542582573 6.91875675003683 0.00833823999636209 0.993347124134304 NA NA
"UROC1" 5.35503258096059 -0.807861422501464 1.01963752948995 -0.792302557660443 0.428184280722322 1 NA
"USH1C" 5.47253650423167 -0.904881055745861 1.39509717147195 -0.648615074454728 0.516587209442637 1 NA
"USHBP1" 4.49505334869298 0.794089004928748 1.31650490776804 0.6031796769182 0.546389166033654 1 NA
"USP12-AS1" 0.0641279592210818 0 6.91875675003683 0 1 NA NA
"USP12-AS2" 6.5812576097167 1.18253326366458 1.25926341643011 0.939067432783005 0.347696123777176 1 NA
"USP17L10" 0 NA NA NA NA NA NA
"USP17L11" 0 NA NA NA NA NA NA
"USP17L12" 0 NA NA NA NA NA NA
"USP17L13" 0 NA NA NA NA NA NA
"USP17L15" 0.124251544329846 -0.663640000610422 6.91875675003683 -0.0959189670321752 0.923584930523232 NA NA
"USP17L17" 0 NA NA NA NA NA NA
"USP17L18" 0 NA NA NA NA NA NA
"USP17L19" 0 NA NA NA NA NA NA
"USP17L1P" 0.0223039813230588 0 6.91875675003683 0 1 NA NA
"USP17L2" 0 NA NA NA NA NA NA
"USP17L20" 0 NA NA NA NA NA NA
"USP17L21" 0 NA NA NA NA NA NA
"USP17L22" 0 NA NA NA NA NA NA
"USP17L24" 0 NA NA NA NA NA NA
"USP17L25" 0 NA NA NA NA NA NA
"USP17L26" 0 NA NA NA NA NA NA
"USP17L27" 0 NA NA NA NA NA NA
"USP17L28" 0 NA NA NA NA NA NA
"USP17L29" 0 NA NA NA NA NA NA
"USP17L3" 0 NA NA NA NA NA NA
"USP17L30" 0 NA NA NA NA NA NA
"USP17L4" 0 NA NA NA NA NA NA
"USP17L5" 0 NA NA NA NA NA NA
"USP17L6P" 0.837190481474319 1.23943816257588 1.91359902298436 0.647700039396399 0.517178978763049 NA NA
"USP17L7" 0.106832290669513 0 6.91875675003683 0 1 NA NA
"USP17L8" 0 NA NA NA NA NA NA
"USP17L9P" 0.0406682205355981 0 6.91875675003683 0 1 NA NA
"USP2-AS1" 9.35572527516711 0.109915316266246 0.88964034117283 0.123550283389064 0.901671358874413 1 NA
"USP26" 0.293398258078517 0.779026526547946 5.69398809997315 0.136815622525031 0.891176534777742 NA NA
"USP29" 0.18812087833426 -1.39032088662901 6.91585469312993 -0.201033848789525 0.840672106821084 NA NA
"USP30-AS1" 2.33503038710888 0.587523849291978 1.67516236931338 0.350726508698255 0.725793536259003 1 NA
"USP50" 5.49519672930883 0.986320885084185 1.12827573299588 0.874184258545768 0.382017917178825 1 NA
"UTF1" 4.70573050116413 -0.648257561395772 1.1420859464165 -0.567608386592792 0.57030091120072 1 NA
"UTS2R" 8.76504903136459 0.549679986956062 1.01768900495015 0.540125700761588 0.589110347602892 1 NA
"VAC14-AS1" 4.37184984533662 -0.97154494525364 1.05496477407949 -0.920926431976236 0.357088837585839 1 NA
"VAMP7" 0.0212141386118623 0.779020509126938 6.91875675003683 0.1125954470249 0.910351294843568 NA NA
"VAV1" 2.58830545631417 0.340454910211449 1.44995701579864 0.234803450379477 0.814361289589158 1 NA
"VAV3-AS1" 0.710246663673201 -0.0905313069706867 4.40267168499256 -0.0205628112764533 0.983594406491312 NA NA
"VCX2" 0.0435181199349211 0.779020509126938 6.91875675003683 0.1125954470249 0.910351294843568 NA NA
"VCX3A" 1.32198477172561 2.2902808540344 2.24985909505343 1.01796635134611 0.308693947248928 1 NA
"VCX3B" 5.56279171279072 0.28636200749758 1.02616481457331 0.279060442758069 0.78019843974821 1 NA
"VCY" 0 NA NA NA NA NA NA
"VCY1B" 0 NA NA NA NA NA NA
"VENTX" 2.14513063255639 0.836763874694137 1.55217571615312 0.539090945687485 0.589824102826013 1 NA
"VENTXP1" 0.120636843090386 0 6.91875675003683 0 1 NA NA
"VENTXP7" 0.43883851167198 0 6.91875675003683 0 1 NA NA
"VGLL1" 0.198149069172207 -0.663640000610421 6.91875675003683 -0.095918967032175 0.923584930523232 NA NA
"VHLL" 10.3980823940534 0.464219670806124 0.739724874356639 0.627557199843887 0.530294054063514 1 NA
"VIL1" 1.07016284194153 1.38099079711736 1.83418702263799 0.752917112635097 0.451499724131225 NA NA
"VIP" 4.49792455862747 1.33173255116228 2.20507860111062 0.603938812199951 0.545884323407372 1 NA
"VIT" 1.74186327356842 2.68059668193568 2.63479639228816 1.01738285727944 0.308971333829476 1 NA
"VN1R10P" 0 NA NA NA NA NA NA
"VN1R2" 3.56584960634432 0.59936693709903 1.28769404831849 0.465457565701807 0.641603818307604 1 NA
"VN1R4" 0.0426163705020557 0.779020509126937 6.91875675003683 0.112595447024899 0.910351294843569 NA NA
"VN1R5" 0.0248194190545009 -0.663640000610423 6.91875675003683 -0.0959189670321753 0.923584930523232 NA NA
"VNN1" 0.147248214857548 2.55039394753421 6.88045180948265 0.370672452646097 0.710881510556727 NA NA
"VNN2" 0.188608795193098 2.32203019253685 6.88682271092881 0.337170026005169 0.735988731463925 NA NA
"VNN3" 0.019530778071571 0 6.91875675003683 0 1 NA NA
"VPREB1" 0 NA NA NA NA NA NA
"VPREB3" 5.87873460663592 -0.199279640579166 1.16984914037675 -0.170346443572192 0.864737688278266 1 NA
"VRTN" 1.03231648924914 0.706564702998944 2.39354011590685 0.295196515948615 0.767843763344112 NA NA
"VSIG2" 1.95161038081832 -0.0684884524012801 1.65730152332491 -0.0413252817531219 0.967036578358011 1 NA
"VSIG4" 6.32072812782621 0.39994344977366 1.04936465843312 0.381129139960596 0.703107425768574 1 NA
"VSIG8" 0.992780403920549 0.143031244140554 1.6637187617909 0.0859708067405508 0.9314896241295 NA NA
"VSTM1" 0.0486530823409943 0 6.91875675003683 0 1 NA NA
"VTRNA1-1" 4.20672682720395 0.0169090353093022 1.61679030185945 0.0104583972886622 0.991655558389403 1 NA
"VTRNA1-2" 0.151036052605413 0 6.91875675003683 0 1 NA NA
"VTRNA1-3" 2.65945697069831 0.593723489885214 1.45659730252169 0.407609906222776 0.68356009034855 1 NA
"VTRNA2-1" 0.084166582019076 -0.663640000610422 6.91875675003683 -0.0959189670321752 0.923584930523232 NA NA
"VWA2" 3.95468268843213 0.710338972092835 1.33127914014521 0.533576280640403 0.593634722379469 1 NA
"VWC2L-IT1" 1.34413765795812 2.34114521000103 3.23888050348615 0.7228254353568 0.469787138472349 1 NA
"WBP11P1" 0 NA NA NA NA NA NA
"WBP2NL" 0.323826227918326 2.823388124956 4.68342095641109 0.602847395361952 0.546610213763985 NA NA
"WBSCR28" 0.272095265735555 0.779029881363857 4.87945088975751 0.159655235592006 0.873152665287488 NA NA
"WDFY4" 4.96402850435453 -0.4984142585097 1.19627376695155 -0.416638960310736 0.676942507577117 1 NA
"WDR38" 5.82562281621721 -0.240484552294 1.09619765964542 -0.219380647438883 0.826353543967262 1 NA
"WDR52-AS1" 1.58045021667854 0.129145520110397 1.82368260152534 0.0708157877924476 0.943544366529711 1 NA
"WDR64" 1.85633776350813 0.373522978381141 2.03764193175976 0.183311391741216 0.854553696532075 1 NA
"WDR87" 1.85511446211839 2.65711315422511 2.0505329734636 1.29581586280806 0.195038931645809 1 NA
"WFDC10A" 0.0633160726485844 0.779020509126938 6.91875675003683 0.1125954470249 0.910351294843568 NA NA
"WFDC10B" 0.129444818217218 -0.663640000610421 6.91875675003683 -0.0959189670321751 0.923584930523232 NA NA
"WFDC11" 0.654337724078533 -2.10034102542317 6.8894478847714 -0.304863475354218 0.760470134767895 NA NA
"WFDC12" 3.28717784627555 0.48210720719463 1.68767575540718 0.285663407588807 0.775135933776082 1 NA
"WFDC13" 0.874605990063721 0.0576913754988367 3.00002895655898 0.0192302728854352 0.984657407794295 NA NA
"WFDC6" 0.219386756820541 1.21484290724654 6.89961409359002 0.176074037006674 0.860235777714813 NA NA
"WFDC8" 0.220226840753832 2.36325742781953 6.8855976719963 0.343217472236417 0.731434861200196 NA NA
"WFDC9" 0.301191754828115 -0.663640000610422 6.91875675003683 -0.0959189670321751 0.923584930523232 NA NA
"WFIKKN2" 9.44846705771363 0.486498735449564 1.42670346115547 0.340994992088653 0.733107351786636 1 NA
"WI2-2373I1.2" 0.0606777502678955 0.779020509126937 6.91875675003683 0.112595447024899 0.910351294843569 NA NA
"WIF1" 7.47947553928755 0.371022625274224 1.43579183351253 0.258409761508779 0.79609068378054 1 NA
"WISP1" 3.97879845833168 3.05266203765249 1.99565750934709 1.52965226916677 0.126102824102567 1 NA
"WISP2" 0.151536295265225 -0.66364000061042 6.91875675003683 -0.095918967032175 0.923584930523233 NA NA
"WISP3" 0.918901466193707 -1.39462992176918 2.50307979625656 -0.557165586113116 0.577414300117072 NA NA
"WNT1" 17.0656853944451 1.94446642266575 2.05167247763675 0.947746993665147 0.343258270981395 1 NA
"WNT10A" 2.35527680335015 0.327730443720966 1.76718180277067 0.185453722535585 0.852873174646222 1 NA
"WNT16" 2.63177662299364 -0.581787250906643 2.00824739697711 -0.289698994149013 0.772046525897464 1 NA
"WNT2" 2.54481751226762 0.0027694825542635 1.76484911105911 0.00156924608280052 0.998747923292313 1 NA
"WNT3A" 19.487924127816 3.78661974133773 1.99837895470312 1.89484568601267 0.0581128485804929 1 NA
"WNT6" 1.48490175056002 0.891931473595208 1.6714047840238 0.533641809644664 0.593589375915638 1 NA
"WNT8A" 6.66592566425797 0.742896813862554 1.05933896974045 0.701283380563801 0.483126183312037 1 NA
"WNT9B" 10.9357213532302 0.437640209158551 1.31748093406805 0.332179538877444 0.739753693006196 1 NA
"WT1" 6.46581023745313 -0.0138646630239934 2.90732351740196 -0.00476887520119643 0.996195002526892 1 NA
"WT1-AS" 2.32146120832747 0 6.91875675003683 0 1 1 NA
"WTAPP1" 24.0279062262214 1.50839469564016 1.15155032985949 1.30988169299054 0.190235861186817 1 NA
"WWC2-AS2" 9.50331468247597 0.234415688110365 0.821901741042335 0.28521132929233 0.775482241162602 1 NA
"WWTR1-AS1" 5.97794853237206 0.609864991650973 1.01024624633254 0.603679542354098 0.546056717877087 1 NA
"XAF1" 1.1551277140356 1.12884955880899 2.20588102520511 0.511745441349914 0.608829178660657 1 NA
"XAGE1B" 0 NA NA NA NA NA NA
"XAGE1E" 0 NA NA NA NA NA NA
"XAGE2" 0 NA NA NA NA NA NA
"XAGE2B" 0 NA NA NA NA NA NA
"XAGE3" 0.507956762588042 -1.13238878428138 4.57176106811069 -0.247692031016255 0.804372698107409 NA NA
"XAGE5" 0 NA NA NA NA NA NA
"XCL2" 0.0504579108787836 0 6.91875675003683 0 1 NA NA
"XCR1" 0.0212141386118623 0.779020509126938 6.91875675003683 0.1125954470249 0.910351294843568 NA NA
"XG" 3.67561744814014 0.631019248777522 1.08348823934475 0.582396029659848 0.560299955256278 1 NA
"XGY2" 0 NA NA NA NA NA NA
"XIRP1" 12.1834762884795 3.14229301142849 2.09955447660855 1.4966475251951 0.134484997011409 1 NA
"XIRP2-AS1" 0.271783146181445 0.0576909523954195 4.86494503821904 0.0118585003411547 0.99053850741624 NA NA
"XIST" 11.6409626409378 1.53767790006271 0.891691805530483 1.7244499618878 0.0846266447535858 1 NA
"XKR3" 2.11642073190947 -0.732265448036127 3.75015025979166 -0.1952629620971 0.845187090899535 1 NA
"XKRY" 0 NA NA NA NA NA NA
"XKRY2" 0 NA NA NA NA NA NA
"XPNPEP2" 2.35236548444816 3.72562132690378 2.54257495347946 1.4652945911409 0.14284056159195 1 NA
"XRCC6P5" 0.0546224378710969 0.0576902542582582 6.91875675003683 0.00833823999636223 0.993347124134304 NA NA
"XXYLT1-AS1" 2.144079605947 -0.814373983806793 2.54149018749513 -0.320431685242678 0.748641109395762 1 NA
"XXYLT1-AS2" 0 NA NA NA NA NA NA
"YBX3P1" 1.45704550582202 -3.57127478336994 1.89520077594195 -1.8843780715502 0.0595138538253968 1 NA
"YWHAEP7" 0.51946772712904 1.56528758244673 6.91064346286445 0.226503883590302 0.820809539048073 NA NA
"YY1P2" 0.29117533483158 0 6.91875675003683 0 1 NA NA
"ZAN" 0.298503412299022 0.0576903361265575 6.71052849457651 0.00859698847463105 0.993140680120139 NA NA
"ZAR1" 4.07686131923622 -2.76303892178141 1.38863073920844 -1.98975785553792 0.0466176160302607 1 NA
"ZAR1L" 3.24312059721626 -1.35557505530686 1.51396918176933 -0.895378235984059 0.370584930867275 1 NA
"ZASP" 0 NA NA NA NA NA NA
"ZBED1" 0 NA NA NA NA NA NA
"ZBED2" 0.17156916264893 0.77902050912694 6.91875675003683 0.1125954470249 0.910351294843568 NA NA
"ZBP1" 0.372414540432026 0 3.68462200178968 0 1 NA NA
"ZBTB20-AS1" 2.81049938845104 -0.146657896905482 1.37987869540816 -0.106283180828516 0.915357675754775 1 NA
"ZBTB32" 2.28370940005552 1.23152668636943 1.89702155589752 0.649189611230732 0.516215825793395 1 NA
"ZC2HC1B" 7.34461052304687 0.718864548690257 1.11305419471261 0.645848649692991 0.518377377866931 1 NA
"ZCCHC13" 0.229559872685812 0 6.91875675003683 0 1 NA NA
"ZCCHC16" 6.30334939486726 -1.10609610966705 1.34573322255406 -0.821928218111313 0.411117751869816 1 NA
"ZCCHC5" 0.0879496064268403 1.46396553861209 6.91416969115808 0.211734106046634 0.83231447852044 NA NA
"ZDHHC19" 8.85160271376059 0.196703826014826 0.913854284441088 0.215246379388733 0.829575232743684 1 NA
"ZFAT-AS1" 3.19930792554253 0.714634370607307 1.17869770074335 0.606291477582944 0.544321216851829 1 NA
"ZFP42" 0.427249562657657 -3.22721678399239 5.26902082646409 -0.612488902640777 0.540214338018989 NA NA
"ZFP57" 0.623401786454673 -0.663646062722661 5.44068568059582 -0.121978386858398 0.902916135226147 NA NA
"ZFP91-CNTF" 3.06874002378352 0.0420904491955457 1.77698521243261 0.0236864375128512 0.981102724268919 1 NA
"ZFP92" 0.804885552737709 1.8800579155079 2.47111014062041 0.760815102735923 0.446767512378805 NA NA
"ZFX-AS1" 3.55375399132751 1.83303476662564 1.40788366576067 1.30197885748981 0.19292361319746 1 NA
"ZG16" 0.194915854736115 1.91426944306035 6.90019127380883 0.27742266367693 0.781455581217573 NA NA
"ZG16B" 0.140571500883131 -0.663640000610423 6.91875675003683 -0.0959189670321753 0.923584930523232 NA NA
"ZIM2" 16.1830057331974 0 3.31054668263725 0 1 1 NA
"ZIM3" 0.024264797050476 0 6.91875675003683 0 1 NA NA
"ZMYND15" 2.95476558604429 -0.566768949941821 1.47031820696022 -0.385473666352521 0.699886513135933 1 NA
"ZNF177" 4.34028099075596 -0.166440968362815 1.32706805472133 -0.125420070033836 0.900190999979437 1 NA
"ZNF280A" 0.753101729380006 0.779020509126937 6.91875675003683 0.112595447024899 0.910351294843569 NA NA
"ZNF295-AS1" 6.32819943021676 -0.105257880216798 1.17778571480646 -0.089369296038791 0.928788424018817 1 NA
"ZNF32-AS1" 5.18037161351915 0.401616469189793 0.796918025357399 0.503962084443601 0.614288021188455 1 NA
"ZNF321P" 6.22903244961577 1.03330379314883 1.57618273454747 0.655573602286345 0.512098514915945 1 NA
"ZNF33BP1" 4.90626485645577 1.80961474987385 1.7187077864723 1.05289262323535 0.292390207375988 1 NA
"ZNF366" 2.29584677094555 -0.873203016978942 3.0100288389578 -0.290097890650537 0.771741349465019 1 NA
"ZNF479" 0 NA NA NA NA NA NA
"ZNF492" 0.396609517035381 -1.35932428816937 4.73910203992142 -0.286831614242244 0.774241254902478 NA NA
"ZNF503-AS1" 1.12187068871761 -1.24615024629312 2.4567444890862 -0.507236406483865 0.611988953119582 NA NA
"ZNF541" 2.69543343953849 -0.705057221225939 1.93798265077551 -0.363809872572285 0.715999989886519 1 NA
"ZNF630-AS1" 0.363114261298778 0.779022363906396 6.56564551943499 0.118651298124519 0.905551622344766 NA NA
"ZNF645" 0.195062253435491 1.5652825847857 6.91064363098505 0.226503154896816 0.820810105736652 NA NA
"ZNF670-ZNF695" 3.15316888727022 -0.259532744711083 1.343568581927 -0.193166726434501 0.846828396401398 1 NA
"ZNF679" 0.171948039586935 0.779020509126938 6.91875675003683 0.1125954470249 0.910351294843568 NA NA
"ZNF683" 0.514584988241174 -0.663651323508502 3.7077550594888 -0.178990066188461 0.857945501767958 NA NA
"ZNF705A" 1.3291700976391 -0.0470290462446325 1.62407827642422 -0.0289573765792729 0.976898584888108 1 NA
"ZNF705B" 0 NA NA NA NA NA NA
"ZNF705D" 0.204079594649545 0.779020509126938 6.91875675003683 0.1125954470249 0.910351294843568 NA NA
"ZNF705G" 0.106070693059311 2.67554464068983 6.8773621614361 0.389036461638243 0.697249174319029 NA NA
"ZNF716" 0.282495018090807 0.854798883331499 6.9102797775566 0.123699605637928 0.901553123918374 NA NA
"ZNF727P" 0 NA NA NA NA NA NA
"ZNF728" 0.750856400167742 -3.47387127952237 6.84403526524067 -0.5075764727814 0.611750393659533 NA NA
"ZNF729" 0 NA NA NA NA NA NA
"ZNF733P" 0.0480873816598341 0 6.91875675003682 0 1 NA NA
"ZNF735P" 0 NA NA NA NA NA NA
"ZNF750" 1.51551887466121 0.640783666668585 1.8274046466057 0.350652313300617 0.725849205025106 1 NA
"ZNF80" 3.44202852567404 -0.165154354121062 1.30542613612569 -0.126513748691455 0.899325266608497 1 NA
"ZNF812" 2.59078156831532 3.4895285947105 4.07342223518189 0.85665771757508 0.391634077497634 1 NA
"ZNF816-ZNF321P" 1.89998944849685 -0.448918745745911 1.61823858036393 -0.277411965820858 0.78146379465742 1 NA
"ZNF831" 1.52771132454622 2.25805397673765 1.99389338792709 1.13248481107868 0.257430666535392 1 NA
"ZNF847P" 0.355949313135047 0 6.91875675003683 0 1 NA NA
"ZNF98" 0.435837267178063 0 6.91875675003683 0 1 NA NA
"ZNF99" 0.048228638367705 0.779020509126937 6.91875675003683 0.112595447024899 0.910351294843569 NA NA
"ZNRF3-AS1" 0.435750430829058 1.94185648595719 2.90929262191583 0.667466885705857 0.504473954744502 NA NA
"ZP2" 0.417413185650599 -0.775857234557712 6.46568614363199 -0.119996117553873 0.904486223479717 NA NA
"ZP4" 0.0424073373002785 0 6.91875675003683 0 1 NA NA
"ZPBP" 0.246788613663835 1.48758726473195 6.88460056129712 0.216074593070026 0.8289296037099 NA NA
"ZPBP2" 0.0654908832423465 0 6.91875675003683 0 1 NA NA
"ZSCAN10" 7.41273823589346 0.0161095018998634 1.21873715856215 0.0132181921152459 0.989453715699272 1 NA
"ZSCAN4" 1.60921953832458 2.18357961552392 1.77277532516897 1.23172947215733 0.218050156643376 1 NA
"ZSCAN5B" 5.46171756279675 0.237469519607201 1.32814601946934 0.178797749739959 0.858096512259571 1 NA
```
