## Supplementary Tables 42-61 for "Transcriptomic Convergence and the Female Protective Effect in Autism": ASTN2_vs_control_DEG_res_manual_adjustment_Cutoff_Of_10.txt (part 1 of 3)

```
"baseMean" "log2FoldChange" "lfcSE" "stat" "pvalue" "padj_DEseq" "padj"
"ZFP3" 811.725496595269 -4.2757839695698 0.328379641288465 -13.0208558386655 9.31212993815655e-39 1.97026045231516e-34 1.583155210786e-34
"C17orf51" 3273.4784138394 -10.3341772697458 0.820371394940447 -12.5969497882066 2.19468772453251e-36 2.32176014378294e-32 1.86559430023886e-32
"PCDHA6" 1045.37179353305 4.46129966846681 0.365363992514471 12.2105619597698 2.72997025042989e-34 1.92535701861985e-30 1.54707414091862e-30
"ZNF558" 351.824587430711 -10.7306674087482 1.26467658058946 -8.48491035055509 2.15885106907221e-17 8.01176210307954e-14 7.72518957450356e-14
"ZNF726" 174.989648430948 -6.91408783826131 0.81543968309158 -8.47896905390709 2.271980934799e-17 8.01176210307954e-14 7.72518957450356e-14
"ZNF560" 206.822212621429 -2.88822742534034 0.357137743188174 -8.08715259148219 6.10757305983132e-16 1.84605758285587e-12 1.7305808265032e-12
"FAM103A1" 5402.27689284518 -1.07053184919195 0.138601041027329 -7.72383700192314 1.12879170040601e-14 2.65366386635448e-11 2.39882346232532e-11
"PHOX2B" 561.864404099027 -5.12119713914597 0.662968068681028 -7.72465127820495 1.12159967921027e-14 2.65366386635448e-11 2.39882346232532e-11
"ASTN2" 4492.09060967 -2.75357754604236 0.369495093548553 -7.45227093436503 9.17470661993768e-14 1.94118442664641e-10 1.73310208050623e-10
"TRIM61" 193.36713339248 -4.23395950646943 0.58614675478287 -7.22337788603443 5.07118379922942e-13 9.75419152946328e-10 8.62151957706994e-10
"ZNF578" 1897.79928091836 -1.07296364216762 0.151012553065095 -7.10512881472252 1.20210365796912e-12 2.11950909960921e-09 1.85790584446664e-09
"ZNF208" 586.320040285614 -6.00614398742864 0.856918325367261 -7.00900402013751 2.40020559136215e-12 3.90642691554156e-09 3.40049127156233e-09
"HTR3B" 187.73875567316 -4.33709597610402 0.620112655588736 -6.99404525454552 2.67071348461503e-12 4.03621113624892e-09 3.49267691938001e-09
"TMEM255B" 85.5512240775639 -3.48128863646452 0.505598728772671 -6.88547743170808 5.75940451158907e-12 8.12383204374677e-09 6.99397400725184e-09
"C21orf119" 126.724344708826 -3.16426629887671 0.46039619922308 -6.87292011579682 6.29007944270099e-12 8.31784380304173e-09 7.1291760403573e-09
"TG" 192.162708121948 -2.68740064312381 0.434668857441617 -6.18263902995345 6.30387493486538e-10 7.80606105004943e-07 6.69826111047789e-07
"ZNF582-AS1" 495.872327402256 -0.942805789593355 0.158528873799948 -5.94721811234908 2.72737886671444e-09 2.88529410309721e-06 2.72753930076542e-06
"ZNF502" 1340.00618679067 -0.816928542966889 0.13791490110905 -5.9234247814958 3.153049847777e-09 3.17677279425075e-06 2.97805558122538e-06
"PCDHGA3" 1729.32177498922 -2.71012722440641 0.475246147266848 -5.7025758967062 1.18010338214951e-08 1.08559249389215e-05 1.05594408420652e-05
"POTEE" 85.9457529576145 3.27052620175613 0.609545287080455 5.36551798705722 8.07172354327075e-08 7.11589694702177e-05 6.8613685979573e-05
"PCDHA13" 143.514326561034 -2.12361357539965 0.398014680303564 -5.33551569952139 9.52733847401209e-08 8.06317709732591e-05 7.7130610188895e-05
"AK2" 6386.17273762104 -0.776015363461883 0.149642564120603 -5.18579301298566 2.15097605266673e-07 0.000175039812778164 0.000166221563051759
"NEK9" 3568.76440813703 -0.770850217881861 0.15168415523149 -5.08194291424468 3.73593699619111e-07 0.000292759092464487 0.000276150716835848
"CPNE8" 277.212156706012 -2.05972364520957 0.407608855241369 -5.05318669779606 4.34498793719087e-07 0.000328325909911016 0.000307788083000758
"LOC728024" 63.9995686315557 -5.40633942640072 1.08771075178551 -4.97038336481098 6.68206484077183e-07 0.000467358531076645 0.000431169427187782
"TMEM233" 44.0038529407517 -3.95300095082022 0.795239842828895 -4.97082859525532 6.66673687004629e-07 0.000467358531076645 0.000431169427187782
"ZNF257" 42.0826754758714 -7.34183373653898 1.4785279861499 -4.96563731313412 6.84758222108706e-07 0.000467358531076645 0.000431169427187782
"LINC00682" 21.9962640147604 -4.60376530538447 0.938618339454682 -4.90483204074104 9.35073175803468e-07 0.000599523583443933 0.00054817858833913
"PHOX2A" 50.9258577307222 -4.04765512581996 0.824877948643337 -4.90697458027223 9.2492014975641e-07 0.000599523583443933 0.00054817858833913
"ENPEP" 125.196558679011 2.26927056518354 0.467744084656651 4.85152167525392 1.22517817091319e-06 0.000762421168828862 0.000694308469456505
"FAM188A" 6189.27239617344 -1.01799733685332 0.215520670330514 -4.72343249161279 2.31896960287978e-06 0.00132607456372244 0.00123202506932997
"GSTO2" 160.899703996171 -1.79403699320232 0.379679320886081 -4.72513748975178 2.29959716224543e-06 0.00132607456372244 0.00123202506932997
"PCDHGA10" 2266.64612825061 1.08225191041073 0.229563015437196 4.71440013257193 2.42423865763919e-06 0.00134979056627184 0.00124892367934921
"ZNF596" 758.922938339646 -0.72703948834252 0.159846089181945 -4.54837207505883 5.4062490307519e-06 0.00285963542481622 0.00270328352270038
"XCL1" 252.132611535762 2.62595226902315 0.580828247593764 4.52104779666254 6.15342911767953e-06 0.00317546959199667 0.00298898424084771
"SPINT1" 126.248417386573 -2.07364886261447 0.459359473658948 -4.51421812659522 6.35507830772814e-06 0.00320144635321219 0.00300118573082461
"NSMCE1" 1777.62425153886 -0.910857733480042 0.20390602669553 -4.46704665007339 7.93068407706846e-06 0.00381357758415033 0.00364404216200651
"WDR72" 1624.01711941813 -2.1053887425504 0.482656153622371 -4.36208826252251 1.28826874853649e-05 0.00605715337367447 0.00576364657733391
"SYNDIG1L" 224.157847893569 -3.11387906447802 0.716985555841057 -4.34301505673333 1.40540498032724e-05 0.00646425186386167 0.00612648463347267
"NGB" 209.555407170915 -2.12022729375295 0.490496577724858 -4.32261383675195 1.54191479295291e-05 0.00694124110410589 0.00655352334874811
"GAS6-AS1" 16.3894111510624 -3.59603487981162 0.850845969098315 -4.22642289017662 2.37435583753717e-05 0.0104659626688774 0.00984546916926084
"SV2C" 781.237541152475 -1.46630508102796 0.347818557004733 -4.21571837240418 2.48984326159477e-05 0.0107510415773106 0.0100785298310411
"SLC5A12" 857.850469320558 2.57707551203171 0.616453851957764 4.18048407654085 2.90889181997952e-05 0.0123092666254253 0.0115009464724353
"RPL23AP53" 4917.11733254301 -0.617809084289459 0.149822900155734 -4.12359581644243 3.73003190985809e-05 0.0154745127742701 0.0144123346589767
"A2M-AS1" 236.238160713259 -2.14627706272259 0.52688005183478 -4.07355916256178 4.6300082969243e-05 0.0188342513737808 0.0174367786705196
"MTIF2" 3463.01493818567 0.327166263517579 0.0804010503242084 4.06917897463176 4.71790964557322e-05 0.0188342513737808 0.0174367786705196
"PRKCQ" 337.383574325264 -1.0360597120359 0.25695436153494 -4.03207676976915 5.52861197757294e-05 0.0216619207817571 0.0199982834533442
"PIEZO2" 1143.6943583444 -1.58050640014945 0.394704227618015 -4.00428039417664 6.22065471733311e-05 0.0239302931835153 0.0220327814269542
"GSTO1" 1575.8753688634 -1.07646140447019 0.270307387993336 -3.98236027679987 6.82342399004883e-05 0.025780357996688 0.0236744961744531
"HTR3A" 265.055869173803 -3.50850713785169 0.893090336378884 -3.92850196104154 8.54766538866905e-05 0.0317173045748961 0.0289837079327644
"XDH" 355.164310748014 1.0047336428821 0.256022202556565 3.9244004342167 8.69460093271563e-05 0.0317173045748961 0.0289837079327644
"CRHR2" 629.822217885844 -1.38364074228286 0.358081881137022 -3.86403449928649 0.000111529459220121 0.0399955982742256 0.0364636987731015
"ENTPD3" 41.1399835961628 -3.00086514865151 0.795909857718618 -3.77035806197091 0.000163013494985084 0.0574839921149069 0.0522904231743663
"UBE2T" 1206.19554654317 0.951013341800018 0.254364413560571 3.73878298653423 0.000184913262926652 0.064137619950854 0.0582168589447409
"SP140L" 1805.64486233623 2.01566308434937 0.548590846015953 3.67425577547963 0.000238543685339716 0.081404956361576 0.0737360217174639
"ARHGAP18" 367.52089468327 -1.75172455341556 0.481912483776403 -3.63494329860175 0.000278041781025102 0.089133454589835 0.0801184460882671
"GRK1" 14.0595611723467 -2.62691068523157 0.722652996131652 -3.6350927752232 0.000277880616477843 0.089133454589835 0.0801184460882671
"ZNF506" 1537.04365931039 -0.830248765921364 0.228072436836878 -3.64028541737016 0.000272335989533209 0.089133454589835 0.0801184460882671
"ZNF550" 1562.54922860046 0.310499219101797 0.0853648930945572 3.63731749488473 0.000275492264766322 0.089133454589835 0.0801184460882671
"TMEM54" 278.475743850519 -1.84527837416419 0.509226625705297 -3.62368792403268 0.000290432008129447 0.0917158272836244 0.0822939095034788
"KHDRBS2" 1637.45730454827 0.669634496583814 0.185601841780416 3.60790868323416 0.000308675085717428 0.0960433450530785 0.0860292644636392
"PKP1" 28.1284301470597 -2.75738806432128 0.767081156683827 -3.59464971899683 0.00032482830758536 0.0996045990129136 0.0890710654396565
"MIR4482" 59.2697314482032 -1.66309461715092 0.464279710304423 -3.58209626705515 0.000340848135856722 0.103023783692236 0.0919803040904783
"IFNLR1" 140.758603531975 -1.37771151053444 0.388807912743039 -3.5434245687406 0.000394966280748001 0.117699951662904 0.104919089671824
"CHL1-AS1" 31.6124383036265 -3.02682197317432 0.856783557264837 -3.53277318117195 0.000411225120099181 0.120843070709145 0.107557511797018
"LINC00669" 45.2315351039615 -4.00561220806513 1.13776051401792 -3.520611023773 0.00043055370538429 0.124789798609874 0.110906720382399
"MX2" 75.2479739019168 2.21966980648313 0.633089791431312 3.50609003102834 0.000454741375400527 0.130019162442221 0.115388927211707
"SCN4B" 403.899188809109 -0.90496314634349 0.260061617958331 -3.4798027999983 0.00050178297776728 0.141556323248001 0.125453123603258
"ANKRD30B" 57.3277097874603 1.6634523979189 0.483605431737826 3.43968923579148 0.0005823824837415 0.160026605077956 0.143493979798395
"RGS14" 399.011444545927 -1.04419905451729 0.305878212455119 -3.41377388777078 0.000640697247168838 0.171977531178929 0.155607055701677
"PRR5" 929.223707706459 -0.791993930171158 0.232304969993058 -3.40928534673548 0.000651333129443131 0.172261329409472 0.15596217653046
"TRIB2" 26831.8771723271 -0.359690898379333 0.106630115606279 -3.37325807380212 0.000742842927442135 0.194037909368157 0.175403786242274
"GYG2P1" 102.221169745612 1.39256806572997 0.414091310397937 3.36294925964934 0.000771145362535917 0.196577031090782 0.177165436600988
"IRF5" 78.0784994806586 -1.27773850848258 0.379913268324799 -3.3632373886721 0.000770340900332415 0.196577031090782 0.177165436600988
"RGS9" 598.240824358334 -1.07948365442158 0.322233936772785 -3.3499998952089 0.000808115909452114 0.203549004906998 0.183183714354605
"FUT1" 487.61570345068 -1.701871567471 0.508626159242561 -3.34601659105659 0.000819814902122991 0.204066396460215 0.183390436197276
"DGKK" 506.744735028746 -0.973116146336393 0.291855061210091 -3.33424454693934 0.000855314239818695 0.210427194024232 0.188846719365684
"FAM66B" 172.483917662787 1.81320038846826 0.546029317281608 3.32070152843666 0.000897915066727321 0.21836881588295 0.195710949351682
"STYK1" 135.292985014922 -1.99943730117452 0.604021669604672 -3.31020789781125 0.000932266998686633 0.224146649525134 0.20041659648945
"ZNF469" 180.899088907793 -1.43481679118774 0.433875457740371 -3.30697845566163 0.000943081449276864 0.224199070829212 0.20041659648945
"T" 13.3755241532086 -5.55705104735318 1.70344410266524 -3.2622444368198 0.00110533787775666 0.259852653528617 0.231998139009148
"LRRC3B" 561.851350480466 -1.0326242522394 0.317714309493513 -3.25016601828722 0.00115337654834113 0.268166384723095 0.239128715833507
"SLC10A4" 285.074650725319 -1.24018270323333 0.38231613204941 -3.24386704946326 0.0011791877213012 0.271187541383596 0.241534583733033
"PNPLA6" 3321.43992450874 -0.53404197828543 0.165354179238443 -3.22968539860934 0.00123926502405598 0.281939455687919 0.250818388975901
"PCDHGB7" 1687.5903966156 -0.773290621854012 0.239982142168508 -3.2222840202461 0.00127173003662784 0.286247490584806 0.254360968855411
"CPNE9" 225.554940799895 -1.61229374091816 0.502661665724674 -3.20751282792523 0.0013388808929828 0.296204081787957 0.262586203981445
"LINC00965" 70.3752492465686 1.66003579747297 0.517722069749131 3.20642270142619 0.00134396407276888 0.296204081787957 0.262586203981445
"PROX2" 31.2169296556463 -2.71106816809555 0.846367714633427 -3.20318003773307 0.00135918980944457 0.296471525651837 0.262586203981445
"NBL1" 218.533364248248 -1.07570652322883 0.337602630310413 -3.18630966304901 0.00144100270473444 0.311109543130318 0.27526389868753
"GPR139" 112.138901427396 -1.96124288318711 0.617084928470941 -3.17823818521516 0.00148172971965734 0.316671084934445 0.279898744043272
"MAGEE2" 4.42597182979349 -7.14536999699404 2.2591058861798 -3.16291947212666 0.00156195530960398 0.330478504406011 0.291811013390959
"ADRA1B" 324.277750284897 -1.41679771771186 0.449604807344533 -3.15120678108357 0.00162597331307556 0.33727787605934 0.297238411780619
"CCDC147-AS1" 54.0267590241448 -2.24872272862316 0.713574650522586 -3.15134895413718 0.00162518196901882 0.33727787605934 0.297238411780619
"HMOX1" 223.804707636107 -1.24577562999211 0.398043756526382 -3.12974543518444 0.00174957848143585 0.354362068440343 0.311158173559539
"LOC440910" 520.975288299324 1.86353161422543 0.595828119197019 3.12763287630141 0.00176220144420709 0.354362068440343 0.311158173559539
"LOC729218" 2309.04525699153 0.443431252002551 0.141695039765349 3.12947618164253 0.00175118268953481 0.354362068440343 0.311158173559539
"OR6K3" 425.932086117743 2.86171946478535 0.915618138115896 3.12545082459159 0.00177532750045734 0.354362068440343 0.311158173559539
"CHRNA4" 7544.92748359047 -0.773872033410429 0.250820792206256 -3.08535838119057 0.00203307017749208 0.394639438673188 0.349133596843867
"CPNE4" 851.141790235247 -1.19544554760272 0.387427075581211 -3.08560145366539 0.00203140908559232 0.394639438673188 0.349133596843867
"ACSS2" 3370.10282758878 -0.614581454970732 0.200381325193849 -3.06705953948645 0.00216175793387875 0.397725864043535 0.353385063787237
"CALCB" 36.3746403394167 -2.38147598110314 0.775685974777499 -3.07015475145887 0.00213947883939191 0.397725864043535 0.353385063787237
"KCNA4" 219.26260531769 -1.16650388872234 0.380106512371949 -3.06888687974087 0.00214857930114064 0.397725864043535 0.353385063787237
"KLK6" 11.1923945165109 -3.75956945344809 1.22265713670643 -3.0749171951636 0.00210561004167931 0.397725864043535 0.353385063787237
"ZNF662" 16.8290021299409 -3.84451075265404 1.24882421252308 -3.07850433559959 0.00208042502484309 0.397725864043535 0.353385063787237
"PIK3CD" 1460.33663300305 -0.798165060394583 0.260538237304519 -3.06352368332669 0.00218746889577059 0.398986783592363 0.354182463780912
"TMEM150C" 624.585579247693 -0.812097526238775 0.265905095430867 -3.05408786891755 0.00225745950162147 0.408233573806043 0.362066688557232
"CLEC2L" 197.630211749813 -1.4924561505386 0.492730812984473 -3.02894828415294 0.00245406688498227 0.435228623591302 0.385010037871934
"MYH14" 120.477546067392 -1.39012826601995 0.45921521229711 -3.02718252530481 0.00246844856938067 0.435228623591302 0.385010037871934
"PPL" 1545.57212168969 -1.01727672933782 0.335933076191507 -3.02821246681257 0.0024600505974864 0.435228623591302 0.385010037871934
"C3orf17" 5915.67303786146 0.288418897029383 0.0966662479916309 2.98365668495123 0.00284826161344361 0.498045613365619 0.440211779001407
"ANO3" 137.801555372226 -1.23782220519641 0.415460539932827 -2.97939776758714 0.0028881558783366 0.50088198421185 0.442356198987392
"NCALD" 15800.3702384705 -0.366414360250001 0.123528754203139 -2.96622727731426 0.00301477609254486 0.506243115603684 0.445688768255262
"PPM1M" 273.554657651093 -0.885527085295805 0.298513688322979 -2.96645386772918 0.00301255552122044 0.506243115603684 0.445688768255262
"RPAP1" 3279.4129949417 -0.603427045249212 0.203314666751713 -2.96794645900344 0.00299796546864967 0.506243115603684 0.445688768255262
"TNFSF12" 28.3021680189102 -2.07782621565648 0.699122702032581 -2.9720479818715 0.00295820448983539 0.506243115603684 0.445688768255262
"EDARADD" 117.999467270671 -1.21923024546182 0.412945331539111 -2.95252216780744 0.00315189438282627 0.514097345944391 0.450336373997698
"ENY2" 7658.48603362122 0.33811838702332 0.114818797842619 2.94479992280338 0.0032316356465925 0.514097345944391 0.450336373997698
"KLHL13" 6752.9028052 -0.460724764718521 0.156261500240745 -2.94842148583435 0.00319401261096414 0.514097345944391 0.450336373997698
"LOC441666" 3724.85692993671 0.835058767624236 0.282907340181808 2.95170414131918 0.00316025571312944 0.514097345944391 0.450336373997698
"MRPS16" 8815.22118155914 0.169833235618294 0.0576403811651611 2.9464280454992 0.00321467201841359 0.514097345944391 0.450336373997698
"MUC3A" 257.19190040914 -2.47799309398918 0.839853272118013 -2.95050716149497 0.00317252689621188 0.514097345944391 0.450336373997698
"ZNF572" 380.993219788891 0.683924678508879 0.231325038536138 2.95655274862101 0.00311099013770619 0.514097345944391 0.450336373997698
"SATB2" 564.891118290003 0.921674861986652 0.313594645241833 2.93906441315631 0.00329204648852084 0.519799400030775 0.455025059767015
"DIRAS1" 11294.1767706962 -0.548177203013892 0.187184452118933 -2.92854025432407 0.00340557731751713 0.525173920768751 0.461245782966812
"GLRA1" 17.1827121839048 -2.61177043799098 0.892569785905091 -2.92612463387675 0.00343213407715714 0.525173920768751 0.461245782966812
"GNG13" 25.4061641235773 -2.12176560085125 0.726621459950071 -2.92004257759886 0.00349983565688599 0.525173920768751 0.461245782966812
"LINC01061" 1189.1057319427 0.487788572335551 0.16704276381278 2.92014189182274 0.00349872046317333 0.525173920768751 0.461245782966812
"STPG1" 680.178626121229 -1.0989637350458 0.375987561851195 -2.92287258023908 0.0034681841140987 0.525173920768751 0.461245782966812
"TTC39A" 417.014846796917 -1.41401095410897 0.483174443986599 -2.92650195329493 0.00342797353231269 0.525173920768751 0.461245782966812
"LEPROT" 4048.40293398241 0.349362933798322 0.119892556225076 2.9139668449679 0.00356867805540064 0.526686500936647 0.461679512709945
"LOC100996455" 72.4639033789715 -1.65072962407615 0.566123103878547 -2.91584924333045 0.00354721855902663 0.526686500936647 0.461679512709945
"MYO1C" 2381.03491770363 -0.520702752155364 0.178777316447394 -2.91257729169787 0.00358459476958489 0.526686500936647 0.461679512709945
"PRLHR" 35.8377680566865 -2.50963464846111 0.862982235951518 -2.90809537428543 0.00363637416725516 0.530609687108859 0.464827046748158
"POTEM" 114.518833014242 1.63906474845336 0.565563593195439 2.89810866218002 0.0037542049498662 0.540460505954866 0.472876121483016
"RND2" 12709.2676271082 -0.358212698306742 0.123604963842593 -2.8980446025041 0.00375497184872697 0.540460505954866 0.472876121483016
"ACOT9" 939.032350119684 -0.540528437737827 0.186968223192647 -2.89101767406156 0.00383996524309249 0.548355739747242 0.479212292147778
"CYP2S1" 113.218097671183 -2.58173212921103 0.893565839159959 -2.8892466744679 0.00386166013906509 0.548355739747242 0.479212292147778
"DGCR5" 2005.65546112126 -0.605207789357102 0.21044372086613 -2.87586527583825 0.00402921646410365 0.56447707220769 0.492349267964534
"DNAJC15" 1387.72595652879 -1.18518312128286 0.412307130762261 -2.87451521658558 0.00404648270988325 0.56447707220769 0.492349267964534
"MYO18B" 50.7080681958932 -2.47426925042164 0.86096474643096 -2.87383340685953 0.00405522804497443 0.56447707220769 0.492349267964534
"FAM50B" 131.478220994914 1.91162104060556 0.666205916997731 2.86941468370667 0.00411232257225833 0.564990395998972 0.492349267964534
"MAGEA2" 195.388390425607 0.982366032461593 0.342200871330758 2.87072919668892 0.00409526192949855 0.564990395998972 0.492349267964534
"PCDHB17" 596.643563325626 0.864020872682506 0.30138359891079 2.86684768449613 0.0041458249113528 0.565918474028403 0.492889295929433
"TM9SF4" 21629.2693091276 0.273573982219301 0.0956067335915928 2.86145098720701 0.00421706702390369 0.571953231357399 0.497877475509629
"CSAG3" 61.212109106006 1.80530050579838 0.632967600606434 2.852121505222 0.00434284969194289 0.585261234281067 0.509191638708421
"CEBPZOS" 4384.64778001844 -0.625937844144148 0.220306705856304 -2.84121103672812 0.00449425607044293 0.600759784568038 0.522132223990524
"PLA2G7" 70.0507653995029 -1.2565959977626 0.442499604754802 -2.83976750320241 0.00451464248730116 0.600759784568038 0.522132223990524
"DHX58" 57.898621464194 -1.50052103174187 0.529167364138808 -2.83562655868601 0.00457358901078983 0.604799976814321 0.525375586300256
"C19orf66" 544.933680308506 -0.876754191834216 0.310500983226699 -2.82367605642682 0.00474763432076857 0.623915819620008 0.541708262331453
"LHFPL5" 105.925122587248 -1.726990567324 0.612528719508837 -2.81944423554344 0.00481068889829117 0.628299726605214 0.545243479732321
"RAD51C" 1196.6261232179 0.43359497372865 0.15413063109625 2.81316549893242 0.00490563957299947 0.632887329789774 0.548689331451079
"TBX20" 7.01940972063263 -3.90526843250581 1.38789017640237 -2.81381661092874 0.00489571489407183 0.632887329789774 0.548689331451079
"CHRNB1" 1346.28291562132 -0.517494348489031 0.184358199212489 -2.80700479121394 0.00500044979512509 0.63734648653769 0.552030175109881
"TMEM159" 1664.20384518835 -0.528530732112911 0.18820946008361 -2.80820492167672 0.00498185145949829 0.63734648653769 0.552030175109881
"ARHGAP24" 300.552118191221 -1.03705719218263 0.372059761636413 -2.78734036602451 0.00531426297215612 0.654104844103141 0.567767140454873
"B4GALT1-AS1" 88.0255361893298 -1.28493112025533 0.459988866158697 -2.79339613366212 0.00521577760727918 0.654104844103141 0.567767140454873
"C6orf106" 9169.10149329981 -0.217623045823888 0.0782383343942357 -2.78153986161446 0.00541016862265099 0.654104844103141 0.567767140454873
"PIRT" 640.928016862977 -1.66818838941075 0.599654657226256 -2.78191517285477 0.00540391625414621 0.654104844103141 0.567767140454873
"RGAG1" 439.041708312749 -0.523246429874051 0.18728112439529 -2.79390905817954 0.00520751210911487 0.654104844103141 0.567767140454873
"RHOF" 203.968342769686 -1.17795093612091 0.423438164279085 -2.78187238537275 0.00540462872785489 0.654104844103141 0.567767140454873
"TGFB1" 374.116231440123 -1.03950484021092 0.37303890596973 -2.78658559087472 0.00532665492597478 0.654104844103141 0.567767140454873
"UBE2G2" 8229.14147583905 0.270943067757023 0.0971266836468494 2.78958425824737 0.00527757619949364 0.654104844103141 0.567767140454873
"LOC392232" 150.493784198728 2.07820947150373 0.747881757261843 2.7787941761175 0.00545610845202662 0.655911037658973 0.569075458852175
"RXFP3" 19.4456376828874 -1.5512143301338 0.558998524100217 -2.77498823924568 0.0055203704065709 0.659886989052131 0.572267178549463
"LINC00159" 5.54417605185094 -4.21810425677171 1.52351323743267 -2.76866925283813 0.00562857421492238 0.669041422692852 0.579947819563002
"PUS7" 2029.65077837074 0.530094533370438 0.192160893136701 2.75859736451857 0.00580500094411095 0.686157597628489 0.594523018378496
"TICAM1" 10.2233618511632 -3.01283304844934 1.09494505445455 -2.75158377691399 0.00593078476946801 0.693279249460796 0.600174237295986
"WTH3DI" 605.412799565214 -0.873593292509215 0.317316506474391 -2.75306602299215 0.00590399883521203 0.693279249460796 0.600174237295986
"ZNF790-AS1" 319.594972255149 -0.550353535289225 0.200362917864007 -2.7467833926374 0.00601828671291612 0.695819181813548 0.605425398853769
"AACS" 5050.46118089428 -0.434223592243435 0.15891078326041 -2.73249922588239 0.00628558191819155 0.712905033123102 0.619194426940147
"CARD10" 817.658210127287 -0.839019427292878 0.307016458196347 -2.73281579828629 0.00627954404327574 0.712905033123102 0.619194426940147
"LINC00491" 481.914232191034 0.916195925744203 0.334802143782266 2.7365294480911 0.00620910373648559 0.712905033123102 0.619194426940147
"PMPCB" 8119.77955563686 0.173288081727071 0.0634359791201039 2.73170027688834 0.00630084323631818 0.712905033123102 0.619194426940147
"FCHSD1" 1516.70127710025 -0.743922567905739 0.272642258964656 -2.72856662327676 0.00636102394523685 0.715885875709156 0.621515908580297
"LINC00645" 520.663425760483 -1.08127780985372 0.397188278316726 -2.72233061468013 0.00648232549404212 0.72185812001549 0.626170543887557
"SMTNL2" 354.157158557693 -1.3442604889053 0.493592997178189 -2.72341888274404 0.0064610079948312 0.72185812001549 0.626170543887557
"ALKBH3" 912.310212503159 -0.50360833589223 0.185881111731423 -2.70930344240617 0.00674246428329793 0.746895598460825 0.647619408363549
"KLF8" 817.721298512639 -0.567091219585155 0.209932660127566 -2.70130059439328 0.00690688833347509 0.75327805855498 0.65600004780676
"SMA4" 1699.1513211476 0.563640263240768 0.208541248273175 2.70277591559458 0.00687630868021263 0.75327805855498 0.65600004780676
"BLVRA" 1695.70662804992 -0.452823953646984 0.16800410295871 -2.69531485048477 0.00703221474765298 0.755352970095731 0.656695282289408
"GALNT6" 8.22425249929551 -3.50606402025921 1.30128198727237 -2.69431534021946 0.00705333981018398 0.755352970095731 0.656695282289408
"LRRC3" 1508.72916352426 -0.375096490195451 0.139115047579753 -2.69630422244877 0.00701135993516141 0.755352970095731 0.656695282289408
"PCMTD2" 7967.33014772936 0.370724305115302 0.137632070775743 2.69358953204561 0.00706871576136472 0.755352970095731 0.656695282289408
"ANKRD20A5P" 199.828850195634 1.72263022867537 0.640390720421528 2.68996750537153 0.00714589768404193 0.759763332658086 0.6602576441652
"HSPA1L" 1050.4731874561 -0.446066989029034 0.166299038157478 -2.6823185147146 0.00731138104333495 0.77084192316916 0.669075217179675
"LSR" 167.661010513687 2.41126445159335 0.899398364639095 2.68097491211353 0.00734080191546639 0.77084192316916 0.669075217179675
"PCDHA2" 1676.74504804608 -0.685490332853011 0.255767729647762 -2.68012830937294 0.00735939448341858 0.77084192316916 0.669075217179675
"FBXL21" 11.5044434608763 -3.74411223128809 1.40115864535114 -2.67215439430114 0.00753659635166967 0.777850271261594 0.674366708288085
"SLIT3" 1489.41007679631 -0.815463985466058 0.305071661847372 -2.67302436590795 0.00751707902888783 0.777850271261594 0.674366708288085
"ZNF441" 2812.34488417151 -0.732143114294801 0.273925932178206 -2.6727776683023 0.00752260894174546 0.777850271261594 0.674366708288085
"ARHGAP36" 508.344594214814 -1.81227927496899 0.680775484065618 -2.66208069677538 0.00776592579723963 0.779671611643796 0.674431676751871
"SYT17" 1155.44916960946 -0.631707450348667 0.236668172112498 -2.66916943123383 0.00760390818500611 0.779671611643796 0.674431676751871
"TRPV6" 36.9678809699683 -1.11096527792337 0.416932111516425 -2.66461912440056 0.00770755626570746 0.779671611643796 0.674431676751871
"UTS2" 376.556951669771 -1.99272922449535 0.748675517969861 -2.6616727496298 0.00777534313530773 0.779671611643796 0.674431676751871
"VSIG10L" 785.109999263825 -0.581216855355821 0.218078771126237 -2.6651693438761 0.00769495628440766 0.779671611643796 0.674431676751871
"ZBTB38" 3927.90713724619 -0.43427774607083 0.162979085744204 -2.66462254397739 0.0077074779006102 0.779671611643796 0.674431676751871
"AHRR" 604.055194137213 -0.625341653801516 0.235237585054221 -2.65834073095666 0.00785264570020974 0.783708857193574 0.677679337813532
"KHK" 660.52695591309 -0.473902021185143 0.179004515792521 -2.6474305359672 0.00811060206751699 0.80406561495529 0.694787572717768
"RASGEF1A" 331.922886171621 -1.12978810109851 0.426896765546473 -2.64651361237713 0.00813262319691994 0.80406561495529 0.694787572717768
"ZNF75A" 2679.34981259005 0.380621929619571 0.144063725817647 2.64203863574481 0.00824086546587617 0.810977821055851 0.700514768926804
"PRSS3" 12.6373223821942 -2.54267218577394 0.966730058619799 -2.63017805549992 0.00853401578370736 0.830840964544046 0.718594989548255
"SEMA3F" 1770.14697548824 -0.69739656977052 0.26533764973669 -2.62833627441332 0.00858036485373188 0.830840964544046 0.718594989548255
"SHISA4" 607.397645444398 -1.06159773333603 0.403683802866208 -2.62977539796878 0.00854412963902851 0.830840964544046 0.718594989548255
"C1QL1" 689.045827189612 -1.06200422429024 0.404416351584118 -2.62601702460922 0.00863904963605682 0.830840964544046 0.719963151287265
"DSCAM" 2461.57139070737 -0.785282088975654 0.29925586939896 -2.62411591309087 0.0086874214145808 0.831712499048419 0.720462690094089
"USP16" 5266.67875009444 0.291262458901988 0.111294214677852 2.61704941038547 0.00886935015632477 0.841514397343137 0.731979718483871
"ECEL1" 2898.65449531372 -1.15201228142713 0.442356879511505 -2.60425989689432 0.00920729080269518 0.865779943055261 0.75519064293851
"LOC100996255" 17.9713073593061 -1.62742233560002 0.625269663836331 -2.60275274769449 0.00924786213869406 0.865779943055261 0.75519064293851
"IRS2" 6048.50297087297 -0.564087107625781 0.216988077246402 -2.59962259117688 0.00933263374398574 0.865971738244738 0.75519064293851
"TMEM69" 2514.47038557982 0.245565420186142 0.0945154141980251 2.59815208206825 0.00937269723310544 0.865971738244738 0.75519064293851
"ZNF664-FAM101A" 87.3715340349309 -1.11131685835417 0.427561105948296 -2.59920007431303 0.00934412939064365 0.865971738244738 0.75519064293851
"ELP2" 6718.29169845071 0.248521770817768 0.095771285210569 2.59495077539527 0.00946044669929611 0.870278831581335 0.758665350635534
"FIBCD1" 228.609393545863 -1.34458453070467 0.518817288036036 -2.59163401395999 0.00955213297143289 0.873854059919867 0.761224880022814
"TTC18" 259.548867886125 0.798867515732874 0.308376049406399 2.59056277966669 0.0095819142594484 0.873854059919867 0.761224880022814
"ELFN2" 4732.02230686763 -1.14949202386626 0.444013079364606 -2.58886973670058 0.00962915123378222 0.874393054954353 0.761419535467588
"MRAS" 6963.8479568843 -0.358622667172233 0.138918792302229 -2.58152738898004 0.00983641858921678 0.883151253242319 0.771768792382776
"TRPV2" 759.489530554617 -1.64962073602426 0.639134634324381 -2.58102228768755 0.00985082218381639 0.883151253242319 0.771768792382776
"TMC6" 186.615322557397 -0.859251832895673 0.333127471840465 -2.57934846426346 0.00989868776950727 0.883698041465126 0.771961425547675
"LINC00174" 513.368506771353 0.663072673189034 0.257306252324511 2.57697847292407 0.00996681575756374 0.88604154537199 0.7737252725769
"SYNE3" 119.453615679066 -1.02208019287319 0.397505899345989 -2.57123276548802 0.010133719096973 0.897109743321152 0.783106174398355
"IQCK" 1241.29568021231 0.367112913567749 0.142889187888348 2.56921408115641 0.0101929466368028 0.89859318725614 0.784118940146083
"FGF1" 24.5927547081598 -1.8557824862603 0.723416936228596 -2.56530140963397 0.0103086213113678 0.901382431022007 0.785994390225844
"LOC102723769" 361.48291253362 2.70964326917978 1.0562832198998 2.56526206052655 0.0103097905429306 0.901382431022007 0.785994390225844
"AARD" 90.3764158569224 -1.09963937285305 0.429029886436437 -2.56308338327374 0.0103747129021859 0.903325825450406 0.78741291986635
"LTV1" 2732.71399695677 0.342296268685291 0.133631674164775 2.56149053601784 0.0104224080860057 0.903759468375856 0.787517154978591
"CREB3L1" 512.552580324701 -0.967712123575343 0.3790157591588 -2.55322397602441 0.0106730837914569 0.91797197910425 0.802889812117517
"GPX3" 1099.66133097704 -0.822471354771797 0.324001510179229 -2.5384800037408 0.0111335165087604 0.949850573759483 0.833836626279452
"C1orf216" 6202.96429816667 -0.740595266876293 0.292273497035022 -2.53391181338467 0.0112797114506653 0.953847761439489 0.836420762595795
"RILPL1" 1566.12124377214 -0.317063335347931 0.125079852561032 -2.53488734481216 0.0112483493359894 0.953847761439489 0.836420762595795
"SLITRK4" 2653.17017724467 -0.590869002035145 0.233287064655062 -2.53279796249656 0.0113156152812795 0.953847761439489 0.836420762595795
"IL27RA" 767.078793009253 -0.741507047454513 0.293230125283547 -2.52875466576803 0.0114468009466918 0.961077041389306 0.842454817726006
"TUBB2A" 42094.7752316549 -0.541956287609095 0.214638301356186 -2.52497473277024 0.0115706608124908 0.965812958790046 0.846000614332905
"TUNAR" 2818.92526687526 -0.367878616069005 0.1457377177241 -2.52425124953203 0.0115945028609827 0.965812958790046 0.846000614332905
"A4GALT" 795.365060483017 -1.1451667936808 0.454845433617651 -2.5177053764674 0.011812208189583 0.968023954677897 0.846464533480203
"CALCA" 6.06980260459493 -3.45925292939469 1.37433203617872 -2.51704307134761 0.0118344360974184 0.968023954677897 0.846464533480203
"DDX21" 11720.3796255814 0.245442551755272 0.0975299779441049 2.51658574039602 0.0118498064212863 0.968023954677897 0.846464533480203
"DEAR" 24.4982467650685 -2.66028644102062 1.05490507056393 -2.52182543742869 0.0116747627800875 0.968023954677897 0.846464533480203
"GADL1" 147.84894907019 -1.42920212947165 0.567589309488809 -2.51802157929796 0.0118016090343862 0.968023954677897 0.846464533480203
"CPNE6" 60.7539745452521 2.15723596427595 0.858621683348853 2.51244058484775 0.0119899293121098 0.96825543658633 0.852890327343844
"KNOP1" 3083.19537583647 0.319930229389124 0.127588017382231 2.50752567484977 0.0121579748575599 0.969781134573673 0.856029949679497
"LOC285484" 99.7719149520305 -1.12844754456621 0.450202523740471 -2.50653313799888 0.0121921628602229 0.969781134573673 0.856029949679497
"NT5C1A" 9.13547072357631 -2.86093247050811 1.14023645417234 -2.5090694654073 0.0121049677030716 0.969781134573673 0.856029949679497
"LMO7-AS1" 8.97115464186327 -2.41099157407414 0.962971456362655 -2.50369993642486 0.0122902217906435 0.970285494949381 0.856029949679497
"RGS19" 254.394956839473 -0.741900422364224 0.296307481105646 -2.50381940947251 0.0122860726833389 0.970285494949381 0.856029949679497
"BCAN" 584.437133565494 -1.7459871047557 0.698133239332726 -2.50093679313208 0.0123865282995798 0.970645058379664 0.856029949679497
"EFNA2" 3265.01552522573 -0.369985305855092 0.147891020155462 -2.5017428743555 0.0123583643488108 0.970645058379664 0.856029949679497
"ANKRD36BP2" 186.115800265155 -1.19916926814087 0.480107859896946 -2.49770805334923 0.0124999090716684 0.972327485802792 0.856899008578365
"EP400NL" 389.489736073439 0.487551930128122 0.195174536591205 2.49803042263297 0.0124885475649596 0.972327485802792 0.856899008578365
"CD55" 512.147009941057 -0.641116376684568 0.257271359480335 -2.49198503082335 0.0127031391038734 0.976713523723571 0.864834876221232
"CLIC5" 113.454216317321 -1.92765111319226 0.775409493298023 -2.4859782216406 0.0129195871740899 0.976713523723571 0.864834876221232
"GCFC2" 1054.23656964582 0.42254876977656 0.170070977946791 2.48454365864093 0.0129717600986068 0.976713523723571 0.864834876221232
"PRKCH" 48.733942736756 -1.44016755162652 0.579502615815997 -2.48517869000232 0.0129486420048101 0.976713523723571 0.864834876221232
"PTPRQ" 48.8671050779976 1.82159135686197 0.732938941034871 2.48532484068861 0.0129433266026677 0.976713523723571 0.864834876221232
"SPTB" 1597.31981364325 -0.929019070719575 0.373295785294258 -2.48869424011111 0.0128213178643551 0.976713523723571 0.864834876221232
"TRIM47" 107.001449118069 -1.09809974585249 0.44147919754874 -2.4873193390528 0.0128709807165845 0.976713523723571 0.864834876221232
"CPQ" 30.6795571094708 -1.99240633948582 0.804200756962667 -2.47749871190225 0.0132306886374725 0.984407389291883 0.87040187017719
"EML2" 3784.09083882384 -0.815736535539994 0.328873501043958 -2.48039605790848 0.0131236520403535 0.984407389291883 0.87040187017719
"FRG1B" 4594.18716404375 0.388656091138837 0.15692449570453 2.47670760000803 0.0132600484898472 0.984407389291883 0.87040187017719
"HPSE" 78.7409661808653 -1.18156160289444 0.476781478031183 -2.478203657939 0.0132045750241201 0.984407389291883 0.87040187017719
"ANKDD1A" 1097.66827390905 -0.711966623744325 0.287921667709885 -2.4727788964522 0.013406705945952 0.991814980435147 0.876643876104346
"SLC18A2" 35.9091274081339 -1.3217729604045 0.53558732038508 -2.46789442187347 0.0135910399065141 0.996752562695074 0.883330968600678
"ZNF649" 1988.43473679363 -0.736239549979885 0.298402548042762 -2.46726964903255 0.0136147788363208 0.996752562695074 0.883330968600678
"NR1I3" 21.1709029033276 -2.81272001170368 1.14062093085154 -2.46595510885797 0.0136648458762413 0.996968307067289 0.883330968600678
"MSANTD1" 152.738218343256 -1.22023798072303 0.498747705006741 -2.44660370057549 0.0144209305698709 1 0.928675153857482
"ESYT3" 32.9307680107052 -1.91739876758045 0.78585312726797 -2.43989455669193 0.0146915494403697 1 0.942532196361227
"USP36" 3308.39131742249 0.229480888314451 0.0941232677581312 2.43808883584608 0.0147651449655036 1 0.943692592325288
"PLCB2" 339.559667686935 -0.649006808094096 0.266581447253383 -2.43455354744631 0.0149101735565065 1 0.949392736457554
"C5orf63" 47.3322691034431 -1.77058604046601 0.728643712361145 -2.4299750487498 0.015099862304619 1 0.950945054686388
"FEZ2" 6312.95496878147 -0.259343894963769 0.106780112345611 -2.42876589344989 0.0151503114495893 1 0.950945054686388
"GALNT14" 523.345078847761 -0.870299898774792 0.358555489683151 -2.42723908520787 0.0152142259205163 1 0.950945054686388
"LRRC48" 134.380982845228 -0.790525598354378 0.325671267608176 -2.42737286638833 0.0152086161658648 1 0.950945054686388
"TMEM44" 2046.19885134978 -0.370967847864403 0.152541230381216 -2.43191855039662 0.0150190842888458 1 0.950945054686388
"PINLYP" 80.9797239774973 -1.05237536165561 0.434725429619043 -2.42078169335028 0.0154871748518617 1 0.964459559181322
"ZFP28" 3572.11580304343 -0.230071984815538 0.0951778985063501 -2.41728372265109 0.0156368234368511 1 0.970224946167539
"TMEM132D" 527.710166307634 -0.756547011382836 0.313264578168024 -2.41504167437996 0.0157334094270378 1 0.972667976978435
"F7" 167.354416792865 -0.862709212803419 0.357420277363652 -2.41371088167353 0.0157909869728068 1 0.972690469292349
"ADAM33" 20.3063659898176 -1.79948085746939 0.747320700583121 -2.40790982514641 0.01604414336643 1 0.976063370234435
"SLITRK2" 1142.97861774413 -2.97873552107916 1.23742785222191 -2.40719934962721 0.0160753922513759 1 0.976063370234435
"WSB2" 19444.3646500715 -0.299390620382415 0.124177780588925 -2.41098382466272 0.0159095540144965 1 0.976063370234435
"YTHDC2" 8095.44422271572 0.330649775678448 0.137294611683101 2.40832303340239 0.0160259937753457 1 0.976063370234435
"LINC00400" 77.6864651927269 -1.08179124914671 0.449913225384023 -2.40444420859899 0.0161970783607811 1 0.976477053941984
"TP53RK" 3554.61179876109 0.23771610840994 0.0988531190626782 2.40474059558217 0.0161839491138634 1 0.976477053941984
"ABCA13" 36.0568288150285 2.1734069004713 0.908460580731721 2.39240639227376 0.0167382972048931 1 0.977951013985143
"CAMK1" 1018.36111076672 -0.69522046106376 0.290421546076673 -2.39383224301209 0.0166733728424589 1 0.977951013985143
"CDC14B" 2545.25096120079 0.338351770794148 0.141212265269264 2.39605086816629 0.016572790162604 1 0.977951013985143
"CDH3" 490.035846500612 -0.901286047643554 0.377671081081901 -2.3864311904996 0.017012790742619 1 0.977951013985143
"CNTD1" 49.6317347675269 -1.18817456566125 0.497911694870195 -2.38631584255318 0.0170181283236038 1 0.977951013985143
"FHDC1" 1959.98520291922 -0.539866513909805 0.225799674486217 -2.39090917707572 0.0168067098539778 1 0.977951013985143
"HPCA" 821.73851411064 -1.51747398735608 0.634842309295663 -2.39031640635241 0.0168338632369613 1 0.977951013985143
"KIAA1045" 2722.39373210606 -0.947524386384505 0.397921012565718 -2.38118711116824 0.0172569439559757 1 0.977951013985143
"MAP4K2" 686.796495599914 -0.482534088007111 0.20203337357557 -2.38838801464958 0.0169224647561433 1 0.977951013985143
"NALCN-AS1" 33.5129746765741 -2.21051233510179 0.928151609539224 -2.38162851023788 0.0172362755450818 1 0.977951013985143
"PABPC1L2B" 57.8853665919848 -1.54931474506214 0.650145112792472 -2.38302913392304 0.0171708353530297 1 0.977951013985143
"PER3" 1529.5622666529 -0.451384701491571 0.189367490090946 -2.38364410530439 0.0171421714747871 1 0.977951013985143
"PLXDC1" 432.427218049632 -1.01356622375865 0.424262745092685 -2.38900595322651 0.0168940286083874 1 0.977951013985143
"PNMA3" 2521.10215240843 -0.663467028448075 0.278561432201297 -2.38176198049066 0.0172300301078307 1 0.977951013985143
"SERHL2" 36.1498889118687 -1.21756601082149 0.510290009675116 -2.38602752892746 0.0170314761008491 1 0.977951013985143
"SULT2B1" 15.7406343738454 -2.40419170797782 1.00280236638183 -2.39747310993321 0.0165085926384101 1 0.977951013985143
"SYNPO" 389.138225094259 -1.13225488863153 0.474985015707409 -2.38376970049303 0.0171363226351017 1 0.977951013985143
"TAF9B" 6620.0659197548 0.371460385281203 0.155923455849308 2.38232524579369 0.0172036952469621 1 0.977951013985143
"ANKRD24" 1055.41100440172 -0.861453070095867 0.362618719557314 -2.37564423355621 0.0175183443014895 1 0.979701879834286
"DECR1" 2423.05314369535 0.437784136364187 0.184225615097317 2.37634780664419 0.0174849728108269 1 0.979701879834286
"PDE11A" 360.950002023406 -0.582134297693036 0.24500457393679 -2.3760139998171 0.0175007987971049 1 0.979701879834286
"TRIM36" 9475.49268933654 -0.501152138122338 0.210914049650581 -2.37609651397141 0.0174968855824337 1 0.979701879834286
"GRID2IP" 72.0558222794364 -1.27272383692122 0.538572357742725 -2.36314363079361 0.0181206451261751 1 0.981931311917057
"HEXIM2" 657.992132881231 -0.410360311234098 0.17305010292305 -2.37133815179857 0.0177238072402372 1 0.981931311917057
"KBTBD11" 12594.3540959378 -0.342618479058022 0.144628797618785 -2.3689506149467 0.0178386352053371 1 0.981931311917057
"LOC100652999" 22.9922555242937 -2.10989071089831 0.892662061203062 -2.36359402129711 0.0180986335704835 1 0.981931311917057
"LOC653653" 180.241105511423 0.996852600983066 0.420471316583213 2.37079810600061 0.0177497237605315 1 0.981931311917057
"MMEL1" 106.98752105875 -1.15247822963434 0.486857641403308 -2.36717703826618 0.0179243563580503 1 0.981931311917057
"NGF" 21.3094883053932 -1.96445503688021 0.831612166153031 -2.36222498519666 0.0181656140040152 1 0.981931311917057
"PSMD6" 8522.39563412139 0.206955877779941 0.087230424333086 2.37251944332734 0.0176672332444751 1 0.981931311917057
"RARS" 7823.74053715314 0.164363997987857 0.0694584143156676 2.36636553839067 0.0179636982475398 1 0.981931311917057
"SNRNP35" 2009.51920434009 -0.225544949099352 0.0952564672482074 -2.36776520917635 0.0178958887602238 1 0.981931311917057
"SUSD1" 1577.33268013154 -0.476081724378839 0.20158813238902 -2.36165551382811 0.0181935393949693 1 0.981931311917057
"TDRD7" 927.302239217618 -0.451347133771311 0.191366753802333 -2.35854517466246 0.0183467265987782 1 0.987065502866545
"ARHGEF5" 53.7203020438128 -1.62602801980078 0.690268742542018 -2.35564486639318 0.0184905856610869 1 0.989552285823259
"WDR70" 3573.38138208839 0.213099927153193 0.0904780021730459 2.35526782239979 0.0185093598548201 1 0.989552285823259
"CBLN4" 85.684231695198 -1.71539786970002 0.729134923240385 -2.35264806968309 0.0186402667241773 1 0.99028159524807
"LINC00999" 589.449844000002 0.422801087590413 0.179800372687263 2.35150284324391 0.0186977467251709 1 0.99028159524807
"ZNF736" 609.580190175252 0.575598338368769 0.244566174142371 2.35354844302259 0.0185951847447441 1 0.99028159524807
"APOBEC3F" 61.1463755944732 -1.12695644810474 0.480156401432362 -2.34706117578127 0.0189221477008555 1 0.991177574539109
"CHRD" 769.104500407115 -0.873057424719127 0.372240864857991 -2.34540994055609 0.0190061695958914 1 0.991177574539109
"COL13A1" 238.33008309834 -0.864609423515499 0.367923081962722 -2.34997331209326 0.0187747571548897 1 0.991177574539109
"GABRA5" 1371.43512962419 -0.623602609346255 0.265687801243941 -2.3471254849736 0.0189188819566257 1 0.991177574539109
"HLA-DOB" 8.25292317470369 -2.11058300478967 0.899568486891316 -2.34621714249163 0.0189650550468272 1 0.991177574539109
"RBFA" 2457.64531032672 0.267455748010973 0.114133696351694 2.34335482473843 0.0191111981802237 1 0.993606973278236
"NKD2" 418.773551034855 -1.23496144701169 0.527279393235538 -2.34213865145309 0.0191735905096095 1 0.993811622725217
"A1BG" 363.011679478665 -0.329625377239758 0.334362180894127 -0.98583331511446 0.324214914550588 1 0.999639731041045
"A1BG-AS1" 507.902425183931 -0.347410918007474 0.226192381474336 -1.53590901578129 0.124560696629145 1 0.999639731041045
"A2M" 775.533510861946 -1.18105118802741 0.679338132276797 -1.73853215639335 0.0821170890896 1 0.999639731041045
"A3GALT2" 18.611224956186 0.32884269370858 0.791368106571768 0.415536955530261 0.677748867614163 1 0.999639731041045
"AAAS" 4145.46428835874 0.00120383528932589 0.245753396103024 0.00489854996274893 0.996091538245513 1 0.999639731041045
"AACSP1" 21.8162470625386 1.21103615581251 0.894389942779444 1.35403597232885 0.175724901505209 1 0.999639731041045
"AADAT" 3599.27826572889 0.0601053998768318 0.122727029693268 0.489748672538179 0.624311755314314 1 0.999639731041045
"AAED1" 195.361748107012 -0.265453321572427 0.252138743441985 -1.0528065538389 0.29242966062595 1 0.999639731041045
"AAGAB" 10335.9201506692 -0.00539940986280316 0.161461868135601 -0.0334407741292116 0.973323094779139 1 0.999639731041045
"AAK1" 17385.1319004686 0.0762273911516635 0.230166620625247 0.331183518029644 0.740505869113142 1 0.999639731041045
"AAMDC" 297.516268832164 0.173180394567201 0.471630914172606 0.367194747763759 0.713473756788935 1 0.999639731041045
"AAMP" 8894.72745224061 -0.0547400546266369 0.115046280123793 -0.475808992413617 0.634210462842836 1 0.999639731041045
"AANAT" 34.2671153242531 0.382061568145558 0.669255996178895 0.570875076692523 0.568084326600969 1 0.999639731041045
"AAR2" 4349.05697221351 0.0230916992374746 0.129634789508956 0.178128875164944 0.858621765554945 1 0.999639731041045
"AARS" 14837.7531900567 -0.302336643458769 0.148411592838677 -2.03714977836945 0.0416350348333501 1 0.999639731041045
"AARS2" 2821.07975764819 -0.0285089776785146 0.154904418710853 -0.184042378621425 0.853980209377153 1 0.999639731041045
"AARSD1" 315.848763990631 -0.0197604039710236 0.25433995817449 -0.077692880477188 0.938072357544813 1 0.999639731041045
"AASDH" 2138.61758494924 0.114029099644745 0.125128086600337 0.911298995636034 0.362137855484102 1 0.999639731041045
"AASDHPPT" 32527.7966336012 -0.0276126814304983 0.193058432695339 -0.143027585197862 0.886268395325215 1 0.999639731041045
"AASS" 4966.40679426083 0.685504871648511 0.542834807045093 1.26282409077642 0.206652404939076 1 0.999639731041045
"AATF" 3879.9491911863 -0.042520803686315 0.182411713962918 -0.23310347105756 0.815681059630149 1 0.999639731041045
"AATK" 2157.88455937135 -0.429445323507008 0.298799990547063 -1.43723339053911 0.150651688259839 1 0.999639731041045
"ABAT" 20868.7580676009 -0.224108103647484 0.416432855153931 -0.538161436769067 0.590465600742922 1 0.999639731041045
"ABCA1" 3559.54496904572 0.387464059092192 0.366012586891554 1.05860856421037 0.289778084954874 1 0.999639731041045
"ABCA10" 160.207270472284 0.452867001807269 0.501813241371583 0.902461243488651 0.366811900448522 1 0.999639731041045
"ABCA11P" 1168.02496751933 0.0228358246913664 0.251136715577923 0.0909298532427484 0.927548328989391 1 0.999639731041045
"ABCA12" 93.4024091188406 -0.346934337036931 0.660574878908167 -0.525200621631815 0.599443732839415 1 0.999639731041045
"ABCA17P" 31.1081507139933 -0.462058713099744 1.00188721474493 -0.461188351642335 0.644663478061438 1 0.999639731041045
"ABCA2" 11488.554456191 -0.0872493731453883 0.18825527258714 -0.46346310489127 0.643032454902376 1 0.999639731041045
"ABCA3" 20516.1529269674 -0.243881765156883 0.303589155019263 -0.80332831764497 0.421784994722114 1 0.999639731041045
"ABCA4" 18.5789041426126 0.334758419979439 0.987435760397622 0.339017922385794 0.734596228732695 1 0.999639731041045
"ABCA5" 6265.45778415224 -0.06844770021734 0.254419129764233 -0.269035195115908 0.787902599002753 1 0.999639731041045
"ABCA6" 62.3554188380075 0.561660682631955 0.519726321772956 1.08068546675863 0.279837050015752 1 0.999639731041045
"ABCA7" 4002.49265736143 -0.0582522724935332 0.188475774607498 -0.309070343999615 0.757268017558798 1 0.999639731041045
"ABCA8" 164.00934511756 0.56050654253866 1.42626999579382 0.392987684093221 0.694328577781621 1 0.999639731041045
"ABCA9" 185.372002350293 0.289899763376614 0.495241827830176 0.585370110288876 0.558298882042096 1 0.999639731041045
"ABCB1" 319.437709767944 -0.675560140872036 0.602915149143332 -1.12048957773233 0.262505191462064 1 0.999639731041045
"ABCB10" 3527.14899473676 0.175122735211388 0.176656021864895 0.991320495971093 0.321529107962123 1 0.999639731041045
"ABCB6" 2341.90288257422 -0.295597674269288 0.317359987406804 -0.931427041841857 0.35163270807286 1 0.999639731041045
"ABCB7" 2257.96065011716 0.000360752453432698 0.165831014888643 0.00217542209263416 0.998264265668107 1 0.999639731041045
"ABCB8" 3350.49892630324 -0.00811506070187498 0.147774777814722 -0.0549150594024207 0.956206134314869 1 0.999639731041045
"ABCB9" 1997.22837854387 -0.100246371226842 0.237671497043954 -0.421785415894037 0.673181651732056 1 0.999639731041045
"ABCC1" 3744.42422135088 -0.0993658842308643 0.174671770837101 -0.568872026399348 0.56944299046973 1 0.999639731041045
"ABCC10" 3251.36205546062 -0.0801636962419691 0.197592179168483 -0.405702779225968 0.684960999962379 1 0.999639731041045
"ABCC11" 36.1259029733485 -0.777693306621292 0.619407103316601 -1.25554470146879 0.209281091305149 1 0.999639731041045
"ABCC2" 86.2547465384032 0.530200947626624 0.613974414225781 0.863555443585063 0.387832149674272 1 0.999639731041045
"ABCC4" 1671.47910436991 0.576048975543085 0.340128753571686 1.69362034080919 0.0903374502848349 1 0.999639731041045
"ABCC5" 8333.19835033117 -0.0126068669209185 0.196046864759462 -0.0643053738012411 0.948727074638767 1 0.999639731041045
"ABCC6" 45.7351459964431 0.303362235852212 0.762627136667206 0.397785787138326 0.690788094834474 1 0.999639731041045
"ABCC8" 1438.39399395731 -0.349477158707895 0.236362677801181 -1.47856320616684 0.139257092549184 1 0.999639731041045
"ABCC9" 2145.663837048 0.361243282055571 0.305510267479728 1.18242599515756 0.237036713679963 1 0.999639731041045
"ABCD1" 797.176385641941 -0.327830218344586 0.336328279083387 -0.974732839111949 0.329692799025747 1 0.999639731041045
"ABCD2" 413.088434784535 -0.387616490099762 0.269500751836617 -1.43827609926206 0.150355730574268 1 0.999639731041045
"ABCD3" 7430.81040830614 0.120063060077435 0.219434440184605 0.547147749352513 0.584277229868287 1 0.999639731041045
"ABCD4" 3002.18975369708 0.272944300173391 0.323206978964349 0.844487643948736 0.398396965073207 1 0.999639731041045
"ABCE1" 10535.8518854472 0.192928519056813 0.103611770760914 1.86203283314208 0.0625984623725077 1 0.999639731041045
"ABCF1" 8499.77653490785 0.0519886935969649 0.157796959136814 0.329465750679576 0.741803677195771 1 0.999639731041045
"ABCF2" 5911.33669742343 0.0984928504165027 0.132661519872424 0.742437223026091 0.457822473884358 1 0.999639731041045
"ABCF3" 4573.20988470495 -0.0166478139999586 0.112429614035038 -0.148073211340656 0.882284990618691 1 0.999639731041045
"ABCG1" 2430.49412327893 0.340161750947924 0.316374817368179 1.07518592591415 0.282291495281351 1 0.999639731041045
"ABCG4" 1292.35102300682 -0.468197554508986 0.254397162239541 -1.84041972161675 0.0657066402564133 1 0.999639731041045
"ABCG8" 26.207826525221 -0.355981376894952 0.608247876896429 -0.585257080898233 0.558374868909154 1 0.999639731041045
"ABHD10" 5967.02526233419 0.0552572249909686 0.0738558372046908 0.748176814214748 0.454353514195576 1 0.999639731041045
"ABHD11" 916.031498908619 0.0105379053646054 0.200723990042566 0.0524994813144695 0.958130708617585 1 0.999639731041045
"ABHD12" 5242.66454913987 0.00282900436856746 0.176517911835486 0.0160267269148532 0.987213069436699 1 0.999639731041045
"ABHD12B" 194.774259458431 -0.0766266528844367 0.589023342095864 -0.130091029350014 0.896494407349642 1 0.999639731041045
"ABHD13" 4324.98906921181 0.233325580332343 0.162562279154655 1.43529963744151 0.151201731045381 1 0.999639731041045
"ABHD14A" 1740.21302450655 -0.197874589231496 0.270508444053083 -0.731491358519907 0.464479080901412 1 0.999639731041045
"ABHD14A-ACY1" 42.6035681527443 -0.0357336923260139 0.595317712793138 -0.0600245743711488 0.952136062456662 1 0.999639731041045
"ABHD14B" 296.613740634493 0.085717542747775 0.348196079949062 0.246176070564363 0.805545938567475 1 0.999639731041045
"ABHD15" 150.799764545208 0.669393770332898 0.828603166296162 0.807858088842543 0.419172280604961 1 0.999639731041045
"ABHD16A" 5971.14960074605 -0.00221012142649429 0.133970985563754 -0.0164970155082016 0.986837883044412 1 0.999639731041045
"ABHD17A" 4549.90627644439 0.0630003230044193 0.208593101785802 0.302024958951483 0.762633036399908 1 0.999639731041045
"ABHD17B" 4657.19446201626 0.206808972308858 0.112816996809538 1.83313665633204 0.0667822510336051 1 0.999639731041045
"ABHD17C" 4865.61911375586 0.0160806113870001 0.161734837635634 0.0994257738288113 0.920800219593043 1 0.999639731041045
"ABHD2" 14886.8090095403 0.0375452966959622 0.135764188951551 0.276547865721502 0.78212730092475 1 0.999639731041045
"ABHD3" 1515.76301485824 -0.111005795909886 0.554260675281192 -0.200277235713267 0.841263765135176 1 0.999639731041045
"ABHD4" 1276.13171528053 0.164281633018061 0.312290660127236 0.526053622452648 0.598850950548754 1 0.999639731041045
"ABHD5" 3521.78495857968 0.0199440211612031 0.0900555452397489 0.22146355461074 0.824731511259285 1 0.999639731041045
"ABHD6" 2029.28587365104 0.102056260897566 0.271602760448903 0.37575560987999 0.707098591550773 1 0.999639731041045
"ABHD8" 2086.78171718589 -0.352460449075104 0.225706628233536 -1.56158661282387 0.118385405214563 1 0.999639731041045
"ABI1" 6344.91808017578 -0.0825814346966124 0.103818842026055 -0.795437832719104 0.426358860059327 1 0.999639731041045
"ABI2" 54513.7302404184 0.00407883655167414 0.105338210731551 0.0387213388508072 0.969112560223172 1 0.999639731041045
"ABI3BP" 34.0109339796226 0.022762828497866 0.728083734882798 0.0312640255609201 0.975058979818096 1 0.999639731041045
"ABL1" 17136.9479678185 -0.0787507286269312 0.12445305266015 -0.632774584019081 0.526880856348232 1 0.999639731041045
"ABL2" 10705.4985501657 0.034328811348145 0.161623195737038 0.212400275787135 0.83179477063932 1 0.999639731041045
"ABLIM1" 32205.2627751569 -0.179362040422495 0.342837367849756 -0.523169459465393 0.600856332403406 1 0.999639731041045
"ABLIM2" 1826.73285302981 -0.373996164641433 0.288704264599971 -1.29542999705821 0.195171935588747 1 0.999639731041045
"ABLIM3" 7736.8173426085 -0.495092110034631 0.261202804505013 -1.8954318311124 0.0580352149592551 1 0.999639731041045
"ABR" 19636.2327169857 -0.23580769650686 0.170912952164773 -1.37969471312814 0.167680661413365 1 0.999639731041045
"ABRACL" 1737.05958699597 0.1397096393258 0.104051162031363 1.34270138457166 0.179368686205779 1 0.999639731041045
"ABT1" 2823.10379001429 0.187794525418051 0.117078825358945 1.60400076480356 0.108713884020491 1 0.999639731041045
"ABTB1" 436.182986034791 -0.0840971215640314 0.222651226621368 -0.377707874509236 0.705647617405242 1 0.999639731041045
"ABTB2" 1922.7848855038 -0.0883194409673644 0.679228114165813 -0.130029130310416 0.89654337968231 1 0.999639731041045
"AC093375.1" 237.846807207357 0.561450846524518 0.485472360090556 1.15650424757403 0.247474963181042 1 0.999639731041045
"ACAA1" 2992.26807176689 0.0210605303200499 0.234840407377478 0.0896801813420364 0.92854136547001 1 0.999639731041045
"ACAA2" 3140.9674396569 0.301581625585233 0.411741853933443 0.732453168664227 0.463892016804373 1 0.999639731041045
"ACACA" 27279.9327809799 -0.110547649456376 0.11754018747018 -0.940509385221312 0.346956337859026 1 0.999639731041045
"ACACB" 538.491666916566 0.434734130106147 0.597602473652295 0.727463739313585 0.466941920561695 1 0.999639731041045
"ACAD10" 1687.84327765363 0.279931701145175 0.24838572218964 1.12700399474431 0.259740792010406 1 0.999639731041045
"ACAD11" 236.771600102364 0.184180969911144 0.400944131450072 0.459368164948634 0.645969805314145 1 0.999639731041045
"ACAD8" 4154.15715023908 0.0499927880935587 0.15159178268736 0.329785607156971 0.741561963370428 1 0.999639731041045
"ACAD9" 3203.73599954182 0.162096437207537 0.10502223029881 1.54344881789635 0.122721916740992 1 0.999639731041045
"ACADL" 20.2500134326854 0.528703160752641 1.40287750230481 0.376870510706762 0.706269837376297 1 0.999639731041045
"ACADM" 7387.11846346197 0.231621178315439 0.132610752367485 1.74662441906355 0.0807025085636969 1 0.999639731041045
"ACADS" 384.945631867912 -0.473343034600364 0.282001688138134 -1.67851135121044 0.0932473163698632 1 0.999639731041045
"ACADSB" 4771.54795054492 0.417942416765929 0.25521640013761 1.63760015634018 0.101505130438443 1 0.999639731041045
"ACADVL" 11690.4920870727 0.0461035808115152 0.185955795413428 0.247927636291276 0.804190396658496 1 0.999639731041045
"ACAN" 27.8783156955817 -1.08909653906892 0.791108473442087 -1.37667156354716 0.168613814327925 1 0.999639731041045
"ACAP1" 49.8538212068015 -0.198956345076478 0.448951212187861 -0.443158052980656 0.657651417232671 1 0.999639731041045
"ACAP2" 4474.158896501 0.423845006203424 0.275474417070515 1.53860024720528 0.123901918167811 1 0.999639731041045
"ACAP3" 17144.9153458529 0.010242078939928 0.192628118000164 0.0531702175479869 0.957596284990778 1 0.999639731041045
"ACAT1" 4683.60187328215 0.00741960654148239 0.222342856150513 0.033370114380737 0.973379441653327 1 0.999639731041045
"ACAT2" 29528.8351745652 -0.233666109215602 0.197944381067055 -1.18046346128131 0.237815934599366 1 0.999639731041045
"ACBD3" 8158.35935642307 -0.0774379320361139 0.151082948614456 -0.512552427300881 0.608264437998336 1 0.999639731041045
"ACBD4" 466.143483373227 -0.0382814258912329 0.301791363382685 -0.126847320818424 0.899061241612996 1 0.999639731041045
"ACBD5" 7856.27448524192 -0.179412412614878 0.139548948607889 -1.28565936472226 0.198561968718066 1 0.999639731041045
"ACBD6" 4828.78878160152 -0.12804280498117 0.13485308709343 -0.949498507901855 0.342367130534173 1 0.999639731041045
"ACBD7" 1846.92915532206 0.238194758751417 0.675535604988096 0.352601338837817 0.724387333736739 1 0.999639731041045
"ACCS" 230.425689598876 0.142084647108257 0.279139450155639 0.509009554289212 0.610745527139845 1 0.999639731041045
"ACD" 2406.39183474247 -0.00175266377300463 0.201166183529494 -0.0087125168964975 0.993048505228282 1 0.999639731041045
"ACE" 426.75035879595 -0.13645319815432 0.469895577197117 -0.290390471364405 0.771517532549719 1 0.999639731041045
"ACE2" 22.5814798481708 0.111217185111509 0.660081089590615 0.16849018532024 0.866197664274027 1 0.999639731041045
"ACER2" 1052.40923906587 0.213230526396125 0.16790199651474 1.26997016606295 0.204095257428412 1 0.999639731041045
"ACER3" 2791.04418416906 0.00908528906899156 0.18825119539315 0.0482615212616182 0.961507820384318 1 0.999639731041045
"ACHE" 10371.8741908417 -0.635784897247594 0.406064604840912 -1.56572350721551 0.117413360561495 1 0.999639731041045
"ACIN1" 16539.7847975515 0.111287356585657 0.251582657307456 0.442349078337519 0.658236621428241 1 0.999639731041045
"ACKR1" 1826.15723801521 -0.223175902746594 0.226900044827132 -0.983586860534228 0.325318688194068 1 0.999639731041045
"ACKR3" 2143.13868548427 0.19879965880414 1.41867376352528 0.140130637441367 0.888556774235096 1 0.999639731041045
"ACLY" 53333.8543086613 -0.203577544667688 0.155520072353757 -1.30901138088861 0.190530495637734 1 0.999639731041045
"ACN9" 972.918318132332 0.215145354471293 0.20349125749501 1.05727075020198 0.290388038452554 1 0.999639731041045
"ACO1" 3532.28317432378 0.124847616171212 0.241296532570127 0.51740327488928 0.604874674062433 1 0.999639731041045
"ACO2" 14086.6307200115 -0.140202426965402 0.16187364421276 -0.866122633163963 0.386422914611548 1 0.999639731041045
"ACOT1" 122.443332936835 0.108224952804108 0.581051050987027 0.186257218914358 0.852243054712827 1 0.999639731041045
"ACOT12" 19.238960061888 0.561755522984328 0.782406333520051 0.717984375787177 0.472766920580495 1 0.999639731041045
"ACOT13" 2105.10892791652 -0.0389261399971575 0.181873677639062 -0.214028442721703 0.830524876982205 1 0.999639731041045
"ACOT2" 353.726423123376 -0.0283889857011405 0.373972254391141 -0.0759120104975708 0.93948910143807 1 0.999639731041045
"ACOT4" 16.2777502174355 -1.29552288901302 0.837782838895204 -1.54637076443515 0.122015050606258 1 0.999639731041045
"ACOT7" 16272.5362376087 -0.276838419336487 0.278968649002314 -0.992363910161786 0.32102003738789 1 0.999639731041045
"ACOT8" 1311.90025261948 -0.101677664694528 0.210723537867937 -0.482516883131731 0.629438807889703 1 0.999639731041045
"ACOX1" 6462.43949426062 -0.0612578095766172 0.108356959591488 -0.56533341104773 0.571847007386647 1 0.999639731041045
"ACOX2" 15.9910831130891 0.106748989789875 0.617249869806383 0.172942911795769 0.862696301085755 1 0.999639731041045
"ACOX3" 1965.5606484244 -0.0357063952013616 0.133846998509346 -0.266770234663637 0.789646073247795 1 0.999639731041045
"ACOXL" 5.36978520322126 -2.92021858270275 1.48002949733261 -1.97308133923393 0.0484862959617813 1 0.999639731041045
"ACP1" 13067.0353482731 0.156099898069516 0.084031478085231 1.85763599101741 0.0632207239028822 1 0.999639731041045
"ACP2" 5008.04083066437 -0.0918252270355916 0.14568812300351 -0.630286293367782 0.528507289121741 1 0.999639731041045
"ACP5" 31.4484498421888 -1.21072136044511 0.71433903343438 -1.69488338698816 0.0900975446237807 1 0.999639731041045
"ACP6" 125.296122365038 0.317940496714434 0.49889936706513 0.637283824561212 0.523939985213577 1 0.999639731041045
"ACR" 18.0847455748589 0.351927153545597 0.669042072484953 0.52601647642049 0.598876759184898 1 0.999639731041045
"ACRBP" 81.317780647085 0.587381479858734 0.428910384104607 1.36947367475132 0.170851258254335 1 0.999639731041045
"ACRC" 177.653442281766 0.39820069557462 0.349783763729388 1.13841960910081 0.254945309794419 1 0.999639731041045
"ACRV1" 76.684342979909 0.122265664392986 0.650957547612487 0.187824328700725 0.851014363626274 1 0.999639731041045
"ACSBG1" 146.206569861001 -1.17184990638646 1.07068553371491 -1.09448560710496 0.273742056431854 1 0.999639731041045
"ACSF2" 281.042720773884 0.804487402568254 1.42647890814549 0.563967260906883 0.572776413263854 1 0.999639731041045
"ACSF3" 1119.06511464864 -0.0253295549566292 0.148496384635554 -0.170573546411881 0.864559099953851 1 0.999639731041045
"ACSL1" 5801.88807094981 -0.0649518578736566 0.227546589242831 -0.285444216456006 0.775303836075213 1 0.999639731041045
"ACSL3" 24149.9787212014 -0.16035460196209 0.138754222824302 -1.15567367030796 0.247814661788852 1 0.999639731041045
"ACSL4" 31032.5946199083 -0.178833525935105 0.335549815747536 -0.53295671027773 0.59406354713179 1 0.999639731041045
"ACSL6" 6205.53293135275 -0.256685161604528 0.246693955890713 -1.04050040738834 0.298107474881925 1 0.999639731041045
"ACSM3" 18.0548636221149 0.186151470341478 0.750425197288865 0.248061327116954 0.804086957057385 1 0.999639731041045
"ACSS1" 163.098562484072 0.314246973563093 1.63482427412028 0.192220643244482 0.847569376440575 1 0.999639731041045
"ACSS3" 74.2436498523755 0.854659110963156 1.15958565512465 0.73703836123368 0.461099021294245 1 0.999639731041045
"ACTA1" 78.7083221596518 -1.91418362262853 1.35299763184959 -1.41477233778435 0.157135257111304 1 0.999639731041045
"ACTA2" 872.379270689433 0.118500416015714 1.03103411016844 0.114933555395519 0.908497787963607 1 0.999639731041045
"ACTB" 235942.870046599 -0.212287566804225 0.171233268663204 -1.23975655234246 0.215065452836521 1 0.999639731041045
"ACTC1" 1680.05834720204 -2.64400118446679 2.02941350955905 -1.30284004320109 0.192629376759639 1 0.999639731041045
"ACTG1" 377701.880069476 -0.123646639705941 0.202469767074881 -0.610691865221597 0.541403592465203 1 0.999639731041045
"ACTG1P4" 125.15488057954 0.246388235491627 0.528936215607228 0.465818426157054 0.641345474675908 1 0.999639731041045
"ACTG2" 113.543980258619 0.810044084403899 1.55717425613955 0.520201307727828 0.602923273966554 1 0.999639731041045
"ACTL6A" 4378.27002326127 0.453877683432745 0.441212531932298 1.02870533038801 0.303618164364815 1 0.999639731041045
"ACTL6B" 5734.27552665143 -0.184354599558412 0.24796622459284 -0.743466574373676 0.457199251140668 1 0.999639731041045
"ACTN1" 3750.14486682586 0.282680511533722 0.36905477877007 0.765958138994425 0.443701210493448 1 0.999639731041045
"ACTN2" 516.775211052568 -1.28011103616236 0.7308706317997 -1.7514878563532 0.0798619112570363 1 0.999639731041045
"ACTN4" 12082.4360886544 -0.0199998778027257 0.191812908838789 -0.10426763205773 0.916956963747258 1 0.999639731041045
"ACTR10" 12896.7849340124 -0.0220167810582099 0.257676653516899 -0.0854434453324115 0.931908855044361 1 0.999639731041045
"ACTR1A" 25539.9847068735 -0.0812485768966181 0.122605954880922 -0.662680511525959 0.507535193852741 1 0.999639731041045
"ACTR1B" 5995.83832932263 0.0274488054453138 0.185411287203737 0.148042796419141 0.882308993680279 1 0.999639731041045
"ACTR2" 52807.6811761274 0.0505190241238314 0.111080685205197 0.454795755270221 0.649256184301697 1 0.999639731041045
"ACTR3" 22463.3399195226 -0.069085746267733 0.0942160379868696 -0.733269491520765 0.463394078738206 1 0.999639731041045
"ACTR3B" 3247.69840715668 0.0961965244489941 0.159561794772805 0.602879433550904 0.546588898677769 1 0.999639731041045
"ACTR5" 1148.94260042888 0.0393282098993514 0.172007699746424 0.22864214774879 0.819147062998834 1 0.999639731041045
"ACTR6" 5224.38665706938 0.0228245192266646 0.132020929581621 0.172885612144956 0.86274134119935 1 0.999639731041045
"ACTR8" 8741.22704047208 0.0689027466549141 0.144204849593179 0.477811577414338 0.632784320209014 1 0.999639731041045
"ACTRT3" 152.733420480036 -0.72666708165564 0.494049937323451 -1.47083731169446 0.141335119261749 1 0.999639731041045
"ACVR1" 2653.02113185269 -0.0173053900328129 0.254329823963669 -0.0680431015250692 0.945751323712779 1 0.999639731041045
"ACVR1B" 26464.3591959135 -0.235817336705811 0.239122343004161 -0.986178596877115 0.32404548019627 1 0.999639731041045
"ACVR1C" 403.385988496735 -0.00859791888108553 0.479215254068606 -0.017941663601248 0.985685391608161 1 0.999639731041045
"ACVR2A" 15244.035627356 0.00549668222662072 0.123900272513634 0.0443637622025075 0.964614446767197 1 0.999639731041045
"ACVR2B" 43595.5483073362 0.0524460752558712 0.114056652181272 0.459824782271515 0.645641993451784 1 0.999639731041045
"ACVR2B-AS1" 185.476257145375 0.472240870289465 0.209806583376662 2.25083914283881 0.024395727368695 1 0.999639731041045
"ACVRL1" 19.6852866954722 -1.37088150877533 1.01787449983794 -1.34680798958378 0.178042080887298 1 0.999639731041045
"ACY1" 28.9557912608929 0.559064869452683 0.499373319464951 1.11953291788133 0.262912855726806 1 0.999639731041045
"ACYP1" 2116.79744179995 -0.106843413286981 0.223601559511112 -0.477829463804217 0.63277158854011 1 0.999639731041045
"ACYP2" 1209.74425911803 0.0184803740338412 0.340222312273789 0.0543185245856815 0.956681390855512 1 0.999639731041045
"ADA" 113.157032795688 0.742395419301792 0.77277488902445 0.960687814583353 0.336709159928694 1 0.999639731041045
"ADAL" 3192.24452020934 0.0542815402504624 0.184247030870043 0.294612835789736 0.768289655629432 1 0.999639731041045
"ADAM10" 13988.0036617577 0.224781289716729 0.126484550688257 1.7771442321896 0.0755445121955053 1 0.999639731041045
"ADAM11" 6296.58785080409 -0.143039496517757 0.384249526517683 -0.372256793167902 0.709701664676066 1 0.999639731041045
"ADAM12" 3120.42852850151 0.193366490452205 0.750731983365387 0.257570604072815 0.796738318924787 1 0.999639731041045
"ADAM15" 1592.72189530895 0.31707934298514 0.423237656162249 0.749175642499038 0.453751348013057 1 0.999639731041045
"ADAM17" 4691.6076020223 0.0953426249819161 0.224640646834824 0.42442285634986 0.671257454656812 1 0.999639731041045
"ADAM19" 8973.45362503045 -0.25082458542838 0.415862846979212 -0.603142567917154 0.546413850311919 1 0.999639731041045
"ADAM1A" 1377.52253579396 0.324120349967557 0.299765193084183 1.08124744782005 0.279587057105253 1 0.999639731041045
"ADAM20" 23.4489742874254 -0.151430981390163 0.760195040121489 -0.199200170216794 0.842106166276219 1 0.999639731041045
"ADAM20P1" 139.794686581538 -0.162767165761601 0.37716051024316 -0.431559405985169 0.666061667552386 1 0.999639731041045
"ADAM21" 25.7972568916683 -0.760578273899311 0.570545691357667 -1.33307162847807 0.182508298895484 1 0.999639731041045
"ADAM22" 12031.4474876886 -0.120326251563358 0.218495634687033 -0.550703229086063 0.581837130694969 1 0.999639731041045
"ADAM23" 7146.48279332588 0.0193488190931136 0.204141585883332 0.0947813695548123 0.924488485184949 1 0.999639731041045
"ADAM28" 14.9892360728108 -0.809126300966981 1.34261909797621 -0.602647692250628 0.546743086017373 1 0.999639731041045
"ADAM29" 120.877126455631 0.545670029859151 0.547654652239519 0.996376142570411 0.319067420314008 1 0.999639731041045
"ADAM32" 32.7465308383781 -0.340010732435505 0.609665876821291 -0.557700119626624 0.577049175987938 1 0.999639731041045
"ADAM8" 415.312419768855 0.220510429382002 0.282654941793975 0.780140010935066 0.435308467826779 1 0.999639731041045
"ADAM9" 4432.60508295953 -0.0153751200079006 0.26464529776079 -0.0580970836738536 0.95367129736253 1 0.999639731041045
"ADAMTS1" 355.676905024606 0.464839644785701 0.659678866076232 0.704645348956782 0.481030969526533 1 0.999639731041045
"ADAMTS10" 4458.74959154915 -0.0193817987525341 0.222894364656656 -0.0869550864706232 0.930707212625645 1 0.999639731041045
"ADAMTS12" 393.175139257382 -0.522372745814863 0.900719104006512 -0.579950778762529 0.561947811099091 1 0.999639731041045
"ADAMTS13" 1570.0899048308 0.123512864935079 0.195367570190161 0.632207611605436 0.527251224232797 1 0.999639731041045
"ADAMTS15" 560.363593762498 -0.13408858743128 0.609123610440808 -0.220133623344929 0.825767089367933 1 0.999639731041045
"ADAMTS16" 134.855082813738 0.0481453429825743 0.408042687156409 0.117990946775918 0.906074831200016 1 0.999639731041045
"ADAMTS17" 116.379198117497 0.146043544829087 0.418638728395731 0.348853402523799 0.727199369415845 1 0.999639731041045
"ADAMTS18" 180.954538409558 0.82584850600392 0.50656667246238 1.63028590489291 0.103041085156411 1 0.999639731041045
"ADAMTS19" 231.434707996396 0.454407312940552 0.366142694875091 1.24106617256306 0.21458130467534 1 0.999639731041045
"ADAMTS2" 363.947462507067 -1.11653447855137 0.664533528595635 -1.68017779465688 0.0929227283580241 1 0.999639731041045
"ADAMTS20" 117.06365039214 0.251338835915828 0.759509124853908 0.330922733764619 0.740702849478096 1 0.999639731041045
"ADAMTS3" 694.911295941151 -0.352527134532116 0.798603579163174 -0.441429444758457 0.658902129566361 1 0.999639731041045
"ADAMTS4" 30.4841198386238 0.160724898840598 0.648281595231838 0.247924513086199 0.804192813193556 1 0.999639731041045
"ADAMTS5" 1235.94242837252 -0.0990544435654493 0.4545336695778 -0.217925425981 0.827487216148688 1 0.999639731041045
"ADAMTS6" 263.971896407317 0.910160964549065 1.01274175663982 0.898709822698427 0.368807243579384 1 0.999639731041045
"ADAMTS7" 2308.49107272538 0.363038998684848 0.637901223244233 0.569114755476571 0.56927826540347 1 0.999639731041045
"ADAMTS8" 61.4870381355433 -0.319598559988187 0.555043305969237 -0.575808331622147 0.564744741389416 1 0.999639731041045
"ADAMTS9" 722.382420763073 0.53050545227302 1.02860326905038 0.515753224042142 0.606026776090241 1 0.999639731041045
"ADAMTS9-AS2" 22.8271237634445 1.37304889591456 1.46880665551783 0.93480574230547 0.349888419735944 1 0.999639731041045
"ADAMTSL1" 585.524739872349 -0.227346024690207 0.94300015943208 -0.241088002389232 0.80948691127628 1 0.999639731041045
"ADAMTSL2" 134.820653434138 -1.15219068531573 0.542744936629933 -2.12289531887673 0.0337626248159535 1 0.999639731041045
"ADAMTSL3" 161.732105218122 -0.334843734853328 0.404988493650724 -0.826798143905066 0.408351482254845 1 0.999639731041045
"ADAMTSL4" 66.4625451601744 -0.233745138668669 0.833195826823795 -0.280540457769361 0.779062890278878 1 0.999639731041045
"ADAMTSL4-AS1" 17.9726168748548 -0.119153348660123 1.0117317607927 -0.117771679488214 0.906248569843456 1 0.999639731041045
"ADAMTSL5" 14.7324803441492 0.126235392533774 0.790277094344518 0.15973560848107 0.873089349528722 1 0.999639731041045
"ADAP1" 5612.12532820401 -0.305513089471777 0.404381121558848 -0.755507794958516 0.449944357022732 1 0.999639731041045
"ADAP2" 90.302509087901 -0.616669922851026 0.388862412216521 -1.58583062666304 0.112777736174345 1 0.999639731041045
"ADAR" 32041.2918082381 -0.00949035080926434 0.0967356169039236 -0.0981060659249222 0.921848070853949 1 0.999639731041045
"ADARB1" 9360.42150313442 -0.13058236000437 0.321449625660796 -0.406229622249317 0.684573890695945 1 0.999639731041045
"ADARB2" 7590.14272800455 0.489575102345791 0.350231983484491 1.39785949151463 0.162155265183342 1 0.999639731041045
"ADAT1" 3392.71867114108 0.0635442940943846 0.0948987333238082 0.669601077577741 0.503112126954364 1 0.999639731041045
"ADAT2" 842.816652582714 0.372584529469159 0.308208418161735 1.20887200840064 0.226712021596592 1 0.999639731041045
"ADAT3" 160.82395401568 0.197820904722679 0.307612328932279 0.643085098082106 0.520168883413071 1 0.999639731041045
"ADC" 1110.43780655516 -0.0802658438738807 0.178043136927272 -0.450822453811675 0.652117516822273 1 0.999639731041045
"ADCK1" 763.44553006308 -0.103188409546742 0.144379705864779 -0.714701619100018 0.474793437075226 1 0.999639731041045
"ADCK2" 1818.4021626838 -0.486849329724841 0.242114618626338 -2.01082170290679 0.0443442928816057 1 0.999639731041045
"ADCK3" 1443.58063429411 0.274008481097058 0.139103620906139 1.96981559007689 0.0488595091744075 1 0.999639731041045
"ADCK4" 2698.91581801668 0.116797925727836 0.209758645980207 0.556820555272162 0.57765003830373 1 0.999639731041045
"ADCK5" 745.573080325501 0.140411931429789 0.210999844902206 0.665459879815868 0.505756396443707 1 0.999639731041045
"ADCY1" 24454.6878907439 -0.130520026266035 0.283045063936995 -0.461128077807033 0.644706718377341 1 0.999639731041045
"ADCY10" 26.4448348057856 0.430856691216484 0.742927626652578 0.579944365722139 0.561952135927789 1 0.999639731041045
"ADCY10P1" 252.740702318635 0.148788015924367 0.502191207530583 0.296277620343057 0.767018075506722 1 0.999639731041045
"ADCY2" 1821.14828181941 -0.561268586446178 0.316962752342537 -1.77077143070623 0.0765987185916193 1 0.999639731041045
"ADCY3" 4748.95615075847 -0.167586832952087 0.180812669194811 -0.926853376471783 0.354002667173425 1 0.999639731041045
"ADCY5" 7642.91309173179 -0.318593200600124 0.264785010359793 -1.20321463880156 0.228893271479665 1 0.999639731041045
"ADCY6" 9424.78480340286 -0.0217662830055541 0.182093208465339 -0.11953374422362 0.904852507651636 1 0.999639731041045
"ADCY7" 3447.74809760315 -0.779724954408828 0.356167851531032 -2.18920644032605 0.028581838767614 1 0.999639731041045
"ADCY8" 3867.11519157462 -0.292380792641597 0.560814722855783 -0.52135006576278 0.602122929980761 1 0.999639731041045
"ADCY9" 4873.82426032451 -0.164889302788126 0.209226172512458 -0.788091187675423 0.430643369406914 1 0.999639731041045
"ADCYAP1" 1212.63028446402 -0.913157968116677 0.608976057497867 -1.49949732320942 0.133744662613724 1 0.999639731041045
"ADCYAP1R1" 12913.6582030034 -0.221122741664036 0.248711226124361 -0.889074229216617 0.3739631879168 1 0.999639731041045
"ADD1" 34701.7117689355 -0.114388038840632 0.102407796621987 -1.11698564575964 0.264000462688542 1 0.999639731041045
"ADD2" 29413.5013945826 -0.178476189633879 0.229445493282215 -0.777858771949623 0.43665227565404 1 0.999639731041045
"ADD3" 9520.53168404809 0.0189081671671744 0.237837323186489 0.0795004203454998 0.936634597285441 1 0.999639731041045
"ADD3-AS1" 76.2839934181037 -0.345975465964035 0.441162230091263 -0.784236370127296 0.432901427841959 1 0.999639731041045
"ADH5" 20859.3421498156 0.145189269548848 0.122850424538289 1.18183775183941 0.237270085141265 1 0.999639731041045
"ADHFE1" 214.543545291678 0.182617228142614 0.366418979951586 0.498383648594686 0.618213659552878 1 0.999639731041045
"ADI1" 1388.56906591549 0.02180374699056 0.181941180812881 0.119839537663462 0.904610261094577 1 0.999639731041045
"ADIPOR1" 7746.18846656631 -0.00665737107004886 0.191634907959754 -0.034739866243195 0.972287171435177 1 0.999639731041045
"ADIPOR2" 10465.3231358213 0.0124033649577105 0.120260240040583 0.103137703313455 0.917853681651563 1 0.999639731041045
"ADIRF" 24.7803824609788 0.584241566271786 0.790172145458008 0.739385170219006 0.459673144720283 1 0.999639731041045
"ADK" 2280.5672104985 -0.0431978470759866 0.109509565616436 -0.394466427045193 0.693236709287637 1 0.999639731041045
"ADM" 190.832231186391 -0.455406936653309 1.28733498925104 -0.353759464673808 0.723519154038169 1 0.999639731041045
"ADM2" 130.803279661477 -0.457724127248806 0.579883805848253 -0.789337661497975 0.42991468020732 1 0.999639731041045
"ADM5" 229.358664546219 0.314176935356116 0.350447245438358 0.896502795914765 0.369984287716966 1 0.999639731041045
"ADNP" 31291.4855082846 -0.00184893021761576 0.0977472229085488 -0.0189154245266446 0.984908574749627 1 0.999639731041045
"ADNP2" 7261.26308751308 0.135082866866138 0.210902208832482 0.640500009999578 0.521847582640705 1 0.999639731041045
"ADO" 7981.99236153951 0.0342703028868624 0.143497132825148 0.238822213462766 0.811243444713901 1 0.999639731041045
"ADORA1" 1281.71046899732 -0.746546621374751 0.31943136291489 -2.33711121714014 0.0194334019135377 1 0.999639731041045
"ADORA2A" 28.1684238895509 -0.601602942090783 0.923374006289696 -0.651526833106496 0.514706461447947 1 0.999639731041045
"ADORA2B" 58.6807288364622 -0.325571419707408 1.33577765726009 -0.243731745278037 0.80743858548198 1 0.999639731041045
"ADPGK" 3033.34876827304 0.206177621794979 0.11275679288774 1.82851619414404 0.0674721175052747 1 0.999639731041045
"ADPRH" 36.1697011162358 -0.641016830140994 0.82777888082157 -0.774381715929724 0.438705092856778 1 0.999639731041045
"ADPRHL1" 233.442890823602 0.0442556248433389 0.363897275864459 0.121615707999482 0.903203372651009 1 0.999639731041045
"ADPRHL2" 2772.47341025728 0.0535945720668436 0.144872576866413 0.369942836843878 0.711425082924789 1 0.999639731041045
"ADPRM" 648.193441828557 0.127715299237073 0.155476249135805 0.82144571886036 0.41139243090616 1 0.999639731041045
"ADRA1A" 334.011793335882 -0.0967498287760068 0.650998904528755 -0.148617498590174 0.881855464477931 1 0.999639731041045
"ADRA1D" 318.275908163279 0.153968475032377 0.665603406974878 0.231321645020047 0.817064932351164 1 0.999639731041045
"ADRA2A" 3732.60644989244 -0.0754694305137971 0.376457885425273 -0.200472439111062 0.841111110865575 1 0.999639731041045
"ADRA2C" 623.44263158383 -0.695202613935059 0.397326890839338 -1.74969937842986 0.0801702010203963 1 0.999639731041045
"ADRBK1" 10885.5289220717 -0.217334381518626 0.155233538956883 -1.40004784390693 0.161498991853501 1 0.999639731041045
"ADRBK2" 14500.2396721227 -0.160074283303557 0.201439415056282 -0.794652244491636 0.426815818799492 1 0.999639731041045
"ADRM1" 5744.43393755567 -0.00557159344493739 0.226964407542327 -0.0245483135671761 0.980415246657116 1 0.999639731041045
"ADSL" 5354.73300445039 0.14456023804989 0.126817586725079 1.13990686767502 0.254325103562944 1 0.999639731041045
"ADSS" 7502.68219609234 0.173845238365752 0.135515322512491 1.28284562323001 0.199546166619318 1 0.999639731041045
"ADSSL1" 1072.04292886808 -0.0907976479068269 0.383899736093503 -0.23651396281427 0.813033873829402 1 0.999639731041045
"ADTRP" 23.485211701994 -0.755220635549088 0.787301896148936 -0.95925164062633 0.337431991027974 1 0.999639731041045
"AEBP1" 914.385545158849 -0.27047568645184 0.733211703754841 -0.368891665349463 0.712208476002573 1 0.999639731041045
"AEBP2" 3312.47083502717 0.260347840341322 0.210540299113302 1.23657010766009 0.216246723192927 1 0.999639731041045
"AEN" 3192.76799963766 0.281754572086889 0.473146322468086 0.595491412925214 0.551515037387499 1 0.999639731041045
"AES" 28796.0416500149 -0.248308015812856 0.166641460110429 -1.49007345259882 0.136204923594626 1 0.999639731041045
"AFAP1" 23550.9188608522 -0.185240377062802 0.155515178955635 -1.19114017234065 0.233598561546983 1 0.999639731041045
"AFAP1-AS1" 93.8121330409471 -0.492710116380326 0.825536483120858 -0.596836271266516 0.550616698929312 1 0.999639731041045
"AFAP1L1" 70.9186332300602 -1.47358953159732 1.26894003568667 -1.16127593909503 0.245529701113342 1 0.999639731041045
"AFAP1L2" 1319.72477888018 -0.24093207547027 0.316147730969894 -0.762086998793654 0.446008081892217 1 0.999639731041045
"AFF1" 3095.01516806699 0.520199046838 0.531519146336757 0.978702367399601 0.327727062008691 1 0.999639731041045
"AFF2" 11644.6777513442 0.0708937674731342 0.230696554473936 0.307303104872092 0.758612672612987 1 0.999639731041045
"AFF3" 16704.004318022 0.00148795775627802 0.387998585130779 0.00383495665525813 0.996940154793559 1 0.999639731041045
"AFF4" 29729.2124432673 0.139678485330451 0.147853009407004 0.944711818113555 0.344806021855397 1 0.999639731041045
"AFG3L1P" 1488.48249880906 0.476543451812905 0.219176047222073 2.17424968582476 0.029686388783319 1 0.999639731041045
"AFG3L2" 10041.8857644861 0.024566954173573 0.202426474192846 0.121362357722877 0.903404030632857 1 0.999639731041045
"AFMID" 1179.42456672097 -0.0823877606448011 0.211722276886381 -0.389131280167621 0.697179035222372 1 0.999639731041045
"AFTPH" 5928.01988937586 -0.0964357099649235 0.119993421425912 -0.803674975002412 0.421584710384028 1 0.999639731041045
"AGA" 393.987146982067 0.463199283373593 0.417901448277968 1.10839358246372 0.267691875260317 1 0.999639731041045
"AGAP1" 38543.4003876036 -0.108327015374481 0.244037518110435 -0.443894923261183 0.657118555155894 1 0.999639731041045
"AGAP11" 44.0995851444874 -0.0864561949780451 0.577597044342381 -0.14968254395498 0.881015080915112 1 0.999639731041045
"AGAP2" 15373.7252227731 -0.405781764431711 0.208051068242431 -1.9503950057054 0.0511290566741677 1 0.999639731041045
"AGAP2-AS1" 82.114406519664 -0.48300461545562 0.583697339077255 -0.82749154933477 0.407958509923318 1 0.999639731041045
"AGAP3" 12545.6571269829 -0.117572242530055 0.188541086497242 -0.62358950356306 0.532897205711632 1 0.999639731041045
"AGAP4" 953.963846962633 0.286567913446237 0.3019342665584 0.94910695865257 0.342566215582295 1 0.999639731041045
"AGAP5" 324.551509791126 0.244734284000789 0.333924077504948 0.732903975746292 0.463616998078239 1 0.999639731041045
"AGAP6" 1189.31490599469 0.312316538750488 0.23181928402403 1.34724140860566 0.177902495590391 1 0.999639731041045
"AGAP7" 62.7616890252496 0.443829543393392 0.57888322469297 0.766699611357355 0.443260134776495 1 0.999639731041045
"AGAP9" 49.2180290292588 0.543731867514923 0.513509333838053 1.05885488672812 0.289665872506005 1 0.999639731041045
"AGBL2" 10.4632349988343 0.00384563145876479 0.878024057662448 0.00437987026118961 0.996505380313316 1 0.999639731041045
"AGBL3" 152.103583305369 -0.022075893417934 0.31185983615384 -0.070787869608974 0.943566586254798 1 0.999639731041045
"AGBL4" 1154.84190088488 0.662892272496692 0.400752953412106 1.65411699864635 0.0981037428967237 1 0.999639731041045
"AGBL5" 6191.48104409582 0.00777520869404503 0.13565551276602 0.057315832843858 0.954293608300305 1 0.999639731041045
"AGBL5-AS1" 14.0983136320117 0.443861063277778 0.689419724559373 0.643818340940943 0.519693238999233 1 0.999639731041045
"AGER" 896.680829110992 0.33941067773664 0.607910204558204 0.55832370503355 0.576623360670717 1 0.999639731041045
"AGFG1" 12452.6666443938 0.13141797830041 0.110550534321284 1.18875932266849 0.234534389129572 1 0.999639731041045
"AGFG2" 764.576803732542 -0.0317285308242466 0.135826664485851 -0.233595744578942 0.815298831695639 1 0.999639731041045
"AGGF1" 5071.90907708787 0.115592142338282 0.116598852116045 0.99136604040698 0.321506876324957 1 0.999639731041045
"AGK" 5158.8807212638 -0.0184259176146216 0.130343238011771 -0.141364583968349 0.887581931158797 1 0.999639731041045
"AGL" 6078.50521999119 0.0444540411863562 0.136412905360681 0.325878560161283 0.744516237522062 1 0.999639731041045
"AGMAT" 50.0616280910978 -0.751589365264485 0.48154369650287 -1.5607916181289 0.118572925757118 1 0.999639731041045
"AGO1" 11136.0151648736 0.367874099366498 0.483520725506568 0.760823848824865 0.446762287706222 1 0.999639731041045
"AGO2" 3030.57017548233 0.162806877579603 0.189524496321817 0.859028150657386 0.390324985180569 1 0.999639731041045
"AGO3" 1410.01172253072 0.256448975111941 0.299088746149248 0.857434384990099 0.391204862954224 1 0.999639731041045
"AGO4" 12217.5942014179 0.00608319904924745 0.133148505754228 0.0456873249518558 0.963559466483877 1 0.999639731041045
"AGPAT1" 16384.5836899962 -0.0415366185331816 0.189594210415621 -0.21908168209423 0.82658641974171 1 0.999639731041045
"AGPAT2" 175.419469676791 0.131134757711722 0.699327413585743 0.187515540166429 0.851256440498361 1 0.999639731041045
"AGPAT3" 7941.2462153542 -0.0958113690079192 0.170295516889065 -0.562618269454111 0.573694848825529 1 0.999639731041045
"AGPAT4" 13249.5096956999 0.0719528391317551 0.150183483794889 0.479099547524305 0.63186781162687 1 0.999639731041045
"AGPAT4-IT1" 177.608704990827 0.11055531211405 0.495871311964491 0.222951619596754 0.823573160698779 1 0.999639731041045
"AGPAT5" 10360.7721720331 0.15987469182036 0.116058995916979 1.37752951037698 0.168348597460734 1 0.999639731041045
"AGPAT6" 12783.0521925704 -0.0825340774924555 0.0713326495335027 -1.15703086920516 0.247259748642913 1 0.999639731041045
"AGPAT9" 52.9029956718034 -1.67710142925059 0.829605783034442 -2.02156429420763 0.0432213839065821 1 0.999639731041045
"AGPS" 13614.4047743057 0.0318610735573391 0.190978643456662 0.166830557494086 0.867503374218843 1 0.999639731041045
"AGRN" 31140.3453783766 -0.233680954481121 0.208953332415533 -1.11834040538972 0.263421636251197 1 0.999639731041045
"AGTPBP1" 18770.8681765588 -0.00464959101112336 0.220809955669861 -0.0210569808640109 0.983200201575802 1 0.999639731041045
"AGTR1" 29.751641651364 0.122514243994172 0.673226034052902 0.181980847140775 0.855597756685492 1 0.999639731041045
"AGTR2" 405.001453203962 0.131379530899805 1.33105174809462 0.0987035485944653 0.921373651255923 1 0.999639731041045
"AGTRAP" 366.819468220259 0.418729560584834 0.607577818866335 0.689178484767813 0.490710954531702 1 0.999639731041045
"AHCTF1" 9810.27962999016 0.216088843397109 0.136983307631101 1.57748303157521 0.114684423455823 1 0.999639731041045
"AHCTF1P1" 80.3685286426226 0.258861787201817 0.70400040658232 0.367701189916213 0.713096053196879 1 0.999639731041045
"AHCY" 8545.01548716265 0.162634338748922 0.235148774531066 0.691623161010502 0.489174012779158 1 0.999639731041045
"AHCYL1" 11623.5228076352 0.0333270253727718 0.254167397453295 0.13112234577173 0.895678524404668 1 0.999639731041045
"AHCYL2" 8887.17843278103 -0.0271444052168862 0.100068679864445 -0.271257752712002 0.786192797128244 1 0.999639731041045
"AHDC1" 7120.05251645477 -0.120999079734907 0.1565285686716 -0.773015946940428 0.439512943009191 1 0.999639731041045
"AHI1" 5747.89837214565 0.0312861916050771 0.239679764261701 0.13053330430898 0.896144506517812 1 0.999639731041045
"AHNAK" 2417.5536808321 0.715167722964297 1.03572994326663 0.690496328327347 0.489882118124322 1 0.999639731041045
"AHNAK2" 2959.85604570862 -0.708714194493074 0.357991100114009 -1.97969780329 0.0477374955648015 1 0.999639731041045
"AHR" 1067.32270147089 -0.0940773459698584 0.288553829285174 -0.326030488671433 0.7444012877173 1 0.999639731041045
"AHSA1" 10950.3271343897 -0.118933097135512 0.143917652476089 -0.826396867161743 0.408579000003043 1 0.999639731041045
"AHSA2" 2610.23536204844 0.362119301376015 0.522331830354856 0.693274428881737 0.488137347269895 1 0.999639731041045
"AHSG" 15.9398772920868 -0.0136880843730784 0.862616570087751 -0.015868098118827 0.987339620810521 1 0.999639731041045
"AIDA" 11018.7269091509 0.118355418488179 0.128034557043677 0.924402139711421 0.355276981098192 1 0.999639731041045
"AIF1L" 3856.52416756684 0.442668614255485 0.986371305851655 0.448784967313374 0.653586784002844 1 0.999639731041045
"AIFM1" 3893.33213548395 0.0314697078680661 0.0786086046590125 0.400334136505477 0.688910428234226 1 0.999639731041045
"AIFM2" 179.684715507037 -0.708588333440128 0.400630914539411 -1.76868111701955 0.0769471052381663 1 0.999639731041045
"AIFM3" 22.4316179250144 -0.854605144901837 0.864479356921235 -0.988577851003216 0.322869727340134 1 0.999639731041045
"AIG1" 3096.54758958422 -0.234546746836411 0.191069889335121 -1.22754426483722 0.219618095377311 1 0.999639731041045
"AIM1" 106.069229198547 -0.881292054331538 0.860703604884628 -1.02392048706438 0.305872832708223 1 0.999639731041045
"AIM1L" 87.7206446622664 -1.0570795523063 0.580384232151998 -1.82134436765585 0.068554526100839 1 0.999639731041045
"AIM2" 434.497664102924 0.0352161342118452 0.236735116563198 0.148757542704671 0.881744953801708 1 0.999639731041045
"AIMP1" 3690.76728147175 0.122497019480938 0.153332466341339 0.798898122516617 0.424349487697936 1 0.999639731041045
"AIMP2" 2095.49440066276 0.0972275568598511 0.230969170356926 0.4209546958566 0.673788164088425 1 0.999639731041045
"AIP" 3305.11180708835 -0.126994377652503 0.198878432068343 -0.638552789921749 0.523113901683104 1 0.999639731041045
"AJAP1" 765.51187279463 -0.695514483111344 0.431326508945067 -1.61250113008919 0.106852934213984 1 0.999639731041045
"AJUBA" 2093.52015494522 0.721999260242397 1.01465094655927 0.711574027196973 0.476728595154865 1 0.999639731041045
"AK1" 5075.32671806532 -0.240394926401978 0.247961082329118 -0.969486518383974 0.332302503502739 1 0.999639731041045
"AK3" 6998.78621572301 0.247158881991843 0.133135068875677 1.85645212849698 0.0633891404174668 1 0.999639731041045
"AK4" 6291.27634051757 -0.331954191906229 0.812828935977569 -0.408393669581898 0.682984680231564 1 0.999639731041045
"AK5" 1698.36011969817 -0.535882589285436 0.348540638336244 -1.53750389579668 0.124169961772899 1 0.999639731041045
"AK6" 1888.81935908426 0.131397395452983 0.0954374610952094 1.37679055944185 0.168577010442044 1 0.999639731041045
"AK7" 116.344942514742 0.284136949409747 0.585856703555946 0.484993937399939 0.627680646035684 1 0.999639731041045
"AK8" 137.291952973756 -0.239648695894817 0.24460298632625 -0.979745584852241 0.327211718457102 1 0.999639731041045
"AK9" 1872.2642132188 0.0503635149262844 0.136829970699988 0.368073709792067 0.712818273470385 1 0.999639731041045
"AKAP1" 6017.44912306393 -0.0592230249391303 0.16208313183519 -0.365386726358113 0.714822748157354 1 0.999639731041045
"AKAP10" 3546.59589778856 -0.0701577364458007 0.121149088144897 -0.579102472169583 0.562520032048144 1 0.999639731041045
"AKAP11" 28687.372181035 0.0988416720082337 0.236028886775418 0.418769386063672 0.675384680506461 1 0.999639731041045
"AKAP12" 31978.4266978699 -0.302357137145639 0.164691849830311 -1.83589617493016 0.0663730135300467 1 0.999639731041045
"AKAP13" 8472.42104620651 -0.070336467998046 0.309079514442541 -0.227567550456735 0.819982449045201 1 0.999639731041045
"AKAP14" 50.4869049880066 0.0728516603929943 0.520358450212342 0.140002839126117 0.888657747185203 1 0.999639731041045
"AKAP2" 74.6961199143923 -0.100454426911192 0.339296971454359 -0.296066382439563 0.767179386594276 1 0.999639731041045
"AKAP3" 432.339397942648 -0.0913884451907679 0.224242498701837 -0.407542931067149 0.683609269565658 1 0.999639731041045
"AKAP5" 1001.04656603813 -0.0237862221222601 0.376126979197376 -0.0632398722713747 0.949575494823449 1 0.999639731041045
"AKAP6" 34196.7451197563 -0.0752634545726234 0.329154924347685 -0.228656626425321 0.819135808754189 1 0.999639731041045
"AKAP7" 1094.93841822136 -0.215318734204301 0.430248144763344 -0.500452440818161 0.616756536045509 1 0.999639731041045
"AKAP8" 3040.2741101329 0.197465343860307 0.133739253228799 1.47649503861433 0.139811046165579 1 0.999639731041045
"AKAP8L" 7924.29340908099 -0.134744402367836 0.266499745761895 -0.505607995919906 0.613131867263396 1 0.999639731041045
"AKAP9" 39127.0587648883 0.137861925429793 0.232111118309396 0.593947960933211 0.5525469193585 1 0.999639731041045
"AKIP1" 2082.62211396467 -0.141424523108987 0.196275309773875 -0.720541586570006 0.471191604364236 1 0.999639731041045
"AKIRIN1" 21673.4491275723 0.0542792040778351 0.196447223658176 0.276304256517683 0.782314386901343 1 0.999639731041045
"AKIRIN2" 9847.91997707387 -0.103968901298832 0.108704988949201 -0.956431736057832 0.338854157386226 1 0.999639731041045
"AKNA" 1642.6270703058 -0.051955696985245 0.198224367267093 -0.262105500456654 0.79324010623914 1 0.999639731041045
"AKNAD1" 59.3268295004951 0.0277864764711978 1.28645879696008 0.0215991965983345 0.98276767440482 1 0.999639731041045
"AKR1A1" 5710.64867265829 -0.0368309952773167 0.134464643712302 -0.273908398970064 0.784155016902108 1 0.999639731041045
"AKR1B1" 10510.0925793361 -0.0638377005068818 0.181324410011494 -0.352063467366777 0.72479066539864 1 0.999639731041045
"AKR1C1" 4989.3454340045 -0.131187199506079 0.205263448918859 -0.639116219653589 0.522747329115458 1 0.999639731041045
"AKR1C2" 3832.45431297918 -0.308217902517867 0.187441284361138 -1.64434373979231 0.100105219189762 1 0.999639731041045
"AKR1C3" 126.513571203881 -0.0130701404983345 0.312674394656637 -0.0418011219392859 0.966657240618108 1 0.999639731041045
"AKR1E2" 81.4112023629246 -0.0865614976658829 0.481103757075162 -0.17992272226708 0.857213236506316 1 0.999639731041045
"AKR7A2" 2854.73149245866 0.117675532417911 0.219832821447668 0.535295556154812 0.592445498760142 1 0.999639731041045
"AKR7A3" 55.3650816131729 0.304148413075225 0.370762425275479 0.820332353930527 0.412026667082187 1 0.999639731041045
"AKR7L" 103.952793261121 0.310420982012029 0.375470852817505 0.826751210334046 0.408378088971331 1 0.999639731041045
"AKT1" 15619.3037510842 0.0391020571750154 0.136727144580539 0.285986058547302 0.774888799486989 1 0.999639731041045
"AKT1S1" 2550.94453597253 0.170519724585585 0.200675673888594 0.849727928060924 0.395476367509591 1 0.999639731041045
"AKT2" 8066.30071116225 0.160077339893658 0.106007553788245 1.51005597406219 0.131029142109396 1 0.999639731041045
"AKT3" 23453.1202039571 -0.111258588573486 0.155679219945827 -0.714665634965297 0.474815677252561 1 0.999639731041045
"AKTIP" 3131.84123638762 0.0235899779381264 0.0647067640635287 0.364567418561774 0.715434339503461 1 0.999639731041045
"ALAD" 4065.66922355783 -0.00919189902683678 0.105476548287749 -0.0871463768586782 0.930555162177619 1 0.999639731041045
"ALAS1" 6022.32221479909 -0.194992408660337 0.103112049807298 -1.89107295437101 0.0586146062519239 1 0.999639731041045
"ALB" 43.4983390375979 0.581633384389616 0.530137127945614 1.09713761540068 0.272581239088963 1 0.999639731041045
"ALCAM" 52957.2700482191 -0.13542740094289 0.476776210970608 -0.284048150529974 0.776373480849173 1 0.999639731041045
"ALDH16A1" 1695.17814547202 0.174467872121362 0.224297425759193 0.777841616018685 0.436662390731478 1 0.999639731041045
"ALDH18A1" 7459.10362231056 0.152689542571124 0.247733511692131 0.616345933693776 0.537666228778327 1 0.999639731041045
"ALDH1A2" 64.0089892356287 -0.0446154206771645 0.570734869992826 -0.078171885095658 0.937691326006672 1 0.999639731041045
"ALDH1A3" 21.2855233474152 0.558409062324221 0.848442309351495 0.658157963328161 0.510436633308252 1 0.999639731041045
"ALDH1B1" 3382.47304918654 -0.167569158280338 0.152331932532045 -1.10002647176479 0.271320588197511 1 0.999639731041045
"ALDH1L1" 7.12944178572273 -1.00941221924632 1.21283432546139 -0.832275437836338 0.405253491416718 1 0.999639731041045
"ALDH1L2" 2184.84869575895 -0.247725052559371 0.312785065034148 -0.791997701464187 0.428362016474646 1 0.999639731041045
"ALDH2" 7626.27724654805 -0.0754356159942971 0.19062338038689 -0.39573118387258 0.69230334813874 1 0.999639731041045
"ALDH3A2" 11044.7615588368 -0.136295015233792 0.135966577767788 -1.00241557499936 0.316142922895892 1 0.999639731041045
"ALDH3B1" 10.5458255386294 -1.20899073795682 1.6667701580757 -0.725349402315078 0.468237705438179 1 0.999639731041045
"ALDH4A1" 3192.20016528033 -0.101007706921378 0.214263174656015 -0.471418885132916 0.637341632437744 1 0.999639731041045
"ALDH5A1" 11484.1176146949 -0.0763160774866709 0.248439615781971 -0.307181595199557 0.758705153646919 1 0.999639731041045
"ALDH6A1" 2606.8563854679 -0.0254935283236758 0.419809942690588 -0.0607263566943798 0.951577140805972 1 0.999639731041045
"ALDH7A1" 16005.8126175734 -0.0242439949722279 0.0933243217279086 -0.259782171714169 0.795031803847701 1 0.999639731041045
"ALDH8A1" 71.6950505960862 0.450557200605158 0.459709040573157 0.980092103569273 0.327040656637191 1 0.999639731041045
"ALDH9A1" 4710.8339344433 0.14355103312082 0.249071962184103 0.576343607132758 0.564382953367469 1 0.999639731041045
"ALDOA" 39086.6955928643 -0.244545969627471 0.405025182337952 -0.603779666774948 0.545990139653529 1 0.999639731041045
"ALDOC" 4248.98989123842 -1.19832564547522 0.974897299158282 -1.22918141891443 0.219003793930636 1 0.999639731041045
"ALG1" 1842.64192379388 0.0789593881417274 0.228930997799961 0.344904748157878 0.730165980889252 1 0.999639731041045
"ALG10" 1333.90738172124 0.213245834379236 0.185195282441516 1.15146472182183 0.249541100601571 1 0.999639731041045
"ALG10B" 2546.51532171243 0.186272113138596 0.197794363587594 0.941746315516742 0.34632253633882 1 0.999639731041045
"ALG11" 1435.0474962956 0.112522595661893 0.199207838456253 0.564850241505954 0.572175630606113 1 0.999639731041045
"ALG12" 1282.08065091979 0.140746840293404 0.194884863012104 0.722205091344946 0.470168393558591 1 0.999639731041045
"ALG13" 4396.54492787055 -0.00618333641946543 0.0845955009523256 -0.0730929700735515 0.941732135764922 1 0.999639731041045
"ALG14" 826.529825674767 0.122009183053941 0.294217347276612 0.41469065023971 0.678368377739948 1 0.999639731041045
"ALG1L" 86.8410200572765 -0.434619384750779 0.289223677830995 -1.50271024837996 0.132913778801868 1 0.999639731041045
"ALG1L9P" 126.662039872087 -0.000860006457652111 0.45818398678819 -0.0018769893371452 0.998502380066475 1 0.999639731041045
"ALG2" 1974.41807799722 0.139404561999886 0.104094074428045 1.33921707614826 0.180500014928884 1 0.999639731041045
"ALG3" 1700.56989752998 0.0293120307714229 0.198992188446229 0.147302419257244 0.882893323019008 1 0.999639731041045
"ALG5" 2066.41217100475 0.194445197648122 0.169030679481387 1.1503544696425 0.249997904719188 1 0.999639731041045
"ALG6" 1519.19676098935 0.164288636128657 0.161242673395018 1.01889054968828 0.30825493070454 1 0.999639731041045
"ALG8" 2442.6269856725 0.176505310844874 0.24594640419044 0.717657619048595 0.472968420932513 1 0.999639731041045
"ALG9" 7090.21052256165 0.00697810505565502 0.0895175198281326 0.0779523948949044 0.937865921072743 1 0.999639731041045
"ALK" 2157.48661214207 -0.291677301668618 0.236592040708348 -1.23282803933449 0.217639927762088 1 0.999639731041045
"ALKBH1" 1749.15945707829 0.0844997528563509 0.0872338954661315 0.968657336747708 0.332716185550921 1 0.999639731041045
"ALKBH2" 1237.41922285908 -0.197206312077049 0.215655375327275 -0.914451178310635 0.36047982035918 1 0.999639731041045
"ALKBH4" 1377.35433639225 -0.0784507929100959 0.182092693391692 -0.430828889665242 0.666592791811978 1 0.999639731041045
"ALKBH5" 9864.48141050137 -0.00813949043278979 0.16550194069921 -0.0491806343684081 0.960775344123994 1 0.999639731041045
"ALKBH6" 1451.71501489257 0.0238060089119735 0.210060199488045 0.113329459697711 0.909769362227467 1 0.999639731041045
"ALKBH7" 3667.66015319935 -0.0252954543490892 0.238158376016862 -0.106212742848474 0.915413560806834 1 0.999639731041045
"ALKBH8" 1948.07514332259 0.0989262178707412 0.11004368970808 0.898972200343058 0.368667468308839 1 0.999639731041045
"ALMS1" 6711.30328338295 0.313278277701394 0.32347938093559 0.968464440593733 0.332812469875781 1 0.999639731041045
"ALMS1-IT1" 72.885055599707 -0.0387745523110105 0.784688145887182 -0.0494139646613003 0.960589399566916 1 0.999639731041045
"ALMS1P" 75.6468554602849 0.151647890527186 0.422430342410021 0.358989104954002 0.719603239766064 1 0.999639731041045
"ALOX12B" 11.7846173987068 -0.550787558314742 1.2538865960488 -0.439264252485324 0.660470073216112 1 0.999639731041045
"ALOX12P2" 32.3088099964097 1.05873329484545 1.25223643543735 0.845473957540356 0.397846266994619 1 0.999639731041045
"ALOX15" 12.9276876310475 -1.74811992185448 1.31826842181289 -1.32607281865286 0.184815578511437 1 0.999639731041045
"ALOX15P1" 237.97037699051 -0.2314409327126 0.498225063597197 -0.464530891002535 0.642267432794849 1 0.999639731041045
"ALOX5AP" 14.0810736996488 -0.626107156014556 0.92882709578488 -0.67408364684439 0.500258135607094 1 0.999639731041045
"ALOXE3" 76.113732005828 -0.0622399521184098 0.589368682305285 -0.105604444190963 0.915896198517803 1 0.999639731041045
"ALPK1" 211.704411644787 0.374596760329238 0.373500829954418 1.00293421135089 0.315892604637234 1 0.999639731041045
"ALPK2" 97.8552145662621 0.679212192585725 1.09888917106205 0.618089804205897 0.536516142809442 1 0.999639731041045
"ALPK3" 261.591002918065 -0.27251517789577 0.527051027633677 -0.517056534581278 0.605116694303721 1 0.999639731041045
"ALPL" 563.433647042952 0.738403474228081 1.06238539337581 0.695042946591862 0.487028387777151 1 0.999639731041045
"ALS2" 8742.62132478917 0.0548180653444939 0.112017327123984 0.489371303100454 0.624578848818634 1 0.999639731041045
"ALS2CL" 104.832136028136 -1.24803809659166 0.745204432189717 -1.67475935821316 0.0939814558933674 1 0.999639731041045
"ALS2CR12" 104.331963726256 0.0242331977379959 0.466097926742684 0.0519916445613674 0.958535351085114 1 0.999639731041045
"ALX1" 15.8844643007293 -0.214569973840429 0.831756381875996 -0.257972140059177 0.796428408668375 1 0.999639731041045
"ALX3" 20.3863749401196 0.0252459174779883 1.14393613672898 0.0220693416943516 0.982392642301002 1 0.999639731041045
"ALYREF" 4498.2789449919 0.266513237399883 0.35915414420056 0.742058087602229 0.458052142234847 1 0.999639731041045
"AMACR" 507.400864991243 -0.214741079606435 0.192451192458024 -1.11582098746035 0.264498768265034 1 0.999639731041045
"AMBN" 492.209911382823 2.33372824021214 2.6400939353897 0.883956517201596 0.376719686175554 1 0.999639731041045
"AMBRA1" 7276.68512491144 -0.102097739992139 0.143634714414191 -0.710815212106217 0.477198752712487 1 0.999639731041045
"AMD1" 9682.79266173148 0.143968016448717 0.131853212731969 1.09188098997159 0.274885414414035 1 0.999639731041045
"AMDHD1" 18.2225942649676 0.182547953830476 0.70951108817287 0.257286964042482 0.796957254999336 1 0.999639731041045
"AMDHD2" 1192.18329243343 0.290002224888587 0.221690532844274 1.30813987033131 0.190825872359554 1 0.999639731041045
"AMER1" 5035.0669544395 -0.107651893753117 0.133407904666643 -0.806937894887973 0.419702264884282 1 0.999639731041045
"AMER2" 7887.55379254703 -0.11927886189054 0.229522841407711 -0.519681880718183 0.603285317806006 1 0.999639731041045
"AMER3" 5425.52164866449 -0.44640736010719 0.276401120521364 -1.61507073222117 0.106295378225325 1 0.999639731041045
"AMFR" 12779.191310854 -0.0466370396144118 0.165238243600667 -0.282241196699719 0.777758571417656 1 0.999639731041045
"AMH" 2079.0474818045 0.311637432445869 0.337036609390519 0.92463970904947 0.355153350421473 1 0.999639731041045
"AMIGO1" 2430.79375060699 -0.142916505078568 0.213025281333211 -0.670889878347444 0.502290684785532 1 0.999639731041045
"AMIGO2" 582.559375901838 -0.664287259817314 0.437646916914512 -1.51786116648703 0.129049401444986 1 0.999639731041045
"AMIGO3" 663.519273852607 -0.102634482377109 0.171081036602719 -0.599917351538174 0.548561317867558 1 0.999639731041045
"AMMECR1" 848.59211294708 0.578643852440364 0.652611514055773 0.88665896935265 0.375262535048949 1 0.999639731041045
"AMMECR1L" 5203.89488629446 -0.0135318841094427 0.0959909788409117 -0.140970373183395 0.887893347354055 1 0.999639731041045
"AMN" 20.9980524522146 0.172324991059006 0.630677793537925 0.273237765503541 0.784670451411493 1 0.999639731041045
"AMN1" 4208.55256645277 -0.248332565653166 0.271066810485226 -0.916130474286525 0.359598465882203 1 0.999639731041045
"AMOT" 3764.28960511078 0.121530638185732 0.37191251533699 0.326772112187763 0.743840253752823 1 0.999639731041045
"AMOTL1" 9807.4824977319 0.0255754838937989 0.281606576508434 0.0908199098575841 0.92763568965034 1 0.999639731041045
"AMOTL2" 8561.1947706978 -0.0490285253941302 0.131545837494346 -0.372710580038214 0.709363861221583 1 0.999639731041045
"AMPD2" 10121.284759571 -0.141887719731454 0.201695933127887 -0.703473379611915 0.481760790774102 1 0.999639731041045
"AMPD3" 152.319206748643 -0.930724948089012 0.71810281050231 -1.29608871386811 0.194944922830162 1 0.999639731041045
"AMPH" 10758.8140726241 -0.13116818291473 0.165589493046027 -0.792128658056047 0.428285661551172 1 0.999639731041045
"AMT" 1222.10075710471 -0.274633872076608 0.328867296147405 -0.83509024854059 0.403666896720357 1 0.999639731041045
"AMY2B" 1335.11525252177 0.269661414376404 0.450161602856854 0.599032464486211 0.549151235874377 1 0.999639731041045
"AMZ2" 6681.33763265781 0.0060989625797674 0.106869228450156 0.0570693984434625 0.954489913184274 1 0.999639731041045
"AMZ2P1" 1450.03019814524 -0.0719372783940075 0.312468040641978 -0.230222835737727 0.817918618046789 1 0.999639731041045
"ANAPC1" 6123.02193520989 0.174646272579282 0.159331224659186 1.09612081971287 0.273025904589183 1 0.999639731041045
"ANAPC10" 1015.13349764422 0.186577703712728 0.132783414355121 1.40512807731949 0.159983196326061 1 0.999639731041045
"ANAPC11" 3924.53295847417 -0.0562506079942436 0.211885883040456 -0.265475958978841 0.790642827579487 1 0.999639731041045
"ANAPC13" 8708.50099302927 -0.0168489705411528 0.124597584628417 -0.135227104051823 0.892432317978801 1 0.999639731041045
"ANAPC15" 2028.52112208089 0.183851124721296 0.23353874798099 0.787240345813027 0.431141183271637 1 0.999639731041045
"ANAPC16" 6660.52260563839 0.0389988845681463 0.12332878805074 0.316218825989772 0.751836419279151 1 0.999639731041045
"ANAPC2" 3150.63622056124 0.0591197938107783 0.153396832243206 0.385404267782046 0.699937921111005 1 0.999639731041045
"ANAPC4" 3050.85542171762 0.157207337719758 0.18272467008472 0.860350918389226 0.389595632670949 1 0.999639731041045
"ANAPC5" 8976.66795334322 0.158826932477748 0.0766332370309984 2.07255935715598 0.038213306777308 1 0.999639731041045
"ANAPC7" 7124.27674648947 0.0508482619139826 0.0801951855011404 0.634056291487218 0.526044086152736 1 0.999639731041045
"ANG" 51.9091338057143 0.593711085855187 0.72867237410431 0.814784678210123 0.415195572738478 1 0.999639731041045
"ANGEL1" 1710.91124585048 0.0140256035478647 0.255988394086837 0.0547899977961769 0.956305769036302 1 0.999639731041045
"ANGEL2" 3744.10484012749 0.136328570157751 0.1649371735598 0.826548480341962 0.408493028789239 1 0.999639731041045
"ANGPT1" 712.325137125101 0.701513771367626 0.480592365960214 1.4596856318473 0.144376492528151 1 0.999639731041045
"ANGPT2" 111.525663727587 -0.222131531289771 0.532070726739498 -0.417484969810277 0.676323715775552 1 0.999639731041045
"ANGPT4" 11.8047030363324 0.00475676570460125 0.899979840747659 0.00528541361620897 0.995782869712854 1 0.999639731041045
"ANGPTL1" 131.800008806145 0.981220248579232 1.60234376316496 0.612365630357071 0.540295876141033 1 0.999639731041045
"ANGPTL2" 378.565688076414 0.361789860759844 1.21158065880736 0.298609802104285 0.765237785514945 1 0.999639731041045
"ANGPTL4" 19.5361440648313 0.497575778851519 1.55721131635959 0.319530030140507 0.749324623177299 1 0.999639731041045
"ANGPTL5" 10.4067702360925 -1.04947904363769 1.12801374057601 -0.930377889813449 0.352175462228668 1 0.999639731041045
"ANGPTL6" 13.0990109481666 -1.00057568328938 0.962915262290839 -1.03911083609678 0.29875319189245 1 0.999639731041045
"ANK1" 5624.29184068064 0.00438658673586284 0.320117274901732 0.0137030615958149 0.989066880877104 1 0.999639731041045
"ANK2" 107722.315278846 -0.119921817192037 0.39248770814448 -0.305542860842643 0.7599527313689 1 0.999639731041045
"ANK3" 55738.3721352001 0.0630955194365772 0.35182054945563 0.179340062808169 0.85767069118291 1 0.999639731041045
"ANKAR" 169.545143067577 -0.0233746717391183 0.494043954816245 -0.047312939488982 0.962263815411608 1 0.999639731041045
"ANKDD1B" 12.1091149319358 -0.016319359771157 0.85050508674929 -0.0191878449940036 0.984691254108796 1 0.999639731041045
"ANKEF1" 919.563140178612 -0.0439807657634161 0.183550320376913 -0.239611490043185 0.810631456467717 1 0.999639731041045
"ANKFN1" 227.936591309268 0.0391789277697062 0.504747361302501 0.0776208669394624 0.938129643041366 1 0.999639731041045
"ANKFY1" 18313.8088427163 0.0635233395582787 0.112164606259367 0.566340324963017 0.571162452832516 1 0.999639731041045
"ANKH" 4346.99765502152 -0.00677245443907144 0.0968891593244244 -0.0698989906228261 0.944274056532413 1 0.999639731041045
"ANKHD1" 1037.1262021086 0.243733539963366 0.259203217678806 0.940318342287672 0.34705429379218 1 0.999639731041045
"ANKHD1-EIF4EBP3" 127.895199056917 0.337069206443236 0.437806155006128 0.769905134016487 0.441356168246839 1 0.999639731041045
"ANKIB1" 10435.4065614892 -0.00648681925829445 0.129571339289691 -0.0500636891912605 0.960071635262797 1 0.999639731041045
"ANKLE1" 334.140580167275 0.365995325705151 0.256896767299432 1.42467859581338 0.15425012906874 1 0.999639731041045
"ANKLE2" 7490.13246563607 0.018604365609661 0.101377845721082 0.183515101128177 0.854393870992825 1 0.999639731041045
"ANKMY1" 544.431794894692 0.038699405017945 0.202468345783885 0.191138051077143 0.84841743671665 1 0.999639731041045
"ANKMY2" 8703.02630512592 -0.0186333193178301 0.164325455393636 -0.113392774559454 0.909719167832822 1 0.999639731041045
"ANKRA2" 2881.75413025016 -0.04938439413929 0.165541152785219 -0.298320951065043 0.765458215248135 1 0.999639731041045
"ANKRD1" 127.875263312422 1.36073389336302 1.2163309649114 1.11872009561324 0.263259569319716 1 0.999639731041045
"ANKRD10" 8770.83171336854 0.188340452856069 0.189088848034271 0.996042097744097 0.319229691274928 1 0.999639731041045
"ANKRD11" 24810.5840966881 0.103637621327392 0.152314032949543 0.680420702678947 0.496238116045675 1 0.999639731041045
"ANKRD12" 26350.354667728 -0.00309771829723837 0.185735012807863 -0.0166781601939687 0.986693370379123 1 0.999639731041045
"ANKRD13A" 4208.46327685861 0.0444726290664006 0.123255415120211 0.360816837321316 0.71823637516198 1 0.999639731041045
"ANKRD13B" 6187.16333391785 -0.0295514546227249 0.208594644196636 -0.141669287514725 0.887341235226097 1 0.999639731041045
"ANKRD13C" 8546.31900716849 -0.00132390305290202 0.207050497235512 -0.00639410709261 0.994898275434376 1 0.999639731041045
"ANKRD13D" 3926.20897174546 -0.130859052912922 0.226846421332642 -0.576861879258098 0.564032764118054 1 0.999639731041045
"ANKRD16" 968.478732861295 0.0279453421332188 0.144828457528546 0.192954772909258 0.846994388377276 1 0.999639731041045
"ANKRD17" 25587.4091870102 0.019124676069389 0.122575793502299 0.156023269545714 0.876014679390495 1 0.999639731041045
"ANKRD18A" 59.0631139555781 0.141064928777728 0.600647978780974 0.234854579988802 0.814321603525595 1 0.999639731041045
"ANKRD18B" 61.6276718705677 -0.534560554155985 0.935080578608219 -0.571673250824682 0.567543359573965 1 0.999639731041045
"ANKRD18DP" 19.3818960892511 -0.156165866955758 0.799776451404191 -0.195261896848267 0.845187924795486 1 0.999639731041045
"ANKRD19P" 50.2995847860319 -0.063448164886046 0.665790115669274 -0.0952975470689676 0.92407849094404 1 0.999639731041045
"ANKRD20A12P" 860.253522909971 1.2110141484545 0.894278513974735 1.35418007872289 0.175678933011156 1 0.999639731041045
"ANKRD20A19P" 58.8594099498048 -0.400717894309004 0.743137757795946 -0.539224242215176 0.589732134947518 1 0.999639731041045
"ANKRD20A4" 74.5971743755854 -0.236118224457827 0.884763359576319 -0.266871612507661 0.789568014126036 1 0.999639731041045
"ANKRD20A8P" 102.795766398521 -0.609630568881203 1.02856029613367 -0.592702801355241 0.553380066341935 1 0.999639731041045
"ANKRD20A9P" 473.852388589336 0.516497833274974 0.415256776343538 1.24380350351629 0.213571890644818 1 0.999639731041045
"ANKRD23" 549.007791549197 0.297096905363241 0.232503859929357 1.27781493801225 0.201314686035891 1 0.999639731041045
"ANKRD26" 4465.54068158925 0.218221937888001 0.15827717462524 1.3787328362709 0.167977141424301 1 0.999639731041045
"ANKRD27" 2816.87018347429 -0.0744987429721047 0.0874541928671811 -0.851860162785423 0.394291709732301 1 0.999639731041045
"ANKRD28" 8306.54503215469 0.217451005366217 0.168004154986516 1.29431921123421 0.195555183303642 1 0.999639731041045
"ANKRD29" 206.506900275192 -0.741189742656282 0.416637533369084 -1.77897976848785 0.075243078917754 1 0.999639731041045
"ANKRD31" 80.4857671114048 0.209030547086541 0.418069846047483 0.499989532999709 0.617082447607015 1 0.999639731041045
"ANKRD32" 1790.8778403895 0.433319961303897 0.475068620342993 0.912120781606342 0.361705139681927 1 0.999639731041045
"ANKRD33B" 656.134139779587 0.329447738385145 1.12432899270032 0.293017204505155 0.769509001282648 1 0.999639731041045
"ANKRD34A" 877.22193403637 -0.577358569739269 0.263331297308419 -2.19251784972242 0.0283421356634663 1 0.999639731041045
"ANKRD34B" 40.5865209934126 -0.695741998355308 0.646726704171565 -1.07578981023604 0.282021270474076 1 0.999639731041045
"ANKRD35" 97.8869680309022 -1.13926878550803 0.565393347425041 -2.01500210551925 0.0439044284620121 1 0.999639731041045
"ANKRD36" 3934.46348093431 0.398793705768375 0.317086475633506 1.25768122078252 0.208507066450213 1 0.999639731041045
"ANKRD36B" 1900.60466107866 0.222966093548316 0.296563835855323 0.751831702288503 0.452152274543009 1 0.999639731041045
"ANKRD37" 305.432874567829 -0.173526462724667 0.751898761088705 -0.230784344521875 0.81748234421511 1 0.999639731041045
"ANKRD39" 891.470785363128 -0.092261264702724 0.279744330014122 -0.329805664686989 0.741546806851801 1 0.999639731041045
"ANKRD40" 7994.7422392993 0.0708868878133606 0.225725808013638 0.314039800929974 0.753490809978506 1 0.999639731041045
"ANKRD42" 728.183940462775 0.000914089242394398 0.199550083827171 0.00458075098172389 0.996345102296761 1 0.999639731041045
"ANKRD44" 3299.4545061965 0.084067680088565 0.267785964247219 0.313936095660914 0.753569574869804 1 0.999639731041045
"ANKRD45" 586.31566212108 -0.22057002688604 0.354026428114407 -0.62303265906115 0.533263060432706 1 0.999639731041045
"ANKRD46" 18355.8456109372 -0.117228637843612 0.202767505663663 -0.578143117458193 0.563167498729783 1 0.999639731041045
"ANKRD49" 989.23169580865 0.0580086049361219 0.245521793937407 0.236266622224627 0.813225785410722 1 0.999639731041045
"ANKRD50" 20927.1706316675 -0.0222525760215044 0.214409568725462 -0.103785368133441 0.917339678295468 1 0.999639731041045
"ANKRD52" 11971.5510192404 -0.0790922601927546 0.2579528480467 -0.306615184874546 0.759136294178255 1 0.999639731041045
"ANKRD53" 18.2162720530454 -0.375690628085553 0.557700893049987 -0.673641790370739 0.500539077614936 1 0.999639731041045
"ANKRD54" 3984.67968292436 -0.0461243518116818 0.180162050578828 -0.256015912693559 0.79793855014352 1 0.999639731041045
"ANKRD55" 84.9251630390524 0.206497244112509 0.961724251162492 0.21471564626025 0.829989023129121 1 0.999639731041045
"ANKRD6" 6090.50696281329 -0.135459501285909 0.136382841067197 -0.993229795082266 0.320597981447646 1 0.999639731041045
"ANKRD61" 15.2351800780611 0.0134070623994762 0.70452408721152 0.0190299560268277 0.984817208279708 1 0.999639731041045
"ANKRD65" 62.4242251855936 -0.448612726021916 0.46179350392 -0.971457420283749 0.33132054676668 1 0.999639731041045
"ANKRD7" 16.8271075764255 0.640097966176173 0.74173683183656 0.862971796332769 0.388152973898559 1 0.999639731041045
"ANKRD9" 846.48314581157 -0.11347221719467 0.311997488355348 -0.36369593163337 0.716085081696792 1 0.999639731041045
"ANKS1A" 13028.5468904853 -0.14018369019271 0.102012621256149 -1.3741798658493 0.169385849796896 1 0.999639731041045
"ANKS1B" 7512.99332416934 0.0254273389766147 0.301778973806146 0.0842581530976658 0.93285118303083 1 0.999639731041045
"ANKS3" 1676.0250010626 0.125086181410717 0.132183159942561 0.946309510720368 0.343990743843108 1 0.999639731041045
"ANKS6" 1648.48592778405 0.392784456239447 0.326674117794167 1.20237397101332 0.229218669188129 1 0.999639731041045
"ANKZF1" 2810.33085506376 0.10810125266118 0.406985285463152 0.265614646333369 0.790536004538322 1 0.999639731041045
"ANLN" 2532.82715636926 0.525062285420726 0.843676038430257 0.622350596086214 0.533711358435533 1 0.999639731041045
"ANO1" 18.6042723632262 -0.560150551056574 1.40646403312514 -0.398268663729656 0.690432156705903 1 0.999639731041045
"ANO10" 3400.08620821359 -0.0389307852882271 0.134971267115919 -0.288437577271847 0.773011806871289 1 0.999639731041045
"ANO2" 192.524039199299 -0.354091433291805 0.441087623686992 -0.802768915464012 0.422108311888902 1 0.999639731041045
"ANO4" 1378.41759006486 -0.378270570203929 0.439190162579413 -0.861291081708897 0.38907774630613 1 0.999639731041045
"ANO5" 3657.55452155931 -0.273883132796363 0.26070816358831 -1.05053531514593 0.293472063136542 1 0.999639731041045
"ANO6" 3295.80031598846 0.123209068600871 0.316943107868669 0.388741908380367 0.69746707755087 1 0.999639731041045
"ANO7" 43.2420255832325 -0.663357946199331 0.613096446677174 -1.0819797599457 0.279261521617409 1 0.999639731041045
"ANO8" 7243.81302114008 -0.0460673027449772 0.179738460818641 -0.256301865138702 0.79771775717305 1 0.999639731041045
"ANP32A" 21744.8250554626 0.121611230292567 0.312638698937376 0.38898329191463 0.697288506122273 1 0.999639731041045
"ANP32A-IT1" 29.2168381200099 0.871408133202896 0.94905069464344 0.918189237014662 0.358519802458737 1 0.999639731041045
"ANP32B" 8902.63819437965 0.314465143309782 0.507830883334478 0.619232019220585 0.535763521190429 1 0.999639731041045
"ANP32E" 13872.971643712 0.552627325237705 0.509428821022985 1.0847979196151 0.278011167146083 1 0.999639731041045
"ANTXR1" 5243.96187216875 0.528053213071707 0.814051275917425 0.648673159410748 0.516549656724983 1 0.999639731041045
"ANTXR2" 2519.50507700525 -0.0615554238312121 0.305053828487086 -0.201785449264794 0.840084457368353 1 0.999639731041045
"ANXA1" 626.944134758436 0.751728450223919 0.994275454427695 0.756056530286784 0.449615303134722 1 0.999639731041045
"ANXA11" 358.652489451717 -0.47974744380069 0.758923238525368 -0.632142250292489 0.527293929258611 1 0.999639731041045
"ANXA2" 14729.1704992076 -0.558170957188794 0.512448113689018 -1.08922433760293 0.276054968986424 1 0.999639731041045
"ANXA2P2" 19.8105880746946 -0.309596011881136 1.1212124574802 -0.276126089944557 0.782451222494049 1 0.999639731041045
"ANXA2R" 33.9976847906598 0.734216336256814 0.812236880314812 0.90394360814082 0.366025304154047 1 0.999639731041045
"ANXA3" 38.3499832128854 0.326688609187321 0.722335584317373 0.452267085105672 0.651076584924114 1 0.999639731041045
"ANXA4" 247.32351840033 0.137359107633161 0.330881971699632 0.415130225825217 0.678046573635893 1 0.999639731041045
"ANXA5" 6973.75483436242 0.357930265630534 0.388941241412068 0.920268224400817 0.357432609800035 1 0.999639731041045
"ANXA6" 3693.67252877805 -0.147914715617471 0.374867936611188 -0.394578199871193 0.693154204758443 1 0.999639731041045
"ANXA7" 3483.12864681297 0.0557787751474853 0.112995781287586 0.493635908455045 0.62156333625309 1 0.999639731041045
"ANXA9" 42.0936028236559 -0.981923130627529 0.760387916155491 -1.29134499610688 0.196584074436342 1 0.999639731041045
"AOAH" 54.2278713482322 -0.176283386647157 0.800393690480685 -0.220245847442011 0.825679692047275 1 0.999639731041045
"AOC2" 785.581047430997 -0.0992294386948889 0.216608181883591 -0.45810568110588 0.646876517592073 1 0.999639731041045
"AOC3" 252.145945767778 -0.0716207233111403 0.255463635112036 -0.280355845088208 0.779204509664817 1 0.999639731041045
"AOX1" 32.7357513179555 -1.44033384591429 0.671034135367509 -2.14643901107275 0.0318379697286919 1 0.999639731041045
"AP1AR" 6149.67179819694 0.120674035972558 0.131812859151016 0.915495170575905 0.359931736641562 1 0.999639731041045
"AP1B1" 10259.2694197975 -0.0187603683922293 0.180092615906631 -0.104170669617879 0.917033909565637 1 0.999639731041045
"AP1G1" 18138.143886522 0.063014696166005 0.102064716176872 0.617399416041135 0.536971307099326 1 0.999639731041045
"AP1G2" 5622.78017701101 -0.0599564181987382 0.339562450000708 -0.176569636008379 0.859846446249053 1 0.999639731041045
"AP1M1" 13434.2176768249 -0.228255958467366 0.188338195546104 -1.21194725162103 0.225532572940595 1 0.999639731041045
"AP1S1" 6698.8307024167 -0.142931421155635 0.155736466853575 -0.917777473981221 0.358735377689672 1 0.999639731041045
"AP1S2" 14042.3059716181 0.100816865350656 0.266214844973424 0.378704896643611 0.704907016754233 1 0.999639731041045
"AP1S3" 701.144313334569 -0.0607549970883158 0.384259888207875 -0.158109131222796 0.874370805443449 1 0.999639731041045
"AP2A1" 14826.7122184912 -0.0977599304902886 0.185643548821092 -0.526600202975552 0.59847125100391 1 0.999639731041045
"AP2A2" 14026.6921226881 -0.157028514953971 0.155245810979003 -1.01148310517189 0.311785263279124 1 0.999639731041045
"AP2B1" 89037.5164508235 -0.178110313804915 0.119001710469037 -1.49670381293601 0.134470343699423 1 0.999639731041045
"AP2M1" 42093.2934895546 -0.0634456721850845 0.159519113523961 -0.397730847316642 0.690828596424887 1 0.999639731041045
"AP2S1" 5037.33313011753 -0.0368847472706478 0.221414163291134 -0.166587117654929 0.867694930674268 1 0.999639731041045
"AP3B1" 5072.91026811408 0.296204789867345 0.230583192372606 1.28458968244615 0.198935706002672 1 0.999639731041045
"AP3B2" 9796.65649693446 -0.253532389155746 0.131792257868542 -1.92372748791235 0.0543887506562585 1 0.999639731041045
"AP3D1" 20318.5998014058 -0.0826640595775035 0.156901246213195 -0.526854066316216 0.598294933917466 1 0.999639731041045
"AP3M1" 16249.2822585342 0.0764808516484755 0.112405298479029 0.680402549375766 0.496249607241876 1 0.999639731041045
"AP3M2" 6312.10607683909 -0.0644732483640586 0.112379065684621 -0.573712265458722 0.566162526903005 1 0.999639731041045
"AP3S1" 7254.09974115228 -0.0973867909528228 0.130204372332483 -0.747953307621197 0.454488321838312 1 0.999639731041045
"AP3S2" 967.151566562403 0.0722681571208258 0.141834062000095 0.509526104672777 0.610383505275083 1 0.999639731041045
"AP4B1" 2855.91062563644 0.112195089058953 0.147855303491611 0.758816805413538 0.447962151219272 1 0.999639731041045
"AP4B1-AS1" 17.3530587392803 -0.701123395166486 0.836432472306226 -0.838230722001188 0.401901135802439 1 0.999639731041045
"AP4E1" 2596.39144181972 0.208119514007506 0.168640838423736 1.23409914201549 0.217165963215249 1 0.999639731041045
"AP4M1" 1713.74941453418 -0.0555490905111298 0.117800380087107 -0.471552727334619 0.63724607564866 1 0.999639731041045
"AP4S1" 2207.16759627721 -0.0335632930357109 0.212307473809471 -0.158088137141282 0.874387348254396 1 0.999639731041045
"AP5B1" 1398.81823671175 -0.511256475395204 0.367839704954654 -1.38988931458128 0.164562490852408 1 0.999639731041045
"AP5M1" 6389.83092900742 0.0475311098048449 0.151313215109155 0.314123982961811 0.753426875011288 1 0.999639731041045
"AP5S1" 708.593113168656 -0.2558214391517 0.256287826318269 -0.998180221147183 0.318191975586492 1 0.999639731041045
"AP5Z1" 2466.02811219938 0.0844475025077658 0.180080679377772 0.468942602835323 0.639110663269994 1 0.999639731041045
"APAF1" 7095.93326526548 0.0144154811002474 0.201343752176781 0.0715963666336689 0.942923131662829 1 0.999639731041045
"APBA1" 28661.1471435932 -0.120853376233198 0.390935080356752 -0.30913924665679 0.757215605824519 1 0.999639731041045
"APBA2" 15181.6957705221 -0.26588407972038 0.156798710104783 -1.69570323341754 0.0899420958827649 1 0.999639731041045
"APBA3" 559.484295753658 -0.132356452265677 0.175034508589783 -0.756173473059948 0.449545195030548 1 0.999639731041045
"APBB1" 22998.0301318405 -0.269882918720556 0.209404200164975 -1.28881330225437 0.197463000327572 1 0.999639731041045
"APBB2" 13084.1190256997 -0.109086915287837 0.106712716936392 -1.02224850439203 0.306663299099733 1 0.999639731041045
"APBB3" 4784.37620178175 -0.023788556409539 0.214133294742417 -0.111092282207466 0.911543168765778 1 0.999639731041045
"APC" 43773.4599840744 -0.0721046002178226 0.21853904802342 -0.329939207066078 0.741445897802564 1 0.999639731041045
"APC2" 42441.7289438961 -0.203714893001335 0.192831718694252 -1.05643871444375 0.290767826416224 1 0.999639731041045
"APCDD1" 591.978299284446 0.151006130237319 1.03920400167008 0.145309419512089 0.884466577965799 1 0.999639731041045
"APEH" 8062.02483625419 -0.0866766357823946 0.14091590743503 -0.615094756582802 0.538492144644263 1 0.999639731041045
"APELA" 119.732068996143 -0.171918599393301 1.24644727601781 -0.137926892457539 0.890298196422916 1 0.999639731041045
"APEX1" 16192.719025328 0.200945026934644 0.224043742312818 0.896900867929963 0.36977181693336 1 0.999639731041045
"APEX2" 752.89412113729 0.133793728942936 0.220765438262103 0.606044723287213 0.544485055460557 1 0.999639731041045
"APH1A" 9537.96824163029 0.0651265986608079 0.152077658570436 0.428245669173317 0.668472269958374 1 0.999639731041045
"APH1B" 3373.72323104866 0.0640604346758176 0.119098335088235 0.53787850710388 0.590660927578175 1 0.999639731041045
"API5" 20216.2008669504 0.280675161778343 0.120596495012366 2.32739070691533 0.0199444799228009 1 0.999639731041045
"APIP" 1588.21382253618 0.175378866344781 0.178257427659872 0.983851661314313 0.325188453960596 1 0.999639731041045
"APITD1" 232.322427041869 0.287256344886881 0.182539139794649 1.573669872719 0.115563790330487 1 0.999639731041045
"APITD1-CORT" 104.832275133929 0.201507638046828 0.410123378374631 0.491334190324451 0.623190101570935 1 0.999639731041045
"APLF" 110.501020865581 0.463249599806889 0.43507993117111 1.06474596187407 0.286990904875302 1 0.999639731041045
"APLN" 178.28283112902 0.117296185430696 0.402912711841377 0.291120587619669 0.770959094877746 1 0.999639731041045
"APLNR" 44.7620456165705 0.580840041909104 0.744313831823771 0.780369807834806 0.435173233955576 1 0.999639731041045
"APLP1" 64845.1462729068 -0.243772121460818 0.280632385539291 -0.868652849856803 0.385037038123753 1 0.999639731041045
"APLP2" 59696.1107381075 -0.145876182838224 0.136276261607094 -1.0704445595874 0.284419251199853 1 0.999639731041045
"APMAP" 14889.6400173975 -0.131307863740555 0.175197221330598 -0.749485994944955 0.453564336743204 1 0.999639731041045
"APOA1BP" 2893.34847447499 0.00165905940122638 0.158150360923802 0.0104903927599996 0.991630031097184 1 0.999639731041045
"APOB" 17.7458311744033 0.0492693779496852 0.810287233218918 0.0608048305956389 0.951514643183231 1 0.999639731041045
"APOBEC2" 26.3185090274513 -2.53352538270591 2.23704704762678 -1.13253111301063 0.257411211514266 1 0.999639731041045
"APOBEC3C" 53.9842179598857 0.838818531281776 0.884585496477662 0.948261682586787 0.342996252454082 1 0.999639731041045
"APOBR" 19.646349293372 0.556696979047403 0.657434303010578 0.846772029536837 0.397122201442214 1 0.999639731041045
"APOC1" 31.8434867253956 -1.04403594006493 0.82706103781562 -1.26234448526601 0.206824855919313 1 0.999639731041045
"APOD" 37.0257857048998 -0.58326294756791 0.878399822103795 -0.664006222327069 0.506686328614798 1 0.999639731041045
"APOE" 314.923952396382 -0.494203109530358 0.541983205056224 -0.911842110456339 0.361851839138481 1 0.999639731041045
"APOL2" 424.634196732842 -0.0179887868263674 0.492062484215302 -0.0365579319769812 0.970837486509618 1 0.999639731041045
"APOL4" 15.5712496695703 -0.0835676845167923 0.831497368835978 -0.100502644564925 0.9199452834106 1 0.999639731041045
"APOL6" 17.8799723735465 -1.31383957023914 1.04936400473387 -1.25203415050657 0.210557420285348 1 0.999639731041045
"APOLD1" 754.207095476937 0.405963399937253 0.562940781734071 0.721147611098156 0.470818700506294 1 0.999639731041045
"APOM" 180.289613266117 -0.40113079657242 0.416572880433917 -0.962930654906262 0.335582324505442 1 0.999639731041045
"APOO" 2995.24410496536 -0.115843829539554 0.175058065463422 -0.661745171425757 0.508134549951283 1 0.999639731041045
"APOOL" 6110.02403278509 0.0479668550350587 0.118046834140039 0.406337496337729 0.684494638099048 1 0.999639731041045
"APOPT1" 3556.69486780995 0.0164204095893267 0.142394961367638 0.115315945393125 0.908194700079136 1 0.999639731041045
"APP" 163717.942668487 -0.173321624454517 0.232844210861729 -0.744367333905679 0.456654275691201 1 0.999639731041045
"APPBP2" 14019.279784587 0.011059477698658 0.139606999417515 0.0792186476666761 0.936858712510828 1 0.999639731041045
"APPL1" 8604.75093717824 0.0918622403698691 0.111225764220072 0.825907927124781 0.408856323479721 1 0.999639731041045
"APPL2" 3765.5636709219 0.305084737624517 0.288496787130321 1.05749786907229 0.290284426634555 1 0.999639731041045
"APRT" 1241.20021695454 0.26878456401112 0.287551952514718 0.93473392081162 0.349925441098664 1 0.999639731041045
"APTR" 1228.82349978525 -0.0823808404274617 0.22362091973004 -0.368395052336398 0.71257868612856 1 0.999639731041045
"APTX" 3138.24498431713 0.0128104885676576 0.0945963987837733 0.13542258196255 0.892277770767618 1 0.999639731041045
"AQP1" 94.6654940679479 -0.0799759181752943 0.465924781059243 -0.17164984870192 0.863712815417923 1 0.999639731041045
"AQP11" 1005.42439319732 -0.21582215875812 0.232052989260952 -0.930055499157654 0.35234234992754 1 0.999639731041045
"AQP3" 62.2204630646727 -1.12689783212999 0.553390288378807 -2.03635274379555 0.0417149470658625 1 0.999639731041045
"AQP4" 97.8205973277258 0.0373184649363698 0.60824519755038 0.0613543108711168 0.951077038411381 1 0.999639731041045
"AQP4-AS1" 16.7291188130458 0.206787600469984 1.05242558848068 0.196486671108511 0.844229264246856 1 0.999639731041045
"AQP5" 28.5595814332283 -1.3212001158222 0.676672078412567 -1.95249687104225 0.050879242078809 1 0.999639731041045
"AQP6" 11.2871453063542 -0.360978155858863 0.937702166821804 -0.384960351624592 0.700266790817866 1 0.999639731041045
"AQP7P1" 215.184500997167 0.853193928919793 0.741683281383791 1.15034806680279 0.250000540807777 1 0.999639731041045
"AQP7P3" 183.188578087313 0.300592305931592 0.376876643314983 0.797588047079812 0.425109589679145 1 0.999639731041045
"AQP8" 14.9015489929823 0.623070122001049 0.660506283080415 0.943322021245922 0.345516215408812 1 0.999639731041045
"AQPEP" 95.3534891617976 -0.311286475564914 0.385756564361454 -0.806950559817923 0.419694967865295 1 0.999639731041045
"AQR" 6193.17900665795 0.247727300697367 0.193367379549577 1.28112249995017 0.200150642000542 1 0.999639731041045
"AR" 560.26364679611 0.47595143399415 0.849644877617196 0.560176900411547 0.575358781394413 1 0.999639731041045
"ARAF" 1694.61443430808 0.329313889946809 0.254740123575126 1.29274448534092 0.196099446472278 1 0.999639731041045
"ARAP1" 799.154516061594 -0.0415847206850907 0.387720886556961 -0.107254270086844 0.91458726238371 1 0.999639731041045
"ARAP2" 413.920938290617 -0.370657583994279 0.375365391479412 -0.98745806728058 0.323418129969983 1 0.999639731041045
"ARAP3" 367.283617395903 -0.288612838443035 0.624363145087419 -0.462251560992803 0.643900931742129 1 0.999639731041045
"ARC" 620.562633995813 -0.324037387106793 0.368940901777652 -0.878290765663275 0.379785945819009 1 0.999639731041045
"ARCN1" 22342.8060366637 -0.0841804269415687 0.079150094215707 -1.06355434918564 0.287530632032511 1 0.999639731041045
"AREL1" 13544.1479550192 -0.0604810025957472 0.0831813821300854 -0.727097831834081 0.467166026860472 1 0.999639731041045
"ARF1" 31939.1054312887 -0.0913636729209598 0.154585210689936 -0.591024668616037 0.554503892348709 1 0.999639731041045
"ARF3" 38352.5968610553 -0.0894718009135373 0.23348912579903 -0.383194723126199 0.701575390310853 1 0.999639731041045
"ARF4" 18895.7679328789 0.06501352381119 0.110961077483906 0.585912874004126 0.557934065450326 1 0.999639731041045
"ARF5" 12041.3741407285 -0.0548314763243198 0.190816175852314 -0.287352348821609 0.773842543361135 1 0.999639731041045
"ARF6" 9565.08648215004 0.0464608866773051 0.129399103885412 0.359051069769757 0.719556884835099 1 0.999639731041045
"ARFGAP1" 7266.06328069376 0.0374070624770631 0.149522667342369 0.250176532708652 0.802450832507312 1 0.999639731041045
"ARFGAP2" 10678.9323267762 -0.0792710092521405 0.114708471469308 -0.691064994910604 0.489524697262611 1 0.999639731041045
"ARFGAP3" 4859.17310302012 -0.0290757152094028 0.207069945728362 -0.140414945815192 0.888332149786926 1 0.999639731041045
"ARFGEF1" 15793.8006706658 0.0653904413643494 0.146203215236063 0.447257204698054 0.654689362411839 1 0.999639731041045
"ARFGEF2" 10177.3104973483 0.130154759628927 0.25570638487133 0.509000820196256 0.610751649205746 1 0.999639731041045
"ARFIP1" 2854.84642372129 0.197274849873083 0.141729849020142 1.391907570896 0.163950388951103 1 0.999639731041045
"ARFIP2" 4575.63650054306 0.00798524508394047 0.138728286950334 0.0575603235611154 0.954098854456744 1 0.999639731041045
"ARFRP1" 2930.5919827477 -0.173930654624479 0.181203780741712 -0.959862172370448 0.337124586608842 1 0.999639731041045
"ARG2" 6280.32405365326 -0.142983282859852 0.233444594803779 -0.612493439739033 0.540211337084948 1 0.999639731041045
"ARGLU1" 12599.441453211 0.290430818096201 0.307867558403256 0.943362852528242 0.345495337122596 1 0.999639731041045
"ARHGAP1" 5860.64641186682 -0.0800492982588464 0.207874504319821 -0.385084734276447 0.700174637822994 1 0.999639731041045
"ARHGAP10" 351.530087334647 0.0658499574084431 0.363060048745919 0.181374837677409 0.856073367933848 1 0.999639731041045
"ARHGAP11A" 2930.59364984597 0.762989548118955 1.10268452385062 0.691938203190304 0.488976137896908 1 0.999639731041045
"ARHGAP11B" 101.846072413323 1.02929786877151 1.21939084465047 0.844108247398363 0.398608919461134 1 0.999639731041045
"ARHGAP12" 8308.53611928662 -0.0277242675940426 0.125116545904351 -0.221587539790598 0.824634983183781 1 0.999639731041045
"ARHGAP15" 29.0350251945837 0.285630514887897 1.46775498159573 0.1946036760014 0.845703225046742 1 0.999639731041045
"ARHGAP17" 4449.73482373689 0.105660823368843 0.174152437900713 0.606714580872428 0.544040344019525 1 0.999639731041045
"ARHGAP19" 2475.48935677044 0.301129368507853 0.540370182173506 0.557264961024745 0.577346411803988 1 0.999639731041045
"ARHGAP19-SLIT1" 12.7980875464563 -0.589756497054802 0.907813550695446 -0.649644959147182 0.515921584835746 1 0.999639731041045
"ARHGAP20" 769.507714437267 -0.805565950531366 0.359746282038397 -2.2392613648899 0.0251389151429877 1 0.999639731041045
"ARHGAP21" 31030.9021359856 0.0885684813257509 0.253247221077775 0.349731305831588 0.726540356914443 1 0.999639731041045
"ARHGAP22" 5323.49742701077 0.151096564965351 0.671329380133973 0.225070687261143 0.821924284140545 1 0.999639731041045
"ARHGAP23" 5122.64153787081 -0.417592749407278 0.238098512820317 -1.75386542511678 0.079453569220313 1 0.999639731041045
"ARHGAP25" 187.242706447017 0.468986550975523 0.411511465205237 1.1396682489554 0.254424539915999 1 0.999639731041045
"ARHGAP26" 1872.60738451343 -0.399733326227073 0.203378386777979 -1.96546610758324 0.049360314676301 1 0.999639731041045
"ARHGAP27" 853.394394616842 0.12186310125712 0.356499694434778 0.341832274079032 0.732477119848792 1 0.999639731041045
"ARHGAP28" 1414.01729753458 0.0848463526892754 0.302489527141957 0.280493521514407 0.779098895147186 1 0.999639731041045
"ARHGAP29" 584.107406345778 -0.175591031787732 0.420513420656194 -0.417563443073301 0.676266329602655 1 0.999639731041045
"ARHGAP30" 14.4000319511196 -0.171383428057078 0.888787773970084 -0.192828291608393 0.847093445784508 1 0.999639731041045
"ARHGAP31" 202.637371975279 -0.260244135399092 1.04251216702722 -0.249631748798857 0.802872143733945 1 0.999639731041045
"ARHGAP32" 9324.12427724053 -0.0610512798956532 0.112867531070568 -0.540910918459643 0.588568984832511 1 0.999639731041045
"ARHGAP33" 12850.2089627449 -0.0695757663698842 0.187461352953476 -0.371147253947065 0.710527856928647 1 0.999639731041045
"ARHGAP35" 39386.2580409932 -0.0857551050257894 0.12710531785243 -0.674677554603587 0.499880647878252 1 0.999639731041045
"ARHGAP39" 5221.72306617763 -0.0945223497605161 0.180925493159436 -0.522437983226722 0.601365415624577 1 0.999639731041045
"ARHGAP4" 211.290721510606 0.0240865323295817 0.438767252729915 0.0548959207409407 0.956221381757481 1 0.999639731041045
"ARHGAP42" 384.045387036343 0.195544867242708 0.746639790682565 0.261899874186914 0.793398636617758 1 0.999639731041045
"ARHGAP44" 2952.01609157725 -0.17529741018993 0.265012064992483 -0.66146954552768 0.508311238929502 1 0.999639731041045
"ARHGAP5" 20754.6003865765 0.124122188865189 0.199068073332497 0.623516301671699 0.532945293140792 1 0.999639731041045
"ARHGAP5-AS1" 380.516380441714 0.459393534132389 0.208472125123838 2.20362091027516 0.0275510154734709 1 0.999639731041045
"ARHGAP6" 127.234202059965 0.11877379503233 0.471679045143659 0.251810624735629 0.801187444547137 1 0.999639731041045
"ARHGAP8" 9.10510535075475 -1.05877266860912 0.995879159482434 -1.06315375568194 0.287712229938372 1 0.999639731041045
"ARHGAP9" 30.7208829915315 0.704099481757182 1.02948851140867 0.683931363929206 0.494018507803734 1 0.999639731041045
"ARHGDIA" 15097.9929290614 -0.0942499503643375 0.267770229103415 -0.351980691355862 0.72485274312005 1 0.999639731041045
"ARHGDIB" 150.157304599129 0.33764498701428 0.275191881072312 1.2269438534982 0.219843694504313 1 0.999639731041045
"ARHGDIG" 2640.03147046716 -0.49775027763956 0.419444568592957 -1.18668905240395 0.235350294832531 1 0.999639731041045
"ARHGEF1" 2014.6936711867 0.279002668296092 0.294463281743356 0.947495615223295 0.343386289524171 1 0.999639731041045
"ARHGEF10" 2362.43948311895 0.0783734366588267 0.33585862736858 0.233352459256072 0.815487726163806 1 0.999639731041045
"ARHGEF10L" 8030.0717749753 -0.0957765245858372 0.196711251980484 -0.48688889741467 0.626337067315935 1 0.999639731041045
"ARHGEF11" 13911.2842834641 0.0168822130279924 0.181690843275003 0.0929172473619921 0.925969303611276 1 0.999639731041045
"ARHGEF12" 41879.2871525669 0.0080438617058974 0.155263465996476 0.0518078200449293 0.958681824426578 1 0.999639731041045
"ARHGEF15" 190.527545854723 -1.24413180562493 0.834354071447716 -1.49113170079723 0.135926920884996 1 0.999639731041045
"ARHGEF16" 168.597886275737 -0.0525058207145867 0.449282535068034 -0.116865928711508 0.90696629804647 1 0.999639731041045
"ARHGEF17" 5007.46521499594 -0.0808344755332746 0.350372336657067 -0.230710210470734 0.817539940694862 1 0.999639731041045
"ARHGEF18" 5295.32478641287 -0.063033271756551 0.161846671978583 -0.389462884753614 0.696933761263005 1 0.999639731041045
"ARHGEF19" 188.25906220267 -0.457752733670804 0.419020910322159 -1.09243410625705 0.274642338729121 1 0.999639731041045
"ARHGEF2" 4533.46399610751 -0.196240684093405 0.474107244608114 -0.413916231665291 0.678935456089776 1 0.999639731041045
"ARHGEF25" 3694.37790011466 -0.279134542526415 0.174454834327819 -1.60003902214537 0.109589926931486 1 0.999639731041045
"ARHGEF26" 1905.18172535364 0.200342394635556 0.5264226785535 0.380573259469092 0.703519926568915 1 0.999639731041045
"ARHGEF26-AS1" 320.245147824271 -0.598592984349587 0.669380808186902 -0.894248799828826 0.371188787514271 1 0.999639731041045
"ARHGEF28" 35.2680013965133 -0.776326023808747 0.832716507688561 -0.932281294583265 0.351191172032613 1 0.999639731041045
"ARHGEF3" 2014.6316774652 -0.229618020501578 0.215412195926845 -1.06594716939591 0.286447524489488 1 0.999639731041045
"ARHGEF33" 182.114223256815 0.17082780837713 0.302072159971604 0.565519869137191 0.571720213668906 1 0.999639731041045
"ARHGEF34P" 20.8024297085805 -1.00155573682791 0.933141475817239 -1.0733160649094 0.283129329664345 1 0.999639731041045
"ARHGEF35" 12.1246598653379 -1.20350522844162 1.06008594774151 -1.13529023849968 0.256253730846151 1 0.999639731041045
"ARHGEF37" 98.7495095958245 -0.482362020136711 0.426151181143737 -1.13190351565402 0.25767500048692 1 0.999639731041045
"ARHGEF39" 311.917276680149 0.674591880925946 0.73420260051203 0.918808896148677 0.358195538484231 1 0.999639731041045
"ARHGEF4" 4096.85337912533 -0.180384827635081 0.275372518380191 -0.65505747885137 0.5124307475286 1 0.999639731041045
"ARHGEF40" 6546.15591331723 0.0735087973401027 0.233214319467899 0.315198472837431 0.752610965012345 1 0.999639731041045
"ARHGEF6" 1841.33056464041 -0.00834233260851093 0.663827487817252 -0.0125670189343041 0.989973233538842 1 0.999639731041045
"ARHGEF7" 23959.7310076776 -0.0404018760227947 0.121100093982426 -0.333623820545157 0.738663440977952 1 0.999639731041045
"ARHGEF9" 22994.2092124493 -0.264592141378806 0.188349681411215 -1.40479208351372 0.160083113837777 1 0.999639731041045
"ARID1A" 30590.6018670886 0.0472196551230921 0.0905822207912427 0.521290543669881 0.602164387479266 1 0.999639731041045
"ARID1B" 22069.293507662 -0.0554551754719149 0.190036807100281 -0.29181281414948 0.770429747191689 1 0.999639731041045
"ARID2" 8706.87433538961 0.175522518349642 0.232689549667279 0.754320589818579 0.450656741744489 1 0.999639731041045
"ARID3A" 2155.24339588344 0.0529312958572454 0.383450373634111 0.138039494799795 0.890209203977511 1 0.999639731041045
"ARID3B" 11664.8656070673 -0.0894117593833779 0.356554751165238 -0.250765861599589 0.801995136863 1 0.999639731041045
"ARID3C" 52.5050111201489 0.16966512583579 0.650193923722745 0.260945418967246 0.794134598582477 1 0.999639731041045
"ARID4A" 9175.88847429268 0.112299690468774 0.125742945020025 0.893089393213194 0.371809302666672 1 0.999639731041045
"ARID4B" 12099.4447241235 0.233618174371903 0.182125401066242 1.28273251838678 0.199585803101141 1 0.999639731041045
"ARID5A" 345.83527910195 -0.073299685316311 0.401615808211757 -0.182511952511747 0.855180975144853 1 0.999639731041045
"ARID5B" 5243.95001750466 0.184843033368808 0.230004023477587 0.803651303894779 0.421598384800056 1 0.999639731041045
"ARIH1" 13103.964123334 0.0122252186967647 0.135057833513428 0.0905183977762331 0.927875274655638 1 0.999639731041045
"ARIH2" 9448.48863755265 0.114204474492923 0.0579936769287314 1.96925734909461 0.048923546265849 1 0.999639731041045
"ARIH2OS" 153.435025208262 0.225660955525746 0.257315677520401 0.876980981883062 0.380496967993285 1 0.999639731041045
"ARL1" 5468.36027800827 0.0274336267008617 0.117919219529021 0.232647627845858 0.816035040207293 1 0.999639731041045
"ARL10" 3325.80817408946 -0.118474676514249 0.173499351894653 -0.682853712250097 0.494699285300461 1 0.999639731041045
"ARL13B" 1458.33627246366 0.118085827866893 0.429376578412196 0.275016928737859 0.783303232363488 1 0.999639731041045
"ARL14EP" 3482.38876839786 0.0642969157154311 0.0958747775856836 0.670634314201864 0.502453517142731 1 0.999639731041045
"ARL15" 5056.53954962914 0.0904747770785004 0.265936730448374 0.340211662097065 0.733697136373926 1 0.999639731041045
"ARL16" 3721.5115117387 0.0592629055263085 0.185684339837345 0.319159416341849 0.74960562991947 1 0.999639731041045
"ARL17A" 1540.37442258382 0.196460199274173 0.175061779583549 1.12223353230801 0.261763158719588 1 0.999639731041045
"ARL2" 1821.41677338915 -0.296971399148279 0.184485379079607 -1.60972864424195 0.107457108786255 1 0.999639731041045
"ARL2BP" 9285.45145504997 -0.00231516567007437 0.0647690115536367 -0.0357449591176349 0.971485721248424 1 0.999639731041045
"ARL3" 12848.6667356081 -0.0747684011609083 0.144555370154981 -0.517230187164597 0.604995481625463 1 0.999639731041045
"ARL4A" 3119.81348308045 0.344721446536406 0.352176559829074 0.978831318880831 0.32766333218774 1 0.999639731041045
"ARL4C" 16125.7315604753 -0.337955105847093 0.18714832987942 -1.80581416924659 0.0709473714543173 1 0.999639731041045
"ARL4D" 1371.32729664456 -0.00251296158447789 0.422543752317962 -0.0059472222005235 0.995254831198891 1 0.999639731041045
"ARL5A" 7766.46361204422 0.123897502845259 0.185093010350302 0.669379695163925 0.503253300724359 1 0.999639731041045
"ARL5B" 8040.02698521894 0.212821853680165 0.201883651687138 1.05418072192382 0.291800184434552 1 0.999639731041045
"ARL6" 1902.89078429041 -0.1777299286162 0.265483446402061 -0.669457666852184 0.503203576424134 1 0.999639731041045
"ARL6IP1" 49601.945861567 0.118129143595481 0.0671742674911741 1.75854755112888 0.0786543881841208 1 0.999639731041045
"ARL6IP4" 7523.18623594222 0.0649079684866922 0.193961601160948 0.334643393837691 0.73789410678736 1 0.999639731041045
"ARL6IP5" 13931.9973365491 -0.233937924898457 0.131763883306109 -1.77543283507349 0.0758264464139758 1 0.999639731041045
"ARL6IP6" 2562.4418639411 0.208868454100904 0.461087422545937 0.452991003197653 0.650555219931793 1 0.999639731041045
"ARL8A" 11695.703234483 -0.247592593759861 0.348369708249574 -0.71071791805298 0.477259053909932 1 0.999639731041045
"ARL8B" 12468.2186658032 0.0190679857969682 0.179999852030424 0.105933341510443 0.915635240193712 1 0.999639731041045
"ARL9" 21.2340545433036 -0.179856545938551 1.05782382219403 -0.170025047805703 0.86499043814491 1 0.999639731041045
"ARMC1" 7665.25692383701 0.063422555458865 0.103994954203658 0.609861852861264 0.541953324142457 1 0.999639731041045
"ARMC10" 5142.77823769 0.103599661404718 0.0880959774628732 1.17598628664264 0.239600356024745 1 0.999639731041045
"ARMC12" 113.693254992399 0.174721720539125 0.501443533355503 0.348437478832247 0.727511659848602 1 0.999639731041045
"ARMC2" 479.966975519868 0.218840565040324 0.232208800612583 0.942430108001968 0.345972478626506 1 0.999639731041045
"ARMC3" 53.5696404926647 0.0791132141695617 0.838017692998681 0.0944051836023541 0.924787298278596 1 0.999639731041045
"ARMC4" 1013.45333564515 0.295503444616544 0.314706359463727 0.938981484581672 0.347740250695322 1 0.999639731041045
"ARMC5" 2358.97059570001 -0.168579925904413 0.199719096308975 -0.84408516271079 0.398621818187119 1 0.999639731041045
"ARMC6" 3643.68536993631 -0.0119795376118017 0.21685310825001 -0.0552426373247575 0.955945161104262 1 0.999639731041045
"ARMC7" 1131.42340513887 -0.128069836379244 0.124362839439737 -1.02980791493832 0.303100184512313 1 0.999639731041045
"ARMC8" 8221.08377843388 0.00608906244055084 0.095034514709783 0.0640721158954266 0.948912804504063 1 0.999639731041045
"ARMC9" 4806.94694036508 0.0438322222890681 0.192164235596931 0.228097711069437 0.819570279498464 1 0.999639731041045
"ARMCX1" 8825.88850514191 -0.277584079377824 0.206349373320036 -1.34521406540599 0.178556115283129 1 0.999639731041045
"ARMCX2" 9573.70073634662 -0.38793425904688 0.1973012802782 -1.96620244176765 0.0492752305417745 1 0.999639731041045
"ARMCX3" 20696.784788698 -0.115557927636025 0.159360127075335 -0.725137019885765 0.468367975324918 1 0.999639731041045
"ARMCX4" 4517.63861295704 -0.0769562760531438 0.137537872805748 -0.559527892087098 0.575801501088793 1 0.999639731041045
"ARMCX5" 2884.96929217287 0.0735723539171759 0.128749538593336 0.57143780646515 0.567702907667704 1 0.999639731041045
"ARMCX5-GPRASP2" 516.376782689731 -0.0322405960327668 0.183350317364103 -0.175841506555685 0.860418460140195 1 0.999639731041045
"ARMCX6" 4954.39445351717 -0.149684433675492 0.1059770080492 -1.41242366085671 0.157825253707156 1 0.999639731041045
"ARNT" 3933.42786617293 0.144296670610459 0.323728468098133 0.445733646652039 0.655789656950629 1 0.999639731041045
"ARNT2" 29123.4978983483 -0.213202419103136 0.152468622773375 -1.39833636078706 0.162012083814218 1 0.999639731041045
"ARNTL" 1021.91271321528 -0.0217571975758699 0.134808784371811 -0.161393025515772 0.871783859497365 1 0.999639731041045
"ARNTL2" 2719.89043200234 -0.129348662506982 0.230440937274579 -0.561309392492438 0.574586639729229 1 0.999639731041045
"ARPC1A" 11007.2281087118 -0.137931135738321 0.148356174158224 -0.929729662556644 0.352511072295784 1 0.999639731041045
"ARPC1B" 510.365761015641 -0.48124290609689 0.298853681020195 -1.61029606345846 0.107333238223905 1 0.999639731041045
"ARPC2" 20720.1997029947 -0.0386629944548742 0.157905969425502 -0.244848213120371 0.806573961188132 1 0.999639731041045
"ARPC3" 11898.4479830542 0.0448072292496078 0.125616026545275 0.356699940938334 0.721316449756046 1 0.999639731041045
"ARPC4" 7998.25668216525 -0.00176028888753175 0.162873553119589 -0.0108077023790306 0.991376869007205 1 0.999639731041045
"ARPC5" 19973.8731089676 -0.118984107720433 0.171765165942504 -0.692713840245475 0.488489151752148 1 0.999639731041045
"ARPC5L" 4137.35583258476 0.195120839271441 0.237080959336169 0.823013538572576 0.410500294495307 1 0.999639731041045
"ARPP19" 41634.6028947207 -0.0317701230766921 0.154563443512207 -0.205547459054787 0.83714442261233 1 0.999639731041045
"ARPP21" 1166.22082957371 -0.260426988354229 0.637327665695415 -0.408623385382252 0.682816066256458 1 0.999639731041045
"ARRB1" 13092.0905415851 -0.378381035585521 0.245164003358606 -1.54337924981611 0.122738785292865 1 0.999639731041045
"ARRB2" 5767.62168775145 -0.122484360664222 0.189241642126689 -0.647237887431904 0.517477993953824 1 0.999639731041045
"ARRDC1" 740.008008317603 0.177970645922495 0.192384440828265 0.925078167217087 0.35492524884812 1 0.999639731041045
"ARRDC2" 91.1642368608763 -0.361174103520409 0.705758482751619 -0.51175311717439 0.608823805906281 1 0.999639731041045
"ARRDC3" 31609.6435175232 -0.0744995566473036 0.217542912752021 -0.342459130039443 0.732005396080212 1 0.999639731041045
"ARRDC3-AS1" 40.3677864978523 0.65808026307948 0.484033407976633 1.35957612064506 0.173964099004951 1 0.999639731041045
"ARRDC4" 8540.63231825363 0.213658468537644 0.345552511033484 0.618309697413662 0.536371210733714 1 0.999639731041045
"ARSA" 2232.11091817013 -0.085424237499958 0.217029231692004 -0.393607058523745 0.693871169124437 1 0.999639731041045
"ARSB" 5278.57180164711 -0.0319022373991719 0.200425082901576 -0.159172878650315 0.873532671119504 1 0.999639731041045
"ARSD" 1576.27838251528 -0.118647315233012 0.198101504994643 -0.59892182664751 0.549225015601174 1 0.999639731041045
"ARSE" 16.581600067736 1.13976880172306 0.969811805824918 1.1752473983894 0.239895752332795 1 0.999639731041045
"ARSG" 1042.36075777081 -0.20841033464051 0.245941891914092 -0.847396647307683 0.396774072616339 1 0.999639731041045
"ARSI" 27.5389437817955 0.552396670709465 1.30020324825861 0.424854092196201 0.670943042454315 1 0.999639731041045
"ARSJ" 46.9502449377008 -0.68083907296103 1.47723661322917 -0.460886947198491 0.644879716961948 1 0.999639731041045
"ARSK" 887.806988233468 -0.156203187409129 0.258245179072086 -0.604863904799269 0.545269428135591 1 0.999639731041045
"ART5" 50.5520410685057 0.32838939249725 0.776559908572398 0.422877087617039 0.672384940531799 1 0.999639731041045
"ARTN" 83.8540572088728 -0.146335681925182 0.396877632668213 -0.368717382588094 0.712338390861345 1 0.999639731041045
"ARV1" 2351.91766918481 0.0378831825849495 0.17177520418662 0.220539295903222 0.825451171935194 1 0.999639731041045
"ARVCF" 8571.87568964138 -0.211056353701755 0.156744684413373 -1.34649767863993 0.178142068525691 1 0.999639731041045
"ARX" 1085.12498325916 0.564991421646746 1.18585283182187 0.476443118813258 0.633758721878832 1 0.999639731041045
"AS3MT" 99.854576792407 -0.152987468760552 0.620622953900606 -0.246506301127002 0.805290327316782 1 0.999639731041045
"ASAH1" 9349.57624141244 -0.0705547894130671 0.170199941828336 -0.414540620021062 0.678478225160344 1 0.999639731041045
"ASAH2" 253.990508730081 0.0863088744534213 0.274285631067968 0.314667866914377 0.753013844222606 1 0.999639731041045
"ASAH2B" 162.590054886247 0.315469220044969 0.380825837800503 0.828381871006948 0.407454270165061 1 0.999639731041045
"ASAP1" 11976.8729163018 0.00579252213970917 0.195630661947212 0.0296094798333413 0.976378504815975 1 0.999639731041045
"ASAP2" 6271.24925596428 0.155510055264839 0.233575292234598 0.665781272398658 0.505550916867219 1 0.999639731041045
"ASAP3" 3900.89986294162 0.225649755559343 0.417102506051341 0.54099352625699 0.588512044833261 1 0.999639731041045
"ASB1" 6856.14561522912 0.0378467228081314 0.078103755255608 0.484569822337883 0.627981524586387 1 0.999639731041045
"ASB12" 79.1246701118404 -0.395769736699193 0.369728896141556 -1.07043225679517 0.284424786333446 1 0.999639731041045
"ASB13" 2143.02623250479 -0.00543682608220966 0.245241238183582 -0.0221692979634191 0.982312908245091 1 0.999639731041045
"ASB14" 50.7767870173711 -0.541138959163781 0.813314436895229 -0.665350244155927 0.505826501111877 1 0.999639731041045
"ASB16" 14.2261491781085 -0.0462118846814116 0.732943865539099 -0.0630496915987169 0.949726934828942 1 0.999639731041045
"ASB16-AS1" 845.474480228459 0.18313095664113 0.187651085528248 0.975912055747541 0.329108047312605 1 0.999639731041045
"ASB2" 47.02455941799 -0.864698934932261 0.640559486990926 -1.3499119948941 0.177044213655156 1 0.999639731041045
"ASB3" 479.493687188824 0.0716800221896446 0.194204470729607 0.369095633691386 0.712056443355019 1 0.999639731041045
"ASB4" 51.3205518461119 -0.750544973708682 1.72729132959736 -0.434521357716556 0.663909888892151 1 0.999639731041045
"ASB5" 15.5328019070324 -1.76428692758943 1.51910400890906 -1.1613996916883 0.245479394313998 1 0.999639731041045
"ASB6" 4187.18251907003 -0.0713605488871149 0.171046729866048 -0.417199141678999 0.676532752957331 1 0.999639731041045
"ASB7" 2292.67528858449 0.107028842208997 0.103826558441307 1.03084262654724 0.302614625127782 1 0.999639731041045
"ASB8" 4898.25544296246 -0.102102826333676 0.0990313408106521 -1.0310152876643 0.302533650796831 1 0.999639731041045
"ASCC1" 4044.16996074855 -0.125878660710659 0.108905035651981 -1.15585711860854 0.24773960502254 1 0.999639731041045
"ASCC2" 3616.94219439697 0.110717996465471 0.122728656385116 0.90213646695555 0.36698437925878 1 0.999639731041045
"ASCC3" 9590.42948623735 0.289367507957582 0.271226440247464 1.06688532170229 0.286023623820146 1 0.999639731041045
"ASCL1" 2230.00755945417 0.17142633774472 1.72601042707672 0.0993194102743968 0.92088466744231 1 0.999639731041045
"ASF1A" 7481.72994064897 0.367233118866523 0.204257937748301 1.79788909510606 0.0721945845634425 1 0.999639731041045
"ASF1B" 760.564158976926 0.740980165971345 1.22226689068266 0.60623434343173 0.544359150302324 1 0.999639731041045
"ASGR1" 1332.46969498592 -0.428859329205871 0.335470906727158 -1.27838009379057 0.201115439400195 1 0.999639731041045
"ASH1L" 12858.0694736015 0.12033680521317 0.154941958686214 0.776657312412539 0.437360978250204 1 0.999639731041045
"ASH1L-AS1" 464.052747239935 0.0413709999769686 0.282826077575392 0.146277176177082 0.88370258281437 1 0.999639731041045
"ASH2L" 6918.7546525717 -0.0356210206064712 0.0716214312690149 -0.497351420871167 0.618941256431679 1 0.999639731041045
"ASIC1" 17737.5151672209 -0.154265233496229 0.268808437548618 -0.573885384339274 0.566045364078459 1 0.999639731041045
"ASIC2" 2835.14574820797 -0.534200281212066 0.399606179456152 -1.33681686789501 0.181282421809642 1 0.999639731041045
"ASIC3" 589.578414334365 0.143695103595037 0.366841443188869 0.391709023784032 0.69527322179364 1 0.999639731041045
"ASIC4" 4514.84697799055 -0.632113106424041 0.307457501651228 -2.05593652140286 0.0397886352632672 1 0.999639731041045
"ASL" 1360.77804590606 -0.00521657751408815 0.267322880317083 -0.0195141452460057 0.984430952917578 1 0.999639731041045
"ASNA1" 4467.54377693123 -0.0404536562156951 0.120757180781836 -0.335000005414006 0.737625082133536 1 0.999639731041045
"ASNS" 12286.2938777603 -0.071479574126532 0.190484186802347 -0.375252010817579 0.70747305249992 1 0.999639731041045
"ASNSD1" 7227.24024861491 0.05648209849349 0.130824269339784 0.431740217457601 0.665930233822949 1 0.999639731041045
"ASPDH" 8.13692804811297 -0.332282306436505 1.26680470802725 -0.262299551249661 0.793090507968133 1 0.999639731041045
"ASPH" 7314.17640415036 0.16766346247338 0.208927070519437 0.802497551210253 0.422265204351777 1 0.999639731041045
"ASPHD1" 3177.49911351032 -0.242858381384013 0.394134873606325 -0.616180900618776 0.537775132505537 1 0.999639731041045
"ASPHD2" 2455.48633714738 -0.288331393244083 0.179457887038704 -1.60667997379184 0.108124588880504 1 0.999639731041045
"ASPM" 5173.72021384922 0.863890111762046 1.25485632730967 0.688437467270991 0.491177336353577 1 0.999639731041045
"ASPN" 99.0039910440545 1.32708295585035 2.31112650289453 0.57421476244951 0.565822480790285 1 0.999639731041045
"ASPRV1" 620.639538157869 -0.169261139911366 0.173581695562376 -0.975109382144169 0.329506005214065 1 0.999639731041045
"ASPSCR1" 1850.99311828868 0.0904809838816184 0.189212799503765 0.478196951363315 0.632510032177784 1 0.999639731041045
"ASRGL1" 4777.53243241608 0.00341807333892845 0.206518325085396 0.0165509445106872 0.98679485979993 1 0.999639731041045
"ASS1" 387.791475617669 -0.654009921051763 0.629646586608537 -1.03869366556 0.298947228104914 1 0.999639731041045
"ASTE1" 694.660102556122 -0.241234983336454 0.230815961456451 -1.0451399539887 0.295958290512277 1 0.999639731041045
"ASTN1" 22255.9586122126 -0.315699088987719 0.228807577936642 -1.37975801253898 0.167661164381322 1 0.999639731041045
"ASUN" 2532.09763200055 -0.0124664008737377 0.220231055403649 -0.0566060079532777 0.954859048566459 1 0.999639731041045
"ASXL1" 12373.6307422751 0.0761299290302752 0.163961107572478 0.464316996618375 0.642420648414384 1 0.999639731041045
"ASXL2" 2849.16507509204 0.31388141364843 0.183296176554834 1.7124275014789 0.0868179145097009 1 0.999639731041045
"ASXL3" 18261.8635128473 0.139627823011873 0.416472769054306 0.335262791199841 0.73742685939996 1 0.999639731041045
"ATAD1" 19667.5478228416 0.00196989902373232 0.21511641637383 0.00915736258970129 0.992693583888188 1 0.999639731041045
"ATAD2" 4474.8418887633 0.749437362262641 0.872710937777517 0.858746384193592 0.390480453746476 1 0.999639731041045
"ATAD2B" 5631.20739879766 0.228279706657686 0.237361291472676 0.96173940258479 0.336180524234307 1 0.999639731041045
"ATAD3A" 2474.23424980896 0.105823388564108 0.163396651182351 0.647647230211647 0.517213142105392 1 0.999639731041045
"ATAD3B" 1408.77822384723 0.341346639303719 0.223207331461395 1.52928058889838 0.12619489960024 1 0.999639731041045
"ATAD3C" 35.9120386309367 -0.236984963089429 0.442063474140946 -0.536088089046391 0.591897671634647 1 0.999639731041045
"ATAD5" 1835.87895627152 0.696005664360017 0.522632444843657 1.33173068611962 0.182948701880067 1 0.999639731041045
"ATAT1" 17998.0429431935 -0.220023575746487 0.175641056526081 -1.25268875112816 0.210319001347957 1 0.999639731041045
"ATCAY" 35070.34158798 -0.147217551419263 0.216445130294205 -0.68016107000955 0.496402479247251 1 0.999639731041045
"ATE1" 7903.23498553145 0.0595930647330383 0.146810542724016 0.405918155653612 0.684802737485388 1 0.999639731041045
"ATE1-AS1" 58.7462211430413 -0.400390972834682 0.508436576133283 -0.787494432205684 0.43099248647936 1 0.999639731041045
"ATF1" 1145.91034767845 0.211267352829361 0.194723992750325 1.08495799539324 0.27794025967005 1 0.999639731041045
"ATF2" 15230.4456234281 -0.04035280829475 0.163592400329401 -0.246666765775781 0.805166128971228 1 0.999639731041045
"ATF3" 844.420327321177 -0.0353341235146414 0.364308339725095 -0.0969896092450268 0.922734646165946 1 0.999639731041045
"ATF4" 29498.4187446375 -0.009441001638651 0.186674753301551 -0.0505746035373095 0.959664500361168 1 0.999639731041045
"ATF5" 2123.71192588648 -0.614284809379219 0.566787547235768 -1.08380082162196 0.27845312085481 1 0.999639731041045
"ATF6" 9179.1069927074 0.100101108194708 0.0885893572911003 1.12994507755352 0.258499367930065 1 0.999639731041045
"ATF6B" 7073.9495937914 0.0323070937843422 0.167086186264536 0.193355863262045 0.846680279121712 1 0.999639731041045
"ATF7" 3709.70398409675 0.0607623307813612 0.182395483899679 0.333135061692545 0.739032334091362 1 0.999639731041045
"ATF7IP" 34050.6769350315 0.0193628016986775 0.21806334402968 0.0887943903861352 0.92924531590559 1 0.999639731041045
"ATF7IP2" 556.416621963951 0.0663106165890454 0.179377934409066 0.36966986384081 0.711628488761053 1 0.999639731041045
"ATG10" 960.395405005158 0.289566656126168 0.322805543280815 0.89703123801151 0.369702248439926 1 0.999639731041045
"ATG101" 2641.90969828103 -0.153003941779006 0.178125186863244 -0.858968596599843 0.390357841824485 1 0.999639731041045
"ATG12" 10372.4893674084 -0.0388709033824357 0.158885651790135 -0.244647033539432 0.806729742923126 1 0.999639731041045
"ATG13" 9713.18502546977 0.0933196932024482 0.102831539962231 0.907500687403141 0.364142086137723 1 0.999639731041045
"ATG14" 2796.56931486442 0.136696568346749 0.109485629201053 1.2485343450484 0.211835438959991 1 0.999639731041045
"ATG16L1" 4298.78758200206 -0.145680090604552 0.120453856713351 -1.2094265354345 0.226499019239549 1 0.999639731041045
"ATG16L2" 375.472210135848 0.560764029669409 0.563646698336682 0.994885681623293 0.31979186752872 1 0.999639731041045
"ATG2A" 2099.89728218954 0.129941173350205 0.150090808883144 0.865750370173386 0.38662707097788 1 0.999639731041045
"ATG2B" 7347.2226174901 0.211294049694218 0.22782235866201 0.927450891717296 0.353692477827486 1 0.999639731041045
"ATG3" 4290.1432088477 0.099236995497726 0.129828719483401 0.76436859188474 0.444647620166755 1 0.999639731041045
"ATG4A" 1119.12521027979 0.045410603540124 0.212253537589086 0.21394509630288 0.830589872552681 1 0.999639731041045
"ATG4B" 7736.9469646886 -0.0899097284689379 0.114712333839358 -0.783784319085051 0.433166676477286 1 0.999639731041045
"ATG4C" 1090.6244431909 0.104970098551727 0.501795833522901 0.209188860367324 0.83430080819452 1 0.999639731041045
"ATG4D" 2872.06391803487 0.018439903697621 0.168148030519936 0.109664702230543 0.912675295064137 1 0.999639731041045
"ATG5" 3497.48631436142 0.0116220858054475 0.1177896062655 0.0986681777274223 0.921401736033714 1 0.999639731041045
"ATG7" 1820.86268853442 -0.0312749712696318 0.108006783541386 -0.289564879576735 0.772149138398614 1 0.999639731041045
"ATG9A" 7355.87376599934 -0.164009132629428 0.178974507411525 -0.916382645782697 0.359466234272839 1 0.999639731041045
"ATG9B" 389.836178794426 -0.50365480317306 0.351860935533907 -1.43140301269541 0.15231474547035 1 0.999639731041045
"ATHL1" 271.943335961771 -0.462482733978393 0.697374180899032 -0.663177310898111 0.507217001037023 1 0.999639731041045
"ATIC" 4034.60982305639 -0.128232781766301 0.215457990094981 -0.595163733355964 0.551734029867792 1 0.999639731041045
"ATL1" 12189.032005895 -0.283007202384433 0.195783699416426 -1.44550952519538 0.148314819460685 1 0.999639731041045
"ATL2" 6090.07204115963 0.0436326078288959 0.127228300885846 0.342947343673519 0.731638074035566 1 0.999639731041045
"ATL3" 980.128344370519 -0.221958045334839 0.32695251863803 -0.678869354667886 0.497220644620792 1 0.999639731041045
"ATM" 8437.09839641296 0.349131685171019 0.249295502607236 1.40047325972452 0.161371645453426 1 0.999639731041045
"ATMIN" 14577.4068157272 0.179860472289357 0.12197504973217 1.47456773073092 0.140328795815986 1 0.999639731041045
"ATN1" 26734.1770796428 -0.0424431689713051 0.155513195677272 -0.272923264077121 0.784912203016011 1 0.999639731041045
"ATOH7" 55.1048080656502 -0.611190023192345 0.430208535085035 -1.42068316490173 0.155408888898519 1 0.999639731041045
"ATOH8" 171.782138299559 0.119528835393092 1.07142973767492 0.111560124934071 0.911172190283482 1 0.999639731041045
"ATOX1" 2287.42673349511 -0.041606975856341 0.279633815073343 -0.148790931616865 0.88171860650613 1 0.999639731041045
"ATP10A" 33.650370412271 0.735922996744837 0.953023520089241 0.77219814750839 0.439997078556941 1 0.999639731041045
"ATP10B" 109.62282630955 -1.47227434123067 1.66625763627475 -0.8835814517389 0.376922195395284 1 0.999639731041045
"ATP10D" 846.355970120126 0.38756123228667 0.349306357350342 1.10951668680327 0.267207349898671 1 0.999639731041045
"ATP11A" 9683.04185285299 0.103958241836465 0.15636244381211 0.664854291746577 0.506143693376 1 0.999639731041045
"ATP11B" 6161.03737055451 0.290062579479859 0.21044820858459 1.37830861773892 0.168108023624664 1 0.999639731041045
"ATP11C" 7074.12337909703 0.111627757291893 0.19408645865866 0.575144490055398 0.565193580996804 1 0.999639731041045
"ATP12A" 15.5990130500829 -0.388319592539755 0.830256808482575 -0.4677102175765 0.639991833287736 1 0.999639731041045
"ATP13A1" 5014.77345313663 0.0452047243417816 0.15569442780863 0.290342595929922 0.771554154756832 1 0.999639731041045
"ATP13A2" 17333.9684463185 -0.295849235104682 0.266903160332985 -1.10845159995702 0.267666830793921 1 0.999639731041045
"ATP13A3" 12912.728931424 0.154301990096966 0.161647998408696 0.954555525685157 0.339802517083224 1 0.999639731041045
"ATP13A4" 142.485420771332 -0.23369588477311 0.36644269782734 -0.637741961181669 0.523641665810342 1 0.999639731041045
"ATP1A1" 25075.0968628172 -0.204308060013836 0.118528832955218 -1.72369924616592 0.0847621511873533 1 0.999639731041045
"ATP1A1-AS1" 310.328387515195 -0.316340843093543 0.323555952807676 -0.977700581146713 0.328222434269435 1 0.999639731041045
"ATP1A2" 443.018936543895 -0.465258037487603 1.70035931647059 -0.273623364768178 0.78437407652532 1 0.999639731041045
"ATP1A3" 87145.8179210819 -0.340532256138409 0.28375307322099 -1.20010068004867 0.230100241482489 1 0.999639731041045
"ATP1B1" 32784.8238854146 -0.179344128182741 0.324437178626759 -0.552785377255 0.580410382638874 1 0.999639731041045
"ATP1B2" 9939.81354497828 -0.407252070343558 0.278760096620793 -1.4609410574913 0.144031617835259 1 0.999639731041045
"ATP1B3" 10651.1000931455 0.00294713508989138 0.105186766051399 0.0280181167320163 0.977647701756072 1 0.999639731041045
"ATP1B4" 33.1702653717841 -4.71305180891413 2.04271306521412 -2.30725102275689 0.0210408301721034 1 0.999639731041045
"ATP2A1" 323.121301428253 0.12629090804292 0.522492315149412 0.241708642177456 0.809005932608347 1 0.999639731041045
"ATP2A2" 73293.5081588713 -0.06372027882396 0.172807829953031 -0.368734905364411 0.712325328555041 1 0.999639731041045
"ATP2A3" 45.3808876157177 -1.30222659021862 1.07181616111132 -1.21497196764452 0.224376783133545 1 0.999639731041045
"ATP2B1" 40660.5329725372 0.0240501066510723 0.358654116619783 0.0670565470647264 0.946536686411107 1 0.999639731041045
"ATP2B2" 2428.07118340006 -0.595260950704158 0.2962753853329 -2.00914750320993 0.0445214931383899 1 0.999639731041045
"ATP2B3" 3316.51977848215 -0.416505092247692 0.326240960027156 -1.27667933607424 0.201715479678517 1 0.999639731041045
"ATP2B4" 8151.01101847716 0.195586836985208 0.650587122431365 0.300631276337385 0.763695679040695 1 0.999639731041045
"ATP2C1" 25701.4513521169 -0.0948845723107225 0.17647646751954 -0.537661330399288 0.590810880551272 1 0.999639731041045
"ATP2C2" 33.8061414089136 -0.729224730054825 0.623816430925613 -1.16897326505621 0.242414402995747 1 0.999639731041045
"ATP4A" 7.01353439351867 -1.94632917688498 1.0944339036548 -1.77838896472901 0.0753399938448808 1 0.999639731041045
"ATP5A1" 69238.3534574357 0.0203554009494033 0.0796774708631851 0.255472478341535 0.798358197613197 1 0.999639731041045
"ATP5B" 75824.9419177722 -0.0551056688759891 0.0921284431067194 -0.598139586622081 0.549746798061807 1 0.999639731041045
"ATP5C1" 15087.944193082 0.0134542097844592 0.0792753743184738 0.16971486921537 0.86523437977397 1 0.999639731041045
"ATP5D" 3837.95902383224 -0.0343584612358248 0.278408317524936 -0.123410326032187 0.901782180589118 1 0.999639731041045
"ATP5E" 7437.50689377935 -0.0119145821346073 0.203251481991833 -0.0586199028801477 0.953254857735673 1 0.999639731041045
"ATP5F1" 16538.8481381809 0.0743805976222214 0.0943144078910224 0.788645120989002 0.430319451284249 1 0.999639731041045
"ATP5G1" 5460.49982869178 -0.0321702836974776 0.305831382199264 -0.105189609601663 0.916225355318273 1 0.999639731041045
"ATP5G2" 13555.517436043 0.0457830489792767 0.246795837430949 0.185509810278248 0.852829186323668 1 0.999639731041045
"ATP5G3" 17459.1321189582 0.00247041595245032 0.188836018799486 0.0130823344410449 0.989562105067639 1 0.999639731041045
"ATP5H" 9292.04579248023 0.0165821208772233 0.148858337028011 0.111395311866899 0.911302877513432 1 0.999639731041045
"ATP5I" 3722.89070450118 0.0624357583093805 0.34574129638668 0.180585191765903 0.856693180035999 1 0.999639731041045
"ATP5J" 7722.56856188821 0.0457318149285485 0.15423291607809 0.296511380912969 0.766839576831172 1 0.999639731041045
"ATP5J2" 6156.62498159036 -0.0425976914194828 0.219467764537689 -0.194095435879685 0.846101155312589 1 0.999639731041045
"ATP5L" 13702.0741589014 0.0887808488499392 0.186194312813043 0.476818263182312 0.633491539585753 1 0.999639731041045
"ATP5O" 14500.9612150164 0.100456481546615 0.11956788347955 0.840162747915462 0.400817142016729 1 0.999639731041045
"ATP5S" 1085.72127751597 0.0200927300274874 0.140042820055675 0.143475617096966 0.885914566744076 1 0.999639731041045
"ATP5SL" 3848.98563773222 -0.079210065584254 0.128317249155793 -0.617298657081428 0.537037752452801 1 0.999639731041045
"ATP6AP1" 21772.249299522 -0.343537407842748 0.219672140771545 -1.56386425077006 0.117849451519299 1 0.999639731041045
"ATP6AP1L" 337.856724836596 -0.106740552601025 0.290647682043634 -0.367250658427752 0.713432055271333 1 0.999639731041045
"ATP6AP2" 18618.3648285016 -0.0551178279666934 0.206059128479168 -0.267485494932906 0.789095380807403 1 0.999639731041045
"ATP6V0A1" 38318.6475657809 -0.170305343348064 0.256053158428035 -0.665117135807287 0.505975575298085 1 0.999639731041045
"ATP6V0A2" 2994.71414705312 0.258863647425259 0.202431287817946 1.27877291211062 0.200977035402267 1 0.999639731041045
"ATP6V0B" 16328.6150583065 0.00831955510130419 0.352319280544716 0.0236136810010552 0.981160759333856 1 0.999639731041045
"ATP6V0C" 16760.9818542333 -0.155253387273571 0.383902890704895 -0.404407966265912 0.685912743107441 1 0.999639731041045
"ATP6V0D1" 11589.5857610128 -0.154416810547122 0.246668531131632 -0.626009365032131 0.531308798712913 1 0.999639731041045
"ATP6V0E1" 1782.99176517538 0.168918623435797 0.141137622117456 1.19683625741705 0.231370383116716 1 0.999639731041045
"ATP6V0E2" 19702.819196888 -0.164327883542179 0.339856517112221 -0.483521354654257 0.628725600879996 1 0.999639731041045
"ATP6V0E2-AS1" 965.248283336653 -0.0509104976899222 0.174056569558287 -0.292493973764509 0.769908966774459 1 0.999639731041045
"ATP6V1A" 52690.2309119476 0.0148222382912723 0.259898106193277 0.057030959203102 0.954520533389974 1 0.999639731041045
"ATP6V1B1" 76.046317070731 -0.0497265487793231 0.700733914282055 -0.0709635251923991 0.943426784954727 1 0.999639731041045
"ATP6V1B2" 31922.9508976813 -0.164928113868124 0.183498538661642 -0.898797969024916 0.368760282103705 1 0.999639731041045
"ATP6V1C1" 17788.8157123805 0.0829659786474014 0.278366828185354 0.298045493380977 0.765668441858819 1 0.999639731041045
"ATP6V1C2" 121.175218728458 -1.2327349039194 0.613422295307791 -2.00960237889766 0.0444732892825515 1 0.999639731041045
"ATP6V1D" 8988.41242089742 0.0129982022578481 0.0935180594665121 0.138991359872075 0.889456976599616 1 0.999639731041045
"ATP6V1E1" 10456.000399023 -0.0517185130348818 0.215731959774601 -0.239735054040754 0.810535658044198 1 0.999639731041045
"ATP6V1E2" 178.815665756429 -0.0250806888926017 0.218095046185889 -0.114998893057042 0.908445999436154 1 0.999639731041045
"ATP6V1F" 9066.5721494301 -0.0820524219954713 0.256774857900607 -0.319550062908543 0.749309434882361 1 0.999639731041045
"ATP6V1G1" 17520.2009111201 0.111548267764552 0.255420945727904 0.436723258723591 0.662312059357732 1 0.999639731041045
"ATP6V1G2" 11493.9430212172 -0.0485368957574333 0.276351067480041 -0.175634913228402 0.860580771902552 1 0.999639731041045
"ATP6V1H" 12343.8589946042 0.0124804833730793 0.239966880625403 0.0520091911873532 0.958521369818906 1 0.999639731041045
"ATP7A" 3075.01587832631 0.0548116007402214 0.17686266695707 0.309910518049158 0.756629004091637 1 0.999639731041045
"ATP7B" 1607.66469821434 0.0640836791029651 0.224460737379209 0.285500617396176 0.775260631464248 1 0.999639731041045
"ATP8A1" 60020.7417120201 0.199536031699893 0.465362277315831 0.428775690309062 0.668086471609395 1 0.999639731041045
"ATP8A2" 20266.5898138474 -0.0966494697375503 0.496331751043526 -0.194727557796468 0.845606236864269 1 0.999639731041045
"ATP8B1" 27.1005385471489 -0.258165542662546 0.893696117349174 -0.288873966945611 0.772677826188931 1 0.999639731041045
"ATP8B2" 7528.99946056268 -0.00264539084959689 0.167770547065091 -0.0157679097784103 0.987419549540399 1 0.999639731041045
"ATP8B3" 159.01442347486 -0.520838361081241 0.337050829251811 -1.54528135188809 0.122278224102789 1 0.999639731041045
"ATP8B4" 22.9015190056242 -0.794019785929132 0.886424210484108 -0.895755978388145 0.370383105881039 1 0.999639731041045
"ATP9A" 72313.0426009727 -0.214519362029703 0.19135403814261 -1.12106002105808 0.262262314642764 1 0.999639731041045
"ATP9B" 2264.78502266525 0.1960434770739 0.117699032951345 1.6656337113232 0.0957863923977069 1 0.999639731041045
"ATPAF1" 8644.46913112687 0.0597792975380339 0.0983797861614006 0.607638010515298 0.543427585020048 1 0.999639731041045
"ATPAF2" 2826.6720861219 -0.035281399159252 0.231358237647859 -0.152496835720855 0.878795085979362 1 0.999639731041045
"ATPIF1" 9392.23928539266 -0.046980371808956 0.228812299795907 -0.205322755161593 0.837319966723839 1 0.999639731041045
"ATR" 3471.21484367171 0.259562120412883 0.13437644540287 1.93160430486681 0.053408364112998 1 0.999639731041045
"ATRAID" 2551.64158538958 0.171631313963527 0.249140519513569 0.688893618342876 0.490890215683532 1 0.999639731041045
"ATRIP" 1046.58658941123 0.0490503556906213 0.192237238954276 0.255155327643298 0.798603132669375 1 0.999639731041045
"ATRN" 20841.4729131036 0.0381455732642395 0.129981940719282 0.293468254537153 0.76916426102419 1 0.999639731041045
"ATRNL1" 8330.17534266842 -0.00246911526807274 0.176378837006405 -0.0139989315610641 0.988830833444635 1 0.999639731041045
"ATRX" 36876.5469675733 0.0285668547477575 0.177369290205912 0.161058629228281 0.872047223874647 1 0.999639731041045
"ATXN1" 8658.1565831149 0.0316655974797334 0.290009380415809 0.109188183617826 0.913053232379104 1 0.999639731041045
"ATXN10" 34578.0502792393 -0.0408718059708362 0.147819996409443 -0.276497138165438 0.782166257422267 1 0.999639731041045
"ATXN1L" 6347.94928951607 0.164934276862958 0.125832277661788 1.31074697150653 0.189943263587472 1 0.999639731041045
"ATXN2" 8497.72187628637 -0.042173692670161 0.0890826121918535 -0.473422272118978 0.635911943124586 1 0.999639731041045
"ATXN2L" 16688.2625844389 -0.0242835491600725 0.128611504495036 -0.188813195642305 0.850239229241373 1 0.999639731041045
"ATXN3" 3902.52392292305 -0.0274541312921354 0.165011481100565 -0.166377097575433 0.867860196235527 1 0.999639731041045
"ATXN7" 3582.10473235469 0.269840380484436 0.154388129003138 1.7478052375319 0.0804977580907163 1 0.999639731041045
"ATXN7L1" 2034.07349591263 0.0570499027273726 0.147826896875611 0.3859236981439 0.699553179088969 1 0.999639731041045
"ATXN7L2" 2943.55633404958 -0.0759895742333438 0.219790603546766 -0.345736228060246 0.729540955275914 1 0.999639731041045
"ATXN7L3" 18527.9097847056 -0.0981585326626049 0.163305092223031 -0.60107453678509 0.547790342251812 1 0.999639731041045
"ATXN7L3B" 50044.0828273164 -0.0447158953122862 0.10177005071852 -0.439381674633956 0.660385002585237 1 0.999639731041045
"ATXN8OS" 18.2137299977387 -0.00962039978389925 0.756564809556116 -0.0127158964604019 0.989854455950519 1 0.999639731041045
"AUH" 2330.62070635982 -0.120300331430373 0.302064871856829 -0.398259919105693 0.690438601937252 1 0.999639731041045
"AUNIP" 269.187429909555 0.520630211911923 0.473103170213551 1.10045809178772 0.271132579592277 1 0.999639731041045
"AUP1" 4888.3572880686 0.0256683765481779 0.136097025409514 0.188603508937408 0.850403582439602 1 0.999639731041045
"AURKA" 1373.87130313622 0.454227920069035 0.801914124765818 0.566429628860425 0.57110175804588 1 0.999639731041045
"AURKAIP1" 4549.97120101304 0.052441838051679 0.290913577059627 0.180266038394387 0.856943716310307 1 0.999639731041045
"AURKAPS1" 179.767107879356 0.054566436601172 0.374395401373412 0.145745477644767 0.884122318688433 1 0.999639731041045
"AURKB" 1529.99019620853 0.659213979832663 1.32418104101423 0.497827683235634 0.618605502062897 1 0.999639731041045
"AURKC" 109.054774285009 0.405897630997401 0.338235518219238 1.20004437480249 0.230122106966594 1 0.999639731041045
"AUTS2" 32374.2448349908 0.1856149915399 0.148890806236106 1.24665179961185 0.212525199565002 1 0.999639731041045
"AVEN" 1345.08796854915 -0.095608249632062 0.260701398960243 -0.366734701130784 0.71381691958052 1 0.999639731041045
"AVIL" 93.3884015459089 0.0345554482680113 0.38414262877069 0.0899547347259884 0.928323185390312 1 0.999639731041045
"AVL9" 4362.2843979668 0.0410320517083057 0.114227009476006 0.359214969353852 0.719434279034976 1 0.999639731041045
"AVPI1" 337.526551085862 -0.482306385343071 0.248387024342962 -1.9417535461801 0.0521669430050212 1 0.999639731041045
"AXDND1" 14.1262637248224 -0.14509716146455 0.699237752461443 -0.207507619481045 0.835613442690954 1 0.999639731041045
"AXIN1" 2572.99417849973 0.0725410216679044 0.120871152933871 0.600151648322506 0.548405174194245 1 0.999639731041045
"AXIN2" 2520.91901693251 0.327727578702221 0.324943739834842 1.00856714109585 0.313182272630684 1 0.999639731041045
"AXL" 647.904774506746 0.667629566914321 1.12439594205682 0.593767321583401 0.552667748524707 1 0.999639731041045
"AZI2" 7227.99876634107 -0.0214937023189031 0.145421910845882 -0.147802364814764 0.88249874298648 1 0.999639731041045
"AZIN1" 69645.7119599021 0.0530196496683192 0.190589317594105 0.278187940109184 0.780868092025214 1 0.999639731041045
"AZU1" 72.6979861920243 -0.241952048264387 0.487885740101884 -0.495919491752025 0.619951213440342 1 0.999639731041045
"B2M" 1405.8359512035 0.286308694154393 0.641091206899136 0.446595883820066 0.655166868127635 1 0.999639731041045
"B3GALNT1" 8350.45896470174 -0.198884148989239 0.364889680418072 -0.545052819146235 0.585717190821204 1 0.999639731041045
"B3GALNT2" 1876.64975533558 0.575651059245095 0.426479813267627 1.34977328665228 0.177088716086207 1 0.999639731041045
"B3GALT1" 1716.1046471322 -0.190215135733081 0.389866531563114 -0.487898089047143 0.625622028140606 1 0.999639731041045
"B3GALT2" 4695.54356408222 -0.00259883013543337 0.23247260677453 -0.0111790811463387 0.99108056952939 1 0.999639731041045
"B3GALT4" 234.74567445007 -0.289470660113976 0.313110439275243 -0.924500188444734 0.355225953414462 1 0.999639731041045
"B3GALT5" 197.294772148436 0.191417898066478 0.294194182543946 0.650651540459623 0.515271451626782 1 0.999639731041045
"B3GALT6" 4639.92464804567 -0.0977304001612908 0.267346615786619 -0.365556900257506 0.714695740843404 1 0.999639731041045
"B3GALTL" 1540.83308607539 0.223278104707192 0.424755990249005 0.525662050289859 0.599123035743436 1 0.999639731041045
"B3GAT1" 17632.9086102767 -0.219526199837378 0.153563677765209 -1.42954507883708 0.152847628061407 1 0.999639731041045
"B3GAT2" 4644.80632107264 -0.334085285980652 0.337119900156242 -0.99099841280748 0.321686355289521 1 0.999639731041045
"B3GAT3" 3417.82431662905 -0.193992833060131 0.179430765904619 -1.08115702500681 0.279627270739715 1 0.999639731041045
"B3GNT1" 13619.5172895991 -0.215649034239344 0.289910467790099 -0.743847008640883 0.456969037133666 1 0.999639731041045
"B3GNT2" 603.355332252815 0.240965654623671 0.222588396471003 1.08256161796404 0.279003051473218 1 0.999639731041045
"B3GNT4" 254.709976251991 -0.801847813889519 0.388752216545878 -2.06261927202385 0.0391488152542286 1 0.999639731041045
"B3GNT5" 1698.97294347633 0.530458270165424 1.39076765932938 0.381414010174215 0.7028960667234 1 0.999639731041045
"B3GNT7" 168.816039795257 -0.632299590316102 0.356727942305855 -1.77249807298239 0.0763119148981729 1 0.999639731041045
"B3GNT8" 49.2228534331864 -1.00319552452457 1.09926998746317 -0.912601577379258 0.361452124428729 1 0.999639731041045
"B3GNT9" 40.3277213816133 0.198979472482873 0.52967026978082 0.375666681396356 0.707164710918251 1 0.999639731041045
"B3GNTL1" 256.961165503147 -0.0302634388666325 0.207690029443379 -0.145714452194649 0.884146811945923 1 0.999639731041045
"B4GALNT1" 6636.72419385351 -0.233376398541664 0.209971593675248 -1.11146652962312 0.266367589239696 1 0.999639731041045
"B4GALNT3" 517.100437741658 0.147427320367213 0.246826905048435 0.597290317027164 0.550313568145976 1 0.999639731041045
"B4GALNT4" 15002.0155840815 -0.0963209354275767 0.217631724207802 -0.442586832311296 0.658064610826129 1 0.999639731041045
"B4GALT1" 891.922247366501 0.245456578857269 0.238210212141073 1.03042005063958 0.302812864898944 1 0.999639731041045
"B4GALT2" 8351.51845360194 -0.0423992560913505 0.194422444660398 -0.218077990765986 0.827368345537644 1 0.999639731041045
"B4GALT3" 3807.85072171775 -0.0922804011103469 0.14843279710098 -0.621698188760586 0.534140342839346 1 0.999639731041045
"B4GALT4" 1950.12071257241 0.00977445568017502 0.138671954729767 0.0704861750829338 0.94380670386634 1 0.999639731041045
"B4GALT5" 17072.9083634537 -0.137988173139649 0.224401519471763 -0.614916393901745 0.538609935627947 1 0.999639731041045
"B4GALT6" 2775.51440190909 0.0276702050357473 0.15967329071207 0.173292633428865 0.86242141376669 1 0.999639731041045
"B4GALT7" 1795.78794126127 0.0539120334998716 0.18642778780709 0.289184536994335 0.77244016426762 1 0.999639731041045
"B9D1" 990.275790394107 0.112001457668395 0.204087138262091 0.548792337538496 0.583147969367682 1 0.999639731041045
"B9D2" 516.435993949697 0.0661400426304695 0.205051695059974 0.322553015770606 0.747033781170913 1 0.999639731041045
"BAALC" 6423.72978270502 -0.344036011874405 0.248322453379337 -1.38544061236724 0.16591777996874 1 0.999639731041045
"BAALCOS" 19.3489643476189 -0.999253690657542 0.789779702602282 -1.26523090852431 0.205788565645171 1 0.999639731041045
"BAAT" 107.757206771073 0.0574724909684966 0.446203024020692 0.128803454648553 0.897513171889404 1 0.999639731041045
"BABAM1" 4281.1720388868 -0.0757938301572927 0.144281561471297 -0.525318893033819 0.599361525733823 1 0.999639731041045
"BACE1" 11872.0098846341 0.0317760425030915 0.170278053557028 0.186612671682023 0.851964330717929 1 0.999639731041045
"BACE1-AS" 457.019489113277 -0.15083880121637 0.11410560224172 -1.32192283510178 0.186193847610045 1 0.999639731041045
"BACE2" 181.064905740049 0.680845121524459 1.04492302099896 0.651574429735085 0.514675747666362 1 0.999639731041045
"BACH1" 10954.1287518473 0.0930690080159183 0.105237414110134 0.884371863399443 0.376495506495764 1 0.999639731041045
"BACH2" 16421.6778440736 -0.144520701914734 0.177900779339768 -0.812366884794348 0.416581142037535 1 0.999639731041045
"BAD" 3839.73400298638 -0.0466575531388393 0.259377151450805 -0.179883050137084 0.857244382170655 1 0.999639731041045
"BAG1" 6730.21535307231 0.169952865766512 0.228496353651673 0.743788086988877 0.457004688412009 1 0.999639731041045
"BAG2" 659.513343429758 0.13966478868766 0.189663342562634 0.73638261775091 0.461497879965438 1 0.999639731041045
"BAG3" 1127.40604109408 0.0980043157587769 0.237004157229116 0.413513066203453 0.679230751365186 1 0.999639731041045
"BAG4" 5528.1701232475 0.0775702268085706 0.139808020281626 0.554833883294498 0.579008288771155 1 0.999639731041045
"BAG5" 9394.47065875729 0.114477485490503 0.0762243432341476 1.50184941756531 0.133136002455681 1 0.999639731041045
"BAG6" 34892.5380362718 -0.0643959348699389 0.135766180593337 -0.47431499205848 0.635275302202223 1 0.999639731041045
"BAHCC1" 10126.4591446367 0.194763908370741 0.173619597362542 1.12178527844439 0.26195374706232 1 0.999639731041045
"BAHD1" 6285.75812594316 -0.107467299657463 0.123294185519265 -0.871633152892444 0.383408538489379 1 0.999639731041045
"BAI1" 5699.1270810398 -0.260830960798319 0.268879939429928 -0.970064785611474 0.332014200410007 1 0.999639731041045
"BAI2" 10374.8079005631 -0.140727930039031 0.258556466465023 -0.54428315780711 0.586246634938022 1 0.999639731041045
"BAI3" 10875.8409355984 -0.0428952776306644 0.17166172745686 -0.249882593319727 0.802678144806369 1 0.999639731041045
"BAIAP2" 5236.67776573113 -0.0227156117450075 0.18004272231317 -0.126167897558755 0.899599022299733 1 0.999639731041045
"BAIAP2-AS1" 8048.35699912888 -0.021029250194064 0.11466395568745 -0.183398959751445 0.854484992022543 1 0.999639731041045
"BAIAP2L1" 83.6591843097504 -0.287269145517402 0.494566581545154 -0.580850296475549 0.561341353401081 1 0.999639731041045
"BAIAP2L2" 169.26298670671 -0.0152002420039575 0.365989552714715 -0.0415319013649712 0.966871861175093 1 0.999639731041045
"BAIAP3" 8389.21032403591 -0.33956806411013 0.368373058774425 -0.921804828072581 0.356630388629911 1 0.999639731041045
"BAK1" 1454.02439784509 0.1409615799157 0.148529479540345 0.949047827757388 0.342596287394071 1 0.999639731041045
"BAMBI" 395.097469865542 0.624595040983447 0.506142729173189 1.234029464384 0.217191925129718 1 0.999639731041045
"BANF1" 9834.38432053549 0.0248461957607743 0.159259756108854 0.156010509923122 0.876024736941664 1 0.999639731041045
"BANP" 811.579577622737 -0.114643338584234 0.342942676428841 -0.334293007152237 0.738158466709069 1 0.999639731041045
"BAP1" 13444.5881456256 -0.0116283666877579 0.109757457703219 -0.105946028006595 0.91562517447794 1 0.999639731041045
"BARD1" 1403.83441611275 0.753010171721554 1.02609451325308 0.733860440725142 0.463033799307783 1 0.999639731041045
"BARHL2" 806.400582271817 -0.831361525352815 0.401531627127797 -2.07047582104464 0.0384078080029343 1 0.999639731041045
"BARX2" 6.88202088742381 -2.57426269522511 2.39648356116201 -1.07418333133773 0.282740521654544 1 0.999639731041045
"BASP1" 106359.568278413 -0.307291743764244 0.233134450279827 -1.31808809635559 0.187474158839541 1 0.999639731041045
"BATF2" 11.0235196107985 -0.518464341709069 1.12503716534037 -0.460841968320409 0.644911989079595 1 0.999639731041045
"BATF3" 82.9636117875573 -0.924544428881935 0.589489230968007 -1.56838222025486 0.1167919579484 1 0.999639731041045
"BAX" 3202.38589876432 0.227207835954517 0.25815748892989 0.880113286259234 0.378797942280264 1 0.999639731041045
"BAZ1A" 3616.83160755786 0.656441766999722 0.753329922307746 0.871386822109472 0.383542978636411 1 0.999639731041045
"BAZ1B" 22404.2134353494 0.0835502702160909 0.196647610235427 0.42487305142465 0.670929220683804 1 0.999639731041045
"BAZ2A" 19161.6030502601 0.0246210116177307 0.157932206989202 0.155896077735519 0.876114937023238 1 0.999639731041045
"BAZ2B" 24763.9573953196 0.0192072515246011 0.153192831233738 0.125379571419338 0.900223060130317 1 0.999639731041045
"BBC3" 2133.566461393 0.214989981073082 0.322309550258543 0.667029509056205 0.504753284579223 1 0.999639731041045
"BBIP1" 3471.54095069297 -0.00642028716676502 0.0945440808842267 -0.0679078701354867 0.945858973755578 1 0.999639731041045
"BBS1" 4794.37260134719 0.0261255281896384 0.107401343003963 0.243251410633426 0.807810642680272 1 0.999639731041045
"BBS10" 3329.34201701521 0.0470071055893726 0.219293061639853 0.214357468667079 0.830268305850976 1 0.999639731041045
"BBS12" 1050.95287397482 0.0215767733664236 0.129614453826481 0.166468883133274 0.867787969136779 1 0.999639731041045
"BBS2" 4238.06349138336 0.00655652255998311 0.182549171416682 0.0359164739511053 0.971348960028978 1 0.999639731041045
"BBS4" 4997.79712231895 0.0135934070688412 0.0922560372807697 0.147344363247159 0.882860217774595 1 0.999639731041045
"BBS5" 1743.80975788098 0.090810619487396 0.133566166714186 0.679892383837882 0.496572604427679 1 0.999639731041045
"BBS7" 4572.59996719067 -0.000636814304201918 0.16071238207981 -0.00396244704957255 0.996838432949436 1 0.999639731041045
"BBS9" 3370.42100383126 0.0756518835739335 0.166734407645463 0.453726886023407 0.650025413156573 1 0.999639731041045
"BBX" 7980.62599833874 0.153011466393395 0.303892104112146 0.50350589674067 0.614608635547849 1 0.999639731041045
"BCAM" 3971.19114061739 -0.250832962140898 0.421460525895881 -0.595151732437369 0.551742051047286 1 0.999639731041045
"BCAP29" 5267.66053950449 -0.00199979860989775 0.204696383429444 -0.00976958447625457 0.992205123377849 1 0.999639731041045
"BCAP31" 9557.87367180671 -0.0349249754608907 0.178564774597522 -0.195587150599049 0.844933318370809 1 0.999639731041045
"BCAR1" 5955.88739009677 -0.0469471634604842 0.172368431137404 -0.272365207194234 0.785341222396372 1 0.999639731041045
"BCAR3" 1045.22495230194 0.111915649277509 0.236337271748829 0.473542105523029 0.635826468594832 1 0.999639731041045
"BCAS2" 6401.46718026334 0.0877022335629851 0.109647447286434 0.799856592501231 0.423793889814853 1 0.999639731041045
"BCAS3" 3612.02283086184 0.00618281610687056 0.111646906118884 0.0553783022011106 0.955837081641507 1 0.999639731041045
"BCAS4" 1473.12838761916 -0.242570771907727 0.265564684288065 -0.913415021873179 0.361024307974515 1 0.999639731041045
"BCAT1" 19951.5917530993 -0.00125974850132421 0.353412709075952 -0.00356452518252104 0.997155926412999 1 0.999639731041045
"BCAT2" 2441.0942918452 -0.238976600762761 0.299983999416113 -0.796631157754759 0.425665276304157 1 0.999639731041045
"BCCIP" 7622.99963504952 0.129690065817709 0.13318041620803 0.973792315043764 0.330159669611139 1 0.999639731041045
"BCDIN3D" 1163.07373049191 -0.0273464184447116 0.110608053710324 -0.24723713624263 0.804724706636132 1 0.999639731041045
"BCDIN3D-AS1" 486.289727246256 -0.162035107029242 0.296480683589313 -0.546528377726266 0.584702786553901 1 0.999639731041045
"BCHE" 7661.17224084377 0.190761627665111 0.46591721450681 0.409432452215872 0.682222328204728 1 0.999639731041045
"BCKDHA" 2087.37473163484 -0.0799744772235946 0.321015809255467 -0.249129403966364 0.803260685279612 1 0.999639731041045
"BCKDHB" 2058.67965898724 0.12233617487225 0.154040801950088 0.794180329649862 0.427090458092442 1 0.999639731041045
"BCKDK" 2694.63815269182 -0.0614202466594442 0.21547577242223 -0.285044791667296 0.775609825919143 1 0.999639731041045
"BCL10" 1619.88113815912 0.0990810061808956 0.113019199009027 0.876674114218257 0.380663670690108 1 0.999639731041045
"BCL11A" 1874.88651184913 0.593822614134599 1.12019970830049 0.530104239212411 0.596039660045784 1 0.999639731041045
"BCL11B" 1193.88156493671 0.66686326257751 1.88386746046807 0.35398629498692 0.723349154136853 1 0.999639731041045
"BCL2" 3178.24386164329 0.0205291993296612 0.289032890713009 0.0710272082842136 0.943376101092085 1 0.999639731041045
"BCL2A1" 4.60090442997146 -1.93293633636752 1.80891424722794 -1.06856161884381 0.285267250913995 1 0.999639731041045
"BCL2L1" 24751.6994859232 0.228908954240705 0.208552905640304 1.09760616155361 0.272376501167911 1 0.999639731041045
"BCL2L10" 8.38030772101234 -0.638161957660091 0.98515392252857 -0.647778933897088 0.517127942472882 1 0.999639731041045
"BCL2L11" 1948.53627292846 0.491630027967174 0.440784208201133 1.11535308847281 0.264699143916867 1 0.999639731041045
"BCL2L12" 444.149012965086 0.682853222904464 0.773277912138227 0.883063142223052 0.377202156894098 1 0.999639731041045
"BCL2L13" 6456.09879403745 0.0818986336241424 0.136380677365368 0.600514935152681 0.54816311040066 1 0.999639731041045
"BCL2L14" 77.1864922476162 0.917737417383941 1.66590528691396 0.55089411420503 0.581706262478768 1 0.999639731041045
"BCL2L15" 96.1329721224364 0.655660063139311 0.326360525768215 2.00900541386236 0.0445365595912863 1 0.999639731041045
"BCL2L2" 4349.41642691196 -0.00513376551301147 0.0912294289708332 -0.0562731299639371 0.955124224088683 1 0.999639731041045
"BCL3" 195.193528373724 -0.0706268735379952 0.435953530389949 -0.162005508878025 0.87130151572331 1 0.999639731041045
"BCL6" 320.555310393766 -0.00752226511423332 0.872549629437001 -0.0086210169146332 0.993121508909291 1 0.999639731041045
"BCL7A" 10052.701583334 0.0832611461412483 0.0990885853806089 0.840269803241556 0.400757128325732 1 0.999639731041045
"BCL7B" 2532.54007959336 -0.00566507538150503 0.130130483673519 -0.0435338071571146 0.965276015847586 1 0.999639731041045
"BCL7C" 2645.25704429678 -0.0198815389123322 0.181439374151162 -0.109576760862106 0.912745041799815 1 0.999639731041045
"BCL9" 12299.1750729463 0.0398929354719959 0.214150145905917 0.186284885790002 0.852221359403712 1 0.999639731041045
"BCL9L" 7157.83059634441 -0.140085769921334 0.147025900956084 -0.952796541360269 0.340693167036298 1 0.999639731041045
"BCLAF1" 39572.1831381154 0.147931947282428 0.110717608635421 1.3361194222461 0.181510242688204 1 0.999639731041045
"BCO2" 135.711233855011 -0.0354075745967125 0.26576017889656 -0.133231301783906 0.894010456267064 1 0.999639731041045
"BCOR" 9306.11201317345 -0.0141173530779855 0.166426628259716 -0.0848262878699604 0.932399494158971 1 0.999639731041045
"BCORL1" 3953.78548702938 -0.240898838672772 0.265591751694056 -0.907026807633213 0.364392621112714 1 0.999639731041045
"BCORP1" 10.9408283395048 -0.520213518003628 0.970241671008878 -0.5361690118532 0.591841747980946 1 0.999639731041045
"BCR" 16866.0461993309 -0.0145024025358295 0.163697021010336 -0.0885929532884644 0.92940540852583 1 0.999639731041045
"BCRP2" 585.92411238943 -0.191015106686917 0.189671788148208 -1.00708233181025 0.313895210954905 1 0.999639731041045
"BCRP3" 119.100734594429 0.151937343854214 0.436636570935399 0.347972098463308 0.727861137781611 1 0.999639731041045
"BCS1L" 2395.11799538878 -0.0598916700397784 0.112073799957065 -0.534394926046255 0.593068328721451 1 0.999639731041045
"BCYRN1" 2083.6618831028 -0.557709403705465 0.470486934208904 -1.18538765511782 0.235864210401609 1 0.999639731041045
"BDH1" 1021.32319070088 -0.256799207424333 0.230467027426824 -1.11425573667309 0.265169490259145 1 0.999639731041045
"BDH2" 1647.78702080384 0.362075891711414 0.633919787067982 0.571169884735881 0.567884490057001 1 0.999639731041045
"BDKRB2" 17.5145435470886 -0.244993276692099 1.30669690418174 -0.187490515901631 0.851276059055294 1 0.999639731041045
"BDNF" 1800.3183389509 -0.349657695222665 0.653892875216699 -0.534732382742034 0.592834925694912 1 0.999639731041045
"BDNF-AS" 599.877366714505 0.245122522321431 0.145133544737104 1.68894463899058 0.0912300396733449 1 0.999639731041045
"BDP1" 12059.8779379473 0.290342471557114 0.170399093208142 1.70389681124923 0.0884003668572189 1 0.999639731041045
"BEAN1" 773.878429997971 -0.751288041041368 0.377300691343779 -1.99121829956264 0.0464568928814613 1 0.999639731041045
"BECN1" 4182.5269974582 0.0999232257751797 0.0787677801007435 1.26857994026718 0.204590922565656 1 0.999639731041045
"BEGAIN" 1861.09980239425 -0.599080289517837 0.414561161115024 -1.4450950684973 0.148431183993945 1 0.999639731041045
"BEND3" 2570.94954845118 0.2420363116636 0.169484085929795 1.42807692141584 0.153269719404083 1 0.999639731041045
"BEND3P3" 113.795983986966 -0.563028707542448 0.80763549899537 -0.697132194217327 0.485720068113796 1 0.999639731041045
"BEND4" 4282.69638988148 -0.386351281287673 0.276963669885642 -1.3949529245016 0.163030035866834 1 0.999639731041045
"BEND5" 2590.37072107429 -0.0958214590075736 0.140459938600868 -0.68219778509131 0.495113895036762 1 0.999639731041045
"BEND6" 986.356899742435 -0.298790478974412 0.375983536669391 -0.794690325063738 0.426793661618208 1 0.999639731041045
"BEND7" 1356.79906381446 0.0539656361027299 0.161512772449872 0.33412612070342 0.738284390169308 1 0.999639731041045
"BEST1" 270.070748347352 -0.0229829194233038 0.249637764674239 -0.0920650745823454 0.926646337012773 1 0.999639731041045
"BEST3" 13.5306007305791 -0.321040694714953 1.28043546233323 -0.250727743927013 0.802024609129116 1 0.999639731041045
"BEST4" 72.0194146924758 -0.291097042843179 0.565563325228414 -0.514702827885125 0.606760697035355 1 0.999639731041045
"BET1" 1935.27714977467 0.186187359026055 0.147674768380113 1.2607933032054 0.207383327207408 1 0.999639731041045
"BET1L" 4204.7117984108 -0.0223160033620602 0.160372997431099 -0.139150628344699 0.889331121711582 1 0.999639731041045
"BEX1" 15440.8930438102 -0.350734449725391 0.245974321079179 -1.42589863928312 0.153897602265227 1 0.999639731041045
"BEX2" 13783.9139163487 -0.213178322247282 0.351181775487924 -0.607031278747587 0.54383015451791 1 0.999639731041045
"BEX4" 19196.1720028567 -0.191703559097243 0.268972786557552 -0.712724738999664 0.47601610489835 1 0.999639731041045
"BEX5" 4952.89466928375 0.106710619150676 0.409004851843043 0.260903064278628 0.794167261716549 1 0.999639731041045
"BFAR" 6677.12857547586 -0.0445099683497412 0.0739604320916756 -0.601807846316664 0.54730205162623 1 0.999639731041045
"BFSP1" 145.360962887991 -0.185886998124786 0.429825505838386 -0.432470841306191 0.665399240317006 1 0.999639731041045
"BGN" 282.791584946157 0.573942777572923 1.59494326470486 0.359851532197999 0.71895816390223 1 0.999639731041045
"BHLHA15" 12.7361230820723 -1.8304905326065 1.14587496041747 -1.59746097596862 0.110162989779847 1 0.999639731041045
"BHLHB9" 4009.60516073193 -0.21072680752495 0.227565530706231 -0.926004948425087 0.354443408625512 1 0.999639731041045
"BHLHE22" 1043.52849526093 -0.13968539326386 0.856772306188485 -0.163036774478948 0.870489480182098 1 0.999639731041045
"BHLHE23" 25.5233179622102 0.0261645007892534 0.498119372793343 0.0525265673618127 0.958109126856245 1 0.999639731041045
"BHLHE40" 646.754077184062 -1.07435120379357 1.06808837299127 -1.00586358859498 0.31448119361197 1 0.999639731041045
"BHLHE41" 230.159372390405 -0.233378465359058 0.55245761357132 -0.422436870496546 0.672706170487841 1 0.999639731041045
"BICC1" 570.031617591287 0.298365534010655 0.256603617532379 1.16274874407414 0.244931458518522 1 0.999639731041045
"BICD1" 8310.49859283395 -0.0206108462829435 0.229396516202664 -0.0898481224742509 0.928407906597509 1 0.999639731041045
"BICD2" 10033.8917153461 0.0613404444459657 0.118314610662309 0.518451982410206 0.604142954117369 1 0.999639731041045
"BID" 1446.34117456329 0.0519902000046212 0.294254758373004 0.176684313593044 0.859756362959488 1 0.999639731041045
"BIK" 184.200337222269 0.159076791364348 0.600247264442367 0.265018769410188 0.790995002742174 1 0.999639731041045
"BIN1" 14040.3894388586 -0.192106712525411 0.244125353987123 -0.786918316298865 0.431329684572738 1 0.999639731041045
"BIN3" 1696.58005442374 0.00915576810903872 0.123669852666577 0.0740339533978691 0.940983368477603 1 0.999639731041045
"BIRC2" 9319.23829981444 -0.0344082725913808 0.156828410614192 -0.219400760720756 0.82633787749517 1 0.999639731041045
"BIRC5" 3292.92126942384 0.595326148756059 1.25438233219499 0.474597045475219 0.635074212545496 1 0.999639731041045
"BIRC6" 21342.3172258874 0.29042103914369 0.252040124201074 1.15228097139008 0.249205633705641 1 0.999639731041045
"BIVM" 4235.11387930712 0.0915695080321118 0.161327267929904 0.56760093446756 0.570305972485599 1 0.999639731041045
"BLACAT1" 767.598497401611 -0.126325447556133 0.297160775805275 -0.425108082363172 0.670757886264818 1 0.999639731041045
"BLCAP" 59246.788812877 -0.326277858119928 0.302883524006656 -1.07723871475016 0.281373633557789 1 0.999639731041045
"BLM" 1447.14439944584 0.855316375819104 0.851364381055294 1.00464195455172 0.315069287554837 1 0.999639731041045
"BLMH" 7708.3115258072 -0.0487346051978638 0.0925889505778778 -0.526354439635564 0.598641964809169 1 0.999639731041045
"BLOC1S1" 1663.51531513795 0.184391084299 0.144769614170795 1.27368636958209 0.202774588966335 1 0.999639731041045
"BLOC1S1-RDH5" 18.8021388204058 -0.217695767487633 0.556503987170962 -0.391184560229855 0.695660820010985 1 0.999639731041045
"BLOC1S2" 8647.01938572406 0.0154752188105766 0.240708659893007 0.0642902453840057 0.948739120443622 1 0.999639731041045
"BLOC1S3" 1107.72937531565 -0.058629723524543 0.254719031227853 -0.230174099053075 0.817956487507636 1 0.999639731041045
"BLOC1S4" 1575.87017590747 0.0857710083243316 0.191081512410261 0.448871307550556 0.653524495240125 1 0.999639731041045
"BLOC1S5" 34.6819394891488 0.628133570321612 0.819942057852885 0.766070680611815 0.443634247328272 1 0.999639731041045
"BLOC1S6" 13164.6270080459 0.0578015565041947 0.0868582240445133 0.66547016290101 0.505749821361203 1 0.999639731041045
"BLVRB" 512.323857069132 -0.497664961446215 0.404606620809773 -1.2299970782737 0.218698198954641 1 0.999639731041045
"BLZF1" 1376.19528788028 0.104577852091317 0.131626433338291 0.794504944326367 0.426901531715072 1 0.999639731041045
"BMF" 1249.82965000495 0.516231590025274 0.649377026837116 0.794964356130141 0.426634236413455 1 0.999639731041045
"BMI1" 923.848746620182 0.121753689600286 0.200705862973318 0.606627468657815 0.544098166688274 1 0.999639731041045
"BMP1" 1134.47469475779 0.271880455498632 0.314109540789225 0.865559367650887 0.386731846073423 1 0.999639731041045
"BMP2" 1304.42088599706 -0.136963412029289 0.395192578053136 -0.346573846867321 0.728911496679291 1 0.999639731041045
"BMP2K" 1173.50731032914 0.292843242002173 0.22875344657855 1.28016974774461 0.200485442984981 1 0.999639731041045
"BMP3" 96.9668841037263 0.266157800795466 0.67537145277665 0.394090984599976 0.693513866799057 1 0.999639731041045
"BMP4" 63.925769089831 0.300858285652395 1.40334052018288 0.214387229133231 0.830245099830022 1 0.999639731041045
"BMP5" 94.6697152501402 0.587875038427624 0.727859429669733 0.807676612356829 0.419276770533646 1 0.999639731041045
"BMP6" 133.791970158665 0.310419234216386 0.674820237310524 0.460002852690892 0.64551417289591 1 0.999639731041045
"BMP7" 2136.40927682372 0.20344691657583 1.01209215342843 0.201016197869591 0.840685908510695 1 0.999639731041045
"BMP8A" 685.265602216536 -0.158585313831742 0.459672843858089 -0.344996046537613 0.730097342890464 1 0.999639731041045
"BMP8B" 65.238915878271 -0.294699980710075 0.635439093428538 -0.463773764878092 0.642809841500803 1 0.999639731041045
"BMPER" 833.934982621605 0.0286788108922952 0.808977503319885 0.0354506902535645 0.971720365112882 1 0.999639731041045
"BMPR1A" 5390.69142845175 0.216757452698391 0.186909368884209 1.15969281792757 0.246173895347883 1 0.999639731041045
"BMPR1B" 1383.86687289138 0.393838333989931 1.0766745874624 0.365791427211227 0.714520717322356 1 0.999639731041045
"BMPR2" 29022.4616363333 0.00617944666409562 0.246951331800998 0.0250229331384017 0.980036671334939 1 0.999639731041045
"BMS1" 8604.81041645029 0.140734882335907 0.0860975089823665 1.63459877061868 0.102133185548646 1 0.999639731041045
"BMS1P20" 3184.03103121749 0.0266343464882954 0.121103494973751 0.219930452825234 0.825925318980433 1 0.999639731041045
"BMS1P4" 324.180888292732 0.349245150409578 0.352599669213694 0.990486324585623 0.321936470172718 1 0.999639731041045
"BMS1P5" 388.553671833797 0.435939093962631 0.276796833439008 1.574942489574 0.115269719885813 1 0.999639731041045
"BNC1" 52.6425854313233 -0.495557830357807 1.04327137308068 -0.475003765218319 0.634784289570013 1 0.999639731041045
"BNC2" 9349.47741011377 -0.185428352834541 0.607953615346746 -0.305004112408777 0.760363020217327 1 0.999639731041045
"BNIP1" 1036.97617763014 0.112260370164472 0.139059568105683 0.807282603374372 0.419503684443476 1 0.999639731041045
"BNIP2" 2689.24901638176 0.230339642748414 0.218157970059713 1.05583876988481 0.291041882118013 1 0.999639731041045
"BNIP3" 10302.5594802787 -0.27932772469614 0.584368088929973 -0.477999620423511 0.63265047520094 1 0.999639731041045
"BNIP3L" 29910.1808823466 0.0989651119498854 0.270678947864099 0.365618060550366 0.714650096498781 1 0.999639731041045
"BNIPL" 30.5648228671568 -0.455621429703344 0.636156471898808 -0.716209690272267 0.47386188047738 1 0.999639731041045
"BOC" 4248.25963621221 0.730507207194697 1.22883756189394 0.594470115373758 0.552197724585018 1 0.999639731041045
"BOD1" 7254.96532353331 0.113791386964865 0.147403240141693 0.771973444108025 0.440130156064283 1 0.999639731041045
"BOD1L1" 25282.471301923 0.0917876029292721 0.147556448504275 0.622050773515416 0.533908482375538 1 0.999639731041045
"BOK" 599.861250577148 -0.556198414762407 0.462468904102829 -1.20267202795269 0.229103262488648 1 0.999639731041045
"BOLA1" 358.730297559969 -0.280738083555211 0.257990714208777 -1.08817127165292 0.276519504653739 1 0.999639731041045
"BOLA3" 986.254828881923 -0.118122167878992 0.302131823470497 -0.390962350546719 0.69582506528381 1 0.999639731041045
"BOLA3-AS1" 4181.90551176832 -0.258572899397129 0.214961000320307 -1.20288284391977 0.229021660190355 1 0.999639731041045
"BOP1" 4399.63292417449 0.0908315513746396 0.284454835063901 0.319318008267411 0.749485378301266 1 0.999639731041045
"BORA" 852.224303821039 0.577803525404245 0.862680638246994 0.66977685575321 0.503000049540912 1 0.999639731041045
"BPGM" 3895.39589982339 -0.0336614004004444 0.122047233413845 -0.275806337094944 0.782696816139002 1 0.999639731041045
"BPHL" 2277.02561336533 -0.0118622646327265 0.155727470126046 -0.0761732314993952 0.939281278968464 1 0.999639731041045
"BPNT1" 2675.35838793067 -0.165157775133596 0.11260156141379 -1.46674498168521 0.142445441447799 1 0.999639731041045
"BPTF" 27217.2751039518 0.15383967680776 0.155232957168788 0.991024584041695 0.321673576105111 1 0.999639731041045
"BRAF" 3094.5906514084 0.111332207358261 0.171311027978034 0.649883481946862 0.515767488682896 1 0.999639731041045
"BRAP" 3957.46493550339 0.0101888000000464 0.12963337624709 0.0785970426368117 0.937353139897403 1 0.999639731041045
"BRAT1" 2564.70130202579 0.102519232977579 0.264498740877752 0.387598189077814 0.698313409269057 1 0.999639731041045
"BRCA1" 2604.60809497203 0.711036863710128 1.02842743243896 0.691382630686811 0.489325116529048 1 0.999639731041045
"BRCA2" 1207.33660719145 0.86810903531475 1.04135255569575 0.83363605396325 0.40448610237569 1 0.999639731041045
"BRCC3" 5192.03762277154 0.0933593232001173 0.1518209153664 0.614930577745541 0.538600568123216 1 0.999639731041045
"BRD1" 8617.87722166354 -0.0043620795439157 0.106352071531836 -0.0410154638371094 0.967283567876577 1 0.999639731041045
"BRD2" 33998.5741332048 -0.036958639241782 0.0749077671764773 -0.493388611553593 0.621738027675152 1 0.999639731041045
"BRD3" 15169.4923497881 -0.0803524971959986 0.120562603852593 -0.666479444108906 0.50510469830371 1 0.999639731041045
"BRD4" 11256.9679668975 0.0447798022532755 0.154695835926631 0.289469991128356 0.772221740977888 1 0.999639731041045
"BRD7" 9708.91430715076 0.16055249385502 0.209374832270586 0.766818495393611 0.443189438178215 1 0.999639731041045
"BRD8" 8078.50267538261 0.127922966442179 0.227695402246043 0.561816203490784 0.574241251045718 1 0.999639731041045
"BRD9" 5801.94079614228 -0.0043501150183061 0.146154300783213 -0.0297638522780012 0.976255387689292 1 0.999639731041045
"BRE" 2866.94919311303 -0.0592755133575306 0.160149988257376 -0.370124993467183 0.711289360340429 1 0.999639731041045
"BRE-AS1" 25.8504440220932 -0.302439000260593 0.675366235003593 -0.447814807115703 0.65428685617421 1 0.999639731041045
"BREA2" 50.1699421256277 0.476446121600938 0.348019146640307 1.36902272820457 0.170992170474853 1 0.999639731041045
"BRF1" 5245.25171769329 -0.155646195997995 0.145984964067668 -1.06617963700597 0.286342445330464 1 0.999639731041045
"BRF2" 3063.55061762726 0.0259631997507996 0.210575372514981 0.123296468341532 0.901872337351331 1 0.999639731041045
"BRI3" 2613.75523379499 -0.0839992332442569 0.275141950941413 -0.305294168907537 0.760142116625012 1 0.999639731041045
"BRI3BP" 685.333315377376 0.113354904850884 0.185499633597835 0.611078861194079 0.541147373486115 1 0.999639731041045
"BRICD5" 618.348263241061 -0.0661171215265893 0.341283367585141 -0.19373086357657 0.8463866240099 1 0.999639731041045
"BRINP1" 5890.8979951434 -0.407009502503282 0.237375311478078 -1.71462440625747 0.0864141110921547 1 0.999639731041045
"BRINP2" 2165.30799182362 -0.0213126544545331 0.391617452765497 -0.0544221262459803 0.956598850780219 1 0.999639731041045
"BRINP3" 10243.4259692901 0.141263557330749 0.470124669024424 0.300481056703302 0.763810243782323 1 0.999639731041045
"BRIP1" 1586.99224064415 0.872239233554596 1.09607422433604 0.795784823863516 0.426157114113511 1 0.999639731041045
"BRIX1" 2584.58283803483 0.18240375271532 0.143377854542607 1.2721891626654 0.203305917226617 1 0.999639731041045
"BRK1" 18803.8981133327 0.00162862794045809 0.110031231332737 0.0148015060881495 0.988190538029051 1 0.999639731041045
"BRMS1" 1619.52970528813 0.143966927382121 0.221065565519359 0.65124085265787 0.51489102274415 1 0.999639731041045
"BRMS1L" 4473.76928656826 -0.0182175981880891 0.198228349496356 -0.0919020827968103 0.926775836634607 1 0.999639731041045
"BROX" 4296.76100283723 0.121054571745272 0.177233022197114 0.68302492529094 0.494591092565016 1 0.999639731041045
"BRPF1" 2898.70071265929 0.0773875644400032 0.185583856278535 0.416995130890348 0.676681969194994 1 0.999639731041045
"BRPF3" 8806.81337963651 -0.133671973206604 0.123451026362598 -1.08279353477374 0.278900075879182 1 0.999639731041045
"BRSK1" 16472.1875125988 -0.267302186147125 0.226822085769091 -1.17846630869643 0.23861075624347 1 0.999639731041045
"BRSK2" 9368.05974911052 0.0014413518404066 0.155773936105816 0.00925284342450914 0.992617404431832 1 0.999639731041045
"BRWD1" 21243.6709796726 0.0370077459972752 0.111789309253527 0.331049062243916 0.740607426605189 1 0.999639731041045
"BRWD1-AS1" 19.2484079563223 -0.133866780014039 0.88384964098798 -0.151458770594057 0.879613831881163 1 0.999639731041045
"BRWD1-IT2" 45.0744128468033 -0.326407837594844 0.455810447986554 -0.716104334678331 0.473926927436125 1 0.999639731041045
"BRWD3" 6873.22674321469 0.0944504321192487 0.167103595842493 0.565220823903004 0.571923574455885 1 0.999639731041045
"BSCL2" 2168.3421243611 -0.320024812158879 0.18166039826704 -1.76166525677459 0.0781258712425506 1 0.999639731041045
"BSDC1" 11445.2334643624 0.0045494800745644 0.11274949443383 0.0403503368011497 0.967813823465574 1 0.999639731041045
"BSG" 30456.6013394083 0.0215686719538429 0.167778940176582 0.128554107751202 0.897710481598061 1 0.999639731041045
"BSN" 19678.5383232927 -0.0169274450597548 0.252115121586024 -0.0671417285614062 0.946468874237196 1 0.999639731041045
"BSN-AS2" 67.0309218487919 -0.4057778537145 0.549340832416668 -0.738663193721458 0.46011154082625 1 0.999639731041045
"BST1" 45.4835518639346 0.356910318897576 0.626441044085394 0.569742870885266 0.568852108340389 1 0.999639731041045
"BTAF1" 9894.21268496319 0.234118740341769 0.343733982960321 0.681104435253918 0.495805410844188 1 0.999639731041045
"BTBD1" 14802.0385218367 -0.0390975755709183 0.169637945822126 -0.230476591669614 0.817721451052482 1 0.999639731041045
"BTBD10" 10775.6389550744 -0.255449849383414 0.17593379027189 -1.45196581616663 0.146511110395686 1 0.999639731041045
"BTBD11" 1403.75634315911 -0.101779848157161 0.272123860177802 -0.374020301235839 0.708389212347472 1 0.999639731041045
"BTBD17" 1857.15040696492 -0.0623040207876964 0.243053896608267 -0.256338292276435 0.797689631783955 1 0.999639731041045
"BTBD19" 69.4161623819947 0.743426691336957 0.881110781279321 0.843738048758801 0.398815800767795 1 0.999639731041045
"BTBD2" 9413.383788961 -0.137402686930703 0.189347549790458 -0.725663929017088 0.468044819762379 1 0.999639731041045
"BTBD3" 18797.1337048132 0.0764959060009586 0.210300264414249 0.363746123734191 0.716047597485413 1 0.999639731041045
"BTBD6" 3932.77591976201 -0.185790306535717 0.19565860905686 -0.949563668224405 0.34233400664539 1 0.999639731041045
"BTBD7" 5844.01749577521 0.232158983292063 0.144621452005871 1.60528732129338 0.108430588089461 1 0.999639731041045
"BTBD8" 84.7920586293686 0.301951270760179 0.381528720551525 0.791424746015683 0.428696174253677 1 0.999639731041045
"BTBD9" 5655.08655426349 -0.106434297507663 0.183055273483228 -0.581432566690926 0.560948953849935 1 0.999639731041045
"BTD" 671.870796929222 -0.142187086590741 0.161486545270539 -0.880488751261191 0.378594596279127 1 0.999639731041045
"BTF3" 18214.6919623511 -0.487763135735265 0.316552391944723 -1.54086068577375 0.123350695901606 1 0.999639731041045
"BTF3L4" 24030.5475770362 0.0733492734748131 0.104541198718885 0.701630308181675 0.48290974535004 1 0.999639731041045
"BTG1" 8903.94620816441 0.242830370459446 0.410209576837425 0.591966604806219 0.553872951186541 1 0.999639731041045
"BTG2" 3857.77703619502 0.0814487816749412 0.591544621375415 0.137688314172416 0.890486755369738 1 0.999639731041045
"BTG3" 1800.14210145351 0.459970499546207 0.622836029784114 0.73850978034402 0.460204726103415 1 0.999639731041045
"BTK" 19.4109339095266 -1.03528522936266 0.774456071868488 -1.33679012531322 0.181291153368979 1 0.999639731041045
"BTLA" 16.5028614268866 -0.133536169536683 0.755950297919194 -0.176646758264731 0.859785863794215 1 0.999639731041045
"BTN2A1" 6953.42562828565 -0.189395156059281 0.208074629634744 -0.910227048784116 0.362702782055089 1 0.999639731041045
"BTN2A2" 437.626055066049 0.556119600778167 0.645134920094059 0.862020615311113 0.388676173573235 1 0.999639731041045
"BTN2A3P" 70.5257554753081 0.833005994999612 1.08414095496855 0.768355803903543 0.442275829775444 1 0.999639731041045
"BTN3A1" 1262.43362880993 -0.183935992228301 0.344516804288229 -0.533895560213129 0.593413793961063 1 0.999639731041045
"BTN3A2" 129.835825881708 0.0191211350660228 0.671008309680517 0.0284961226115469 0.977266460482707 1 0.999639731041045
"BTN3A3" 61.2857708762277 0.592707817498901 1.54692322487698 0.383152704650896 0.701606543200594 1 0.999639731041045
"BTNL9" 1544.72567314671 -0.32409437835349 0.397544462769377 -0.815240579873207 0.414934613821994 1 0.999639731041045
"BTRC" 13554.0909175639 -0.116127683532261 0.137980229713753 -0.8416255268829 0.399997596077726 1 0.999639731041045
"BUB1" 2963.14148254837 0.669803264831314 1.20674178239939 0.555051026326055 0.578859759158538 1 0.999639731041045
"BUB1B" 3359.15596300096 0.652913646718194 1.07946567511081 0.604848919027622 0.545279386214795 1 0.999639731041045
"BUB3" 12164.5297468067 0.167379203482141 0.118963773715415 1.40697624373068 0.159434433276388 1 0.999639731041045
"BUD13" 2208.55520866399 0.08820880027578 0.232198777728091 0.379884860458111 0.704030885996555 1 0.999639731041045
"BUD31" 5707.92058797616 0.00979237257137785 0.0990594081729907 0.0988535339750577 0.921254562641745 1 0.999639731041045
"BVES" 545.911024337028 0.176360626347423 0.656975432062618 0.268443259428632 0.788358144793553 1 0.999639731041045
"BVES-AS1" 31.8548720921985 -0.343343462129714 0.776532574460434 -0.442149464712775 0.658381052164491 1 0.999639731041045
"BYSL" 2154.07654935977 0.0327397532033276 0.144372415047352 0.226772913597029 0.82060032684027 1 0.999639731041045
"BZRAP1" 10361.4497394677 -0.0441457735831777 0.203662961429077 -0.216758969197995 0.828396189539085 1 0.999639731041045
"BZRAP1-AS1" 1021.7510119086 -0.147212178999623 0.271189098533139 -0.542839589776627 0.587240252344354 1 0.999639731041045
"BZW1" 42762.9185190106 0.0975944530528409 0.104933861928142 0.930056811591215 0.352341670435992 1 0.999639731041045
"BZW2" 13470.2449761484 0.0645916258369432 0.106725693440735 0.605211582652411 0.545038420757414 1 0.999639731041045
"C10orf10" 283.6639576905 -0.6860740000636 0.534247161534475 -1.28418838593928 0.199076047908363 1 0.999639731041045
"C10orf105" 6.76499019077871 -2.68563288417379 1.48142590752059 -1.81287020197226 0.0698518431150666 1 0.999639731041045
"C10orf11" 22.3266403915276 0.269962481857127 1.07299618739331 0.251596869615132 0.801352678492515 1 0.999639731041045
"C10orf111" 339.657501317256 -0.105146422163416 0.405010689251194 -0.259613943419164 0.795161579740525 1 0.999639731041045
"C10orf118" 5318.88314223011 0.0595412509764903 0.206744409873447 0.287994490457743 0.773350956067794 1 0.999639731041045
"C10orf12" 1859.19338278685 0.203561095837927 0.296302556909223 0.687004182350985 0.492080092863646 1 0.999639731041045
"C10orf128" 51.0016217326269 -0.623696691189028 0.987313188556496 -0.631711090683297 0.527575679589906 1 0.999639731041045
"C10orf131" 22.5311979919994 -0.785651061858277 0.597565165810797 -1.31475378219592 0.188592664934492 1 0.999639731041045
"C10orf2" 2095.25457720437 0.141243972011649 0.14475458890987 0.975747802369108 0.329189457209417 1 0.999639731041045
"C10orf25" 408.039629234175 -0.375368118959041 0.232258431105009 -1.61616573905698 0.10605848406248 1 0.999639731041045
"C10orf32" 3177.24926762289 0.0747176503741689 0.231303342829711 0.323028839359132 0.746673401246469 1 0.999639731041045
"C10orf35" 7209.48857359167 -0.20110986166116 0.368794899719181 -0.545316276917862 0.585536011250051 1 0.999639731041045
"C10orf67" 15.300191231153 0.421463053674823 1.16912011620039 0.360495938641931 0.718476293249068 1 0.999639731041045
"C10orf76" 4494.56819475689 0.0974294823044144 0.173166476787031 0.562634778463721 0.57368360475851 1 0.999639731041045
"C10orf82" 121.224296490351 -1.01370011674076 0.639750738723693 -1.5845235579768 0.113074625020347 1 0.999639731041045
"C10orf85" 28.8494037342486 -0.95552108864738 0.512459891756034 -1.86457731428136 0.0622406751536441 1 0.999639731041045
"C10orf88" 2764.76076987402 -0.102483681189853 0.128541556854829 -0.797280534773629 0.425288122602416 1 0.999639731041045
"C10orf95" 26.2758595071687 -0.19355277764 0.93199827837447 -0.207675037745329 0.8354827097238 1 0.999639731041045
"C11orf1" 1141.2471316957 0.257068554522018 0.221836075049965 1.15882213685992 0.246528692225693 1 0.999639731041045
"C11orf24" 1923.06664083956 0.0336847761329394 0.188952634835656 0.178271005123783 0.858510148609497 1 0.999639731041045
"C11orf30" 4776.82288919013 0.190072236285584 0.268516368265697 0.707860893223117 0.479031647114953 1 0.999639731041045
"C11orf31" 4570.87773609108 -0.107386781608242 0.183350446395106 -0.58569141073609 0.55808290714867 1 0.999639731041045
"C11orf35" 74.2177130569415 -0.848802153139567 0.5902985640871 -1.43792007092588 0.150456734150608 1 0.999639731041045
"C11orf45" 13.3471791165395 -0.367185997031253 1.07232273285226 -0.342421162754405 0.732033964470995 1 0.999639731041045
"C11orf48" 168.399156896967 0.271649321640549 0.279184672608296 0.973009438887358 0.3305486109492 1 0.999639731041045
"C11orf49" 6890.29492117127 -0.101745749500786 0.152267785000423 -0.668202729162334 0.504004193595955 1 0.999639731041045
"C11orf54" 2412.47388856843 0.160023485527946 0.314564041577352 0.508715124352811 0.610951919552454 1 0.999639731041045
"C11orf57" 5979.30811389471 0.0819480272500781 0.0935930994102816 0.875577662951888 0.381259672957581 1 0.999639731041045
"C11orf58" 25742.4632496004 0.0964100042091933 0.0939192472598612 1.0265201971055 0.304646448461948 1 0.999639731041045
"C11orf63" 402.751271734653 -0.285011692476203 0.346324480584144 -0.822961437769213 0.410529922938326 1 0.999639731041045
"C11orf65" 61.283251747099 0.352616696957156 0.493760290387105 0.714145515186544 0.475137203798021 1 0.999639731041045
"C11orf68" 3014.49750947855 -0.235683077497416 0.209023733025125 -1.12754218904456 0.259513313451676 1 0.999639731041045
"C11orf70" 98.5777331641522 0.308412799003697 0.583885860236927 0.528207343261491 0.597355433214542 1 0.999639731041045
"C11orf71" 2041.42713428232 -0.0619993974293988 0.182823823830033 -0.339120997091922 0.73451858128923 1 0.999639731041045
"C11orf73" 3112.69777995673 0.0573011157627831 0.0832336337406356 0.688437031853483 0.491177610466756 1 0.999639731041045
"C11orf74" 1977.48175984444 -0.0477110327034561 0.126903884181347 -0.375961957439196 0.706945178239374 1 0.999639731041045
"C11orf80" 1765.85415363054 -0.0671248604418789 0.138770045871037 -0.483712893661938 0.628589641336371 1 0.999639731041045
"C11orf82" 602.002040368183 0.713376296861138 0.598992430411182 1.19096045399344 0.233669109954903 1 0.999639731041045
"C11orf83" 707.509666971085 -0.110624742006174 0.188417727262708 -0.587124914482867 0.557119815840543 1 0.999639731041045
"C11orf84" 4999.61339293316 0.0113028793557323 0.131314327576527 0.0860749894115341 0.931406805379291 1 0.999639731041045
"C11orf87" 4248.44224364885 -0.652352457373328 0.352885813545583 -1.84862194039167 0.0645124223096893 1 0.999639731041045
"C11orf91" 10.7480113865664 -1.30940507791302 0.815566583451964 -1.60551585177857 0.108380327506065 1 0.999639731041045
"C11orf94" 15.8915285263146 0.277957143250754 0.665015735878012 0.41797077611069 0.675968484045601 1 0.999639731041045
"C11orf95" 17174.3601491053 -0.0988521666907124 0.117302640071265 -0.842710501917574 0.399390372286578 1 0.999639731041045
"C11orf96" 336.764213217247 0.112688214512799 0.693800191818042 0.162421711382797 0.870973774630725 1 0.999639731041045
"C12orf10" 3187.42362570442 0.0180094747985484 0.179921005716284 0.100096565861506 0.920267661686769 1 0.999639731041045
"C12orf29" 1524.26699730862 -0.045352698548365 0.196742631497869 -0.230517901499433 0.817689354627947 1 0.999639731041045
"C12orf4" 4163.51652970372 0.145280939026203 0.137795435814391 1.05432330300037 0.291734923357786 1 0.999639731041045
"C12orf42" 10.2569822339059 -0.5898308252749 0.989236609766823 -0.59624848034479 0.551009242894587 1 0.999639731041045
"C12orf43" 2509.57004099949 0.00330696990615015 0.104163538547641 0.031747864485591 0.974673123766578 1 0.999639731041045
"C12orf45" 450.608383108607 0.00732779208178915 0.151558772100895 0.0483495081163029 0.961437698890722 1 0.999639731041045
"C12orf49" 9665.67495088344 0.132842085806656 0.149895720080948 0.886230012003796 0.375493594310759 1 0.999639731041045
"C12orf5" 3549.73253743235 0.019320358441003 0.183244700416817 0.105434745982044 0.916030846397382 1 0.999639731041045
"C12orf57" 7782.71842727709 -0.0377853945024677 0.198951787875043 -0.189922367152588 0.84936996500536 1 0.999639731041045
"C12orf60" 122.997580036197 0.128747137263822 0.385791123955172 0.333722393464868 0.738589049874922 1 0.999639731041045
"C12orf61" 20.5105042494361 0.797362227407621 0.523964112595014 1.52178786340645 0.128062243468641 1 0.999639731041045
"C12orf65" 1794.88888515574 0.0475334249317147 0.112478358066435 0.422600629568573 0.672586667201226 1 0.999639731041045
"C12orf66" 270.539719328949 0.00572135105313445 0.172799867822427 0.0331096957725329 0.973587110881915 1 0.999639731041045
"C12orf73" 2211.25639415445 -0.170233835380227 0.226548443252051 -0.751423549579769 0.452397794440009 1 0.999639731041045
"C12orf75" 2916.42049774853 -0.24516953540152 0.218840252517687 -1.1203127970331 0.262580490639754 1 0.999639731041045
"C12orf76" 4686.09595354278 -0.144309896118208 0.247824784174397 -0.58230615069014 0.560360483266411 1 0.999639731041045
"C12orf79" 53.9967491982696 0.293817453746812 0.810700735935155 0.362424061954119 0.71703516112851 1 0.999639731041045
"C14orf1" 6947.91482154411 -0.193087469366652 0.201585270226687 -0.957845130001415 0.338140858310415 1 0.999639731041045
"C14orf105" 102.998518545392 -0.172814749760651 0.74551113520568 -0.231807067124453 0.816687867782158 1 0.999639731041045
"C14orf119" 3009.75187800714 -0.0078465617155779 0.091625344332177 -0.0856374595126334 0.931754619443106 1 0.999639731041045
"C14orf132" 37216.4266462087 -0.257627310682087 0.118538525453292 -2.17336355161259 0.0297529658105511 1 0.999639731041045
"C14orf142" 736.301211241482 -0.011814897721472 0.163691055248112 -0.0721780289311702 0.942460229933815 1 0.999639731041045
"C14orf159" 2794.8048187235 0.0674435865314575 0.171221242069407 0.39389730921423 0.693656857048235 1 0.999639731041045
"C14orf166" 7815.94235584838 0.168365398188152 0.179608995081118 0.937399589102497 0.348553052234511 1 0.999639731041045
"C14orf169" 1683.25979443077 -0.115228996918551 0.153910348223065 -0.748676084804563 0.45405246136068 1 0.999639731041045
"C14orf178" 51.6397728614225 -0.0509190683204698 0.274402893961609 -0.185563160742736 0.85278734520996 1 0.999639731041045
"C14orf182" 17.144998139953 0.187116455308692 0.719310726905878 0.260132997200772 0.794761185753525 1 0.999639731041045
"C14orf2" 7300.40029802356 0.086715646573969 0.186286658057455 0.465495744452209 0.641576483702718 1 0.999639731041045
"C14orf23" 2307.63063158257 1.07135750263423 1.91009684782358 0.560891718058673 0.574871356240596 1 0.999639731041045
"C14orf28" 413.712113994534 0.0231570706261977 0.204640423143424 0.113159806212714 0.909903860923762 1 0.999639731041045
"C14orf37" 4158.13586057387 0.169408414223881 0.214106431117702 0.791234589916409 0.428807110162334 1 0.999639731041045
"C14orf39" 126.925014358004 -0.0961920450434514 0.663888566619563 -0.144891853663408 0.88479625839738 1 0.999639731041045
"C14orf79" 932.323307129948 -0.0446003192249768 0.199445437449686 -0.223621657107238 0.823051710452552 1 0.999639731041045
"C14orf80" 720.132851221611 -0.289084492129498 0.261857337178584 -1.10397705576737 0.269603090748451 1 0.999639731041045
"C14orf93" 458.570212205114 -0.349801280553138 0.344405887635341 -1.01566579757054 0.309788560445955 1 0.999639731041045
"C15orf27" 863.076374941348 -0.387547956940341 0.345426298812622 -1.12194108634029 0.261887489874159 1 0.999639731041045
"C15orf37" 424.801775499277 0.00682677483686293 0.378845335208068 0.0180199522137802 0.985622936429942 1 0.999639731041045
"C15orf38" 2880.22814954946 -0.0682406681762594 0.337727721840213 -0.202058237341102 0.839871196181162 1 0.999639731041045
"C15orf38-AP3S2" 115.598599342612 -0.281629696642365 0.353722434476522 -0.796188392910818 0.42592254297638 1 0.999639731041045
"C15orf39" 836.14820655501 -0.27014018096013 0.357761182254105 -0.755085219861162 0.450197850834947 1 0.999639731041045
"C15orf40" 1201.83571777357 -0.0991038135125903 0.11026048777182 -0.898815301068516 0.368751048596241 1 0.999639731041045
"C15orf41" 1716.0587059519 -0.0196178192662556 0.124345384561824 -0.157768777147508 0.874639002704823 1 0.999639731041045
"C15orf52" 64.1968580368274 -0.073705089607731 0.532846596201732 -0.138323281284182 0.88998492656464 1 0.999639731041045
"C15orf57" 1876.63061856172 -0.0678181378370079 0.142300252877134 -0.476584801964927 0.633657807834559 1 0.999639731041045
"C15orf59" 2341.76784613994 -0.245831420849126 0.244264911664068 -1.00641315682382 0.314216867300963 1 0.999639731041045
"C15orf61" 691.697503807238 0.133176451566302 0.348835716129627 0.381774128646891 0.702628910206061 1 0.999639731041045
"C15orf62" 40.3680915367209 -0.960846074081867 0.697550677334952 -1.3774570153854 0.168370995698415 1 0.999639731041045
"C15orf65" 303.928463397536 0.0522414474668747 0.232609070192523 0.224589038697572 0.822298992918229 1 0.999639731041045
"C16orf13" 2104.28625229335 0.0273500746143301 0.262668429380247 0.104123950787924 0.917070984184603 1 0.999639731041045
"C16orf45" 17028.860667421 -0.243264074863202 0.258672098038365 -0.940434150834164 0.346994911666236 1 0.999639731041045
"C16orf46" 724.501702883333 -0.102908580581049 0.188530129615402 -0.54584686697548 0.585171204151476 1 0.999639731041045
"C16orf47" 8.55742902027474 -0.0827543929773623 2.37837828806172 -0.0347944620049503 0.972243636639211 1 0.999639731041045
"C16orf52" 5006.91420534659 -0.021099194773161 0.182407795594816 -0.115670466299745 0.907913713580372 1 0.999639731041045
"C16orf58" 6984.05555722955 -0.0450745325867555 0.162037588671142 -0.278173311244683 0.780879321174528 1 0.999639731041045
"C16orf59" 931.612260082572 0.209019994450454 0.239814834183607 0.871589095653795 0.383432581524106 1 0.999639731041045
"C16orf62" 6269.40412059714 -0.0690041193361781 0.108656480838579 -0.6350667608929 0.525384874459706 1 0.999639731041045
"C16orf70" 2518.91438034884 0.0739324842115141 0.115169481405124 0.641945099600188 0.520908829996603 1 0.999639731041045
"C16orf71" 51.6575713823218 -0.0257477620266442 0.483409478180706 -0.0532628406946941 0.957522486984032 1 0.999639731041045
"C16orf72" 8640.54929325615 -0.0367567175585759 0.12341979271872 -0.297818662216897 0.765841570144268 1 0.999639731041045
"C16orf74" 48.8181161743101 -0.519381387434862 0.769959061511956 -0.674557146473426 0.49995716705754 1 0.999639731041045
"C16orf80" 7162.39801661992 -0.0282526805874702 0.154534632895295 -0.182824264426297 0.854935909224005 1 0.999639731041045
"C16orf86" 137.548611822259 0.00298106375336726 0.334177918218236 0.00892058867701863 0.992882494419634 1 0.999639731041045
"C16orf87" 2407.78041962603 -0.0127012690626695 0.141016089782469 -0.0900696444091052 0.928231871400467 1 0.999639731041045
"C16orf91" 880.001823443979 0.0258424060118237 0.234326742924223 0.110283639371801 0.912184432002936 1 0.999639731041045
"C16orf92" 40.4326250237675 -1.30862239167015 0.996629608516292 -1.31304787705267 0.189166815783556 1 0.999639731041045
"C16orf93" 522.844442422366 0.453505409279898 0.195822484600543 2.31590059846805 0.0205636966507167 1 0.999639731041045
"C16orf95" 162.073608456848 -0.00755408342600977 0.319257033459294 -0.0236614471548453 0.981122658102944 1 0.999639731041045
"C16orf96" 200.166874161139 0.0637613858062228 0.327852465248718 0.194481947109508 0.845798529979381 1 0.999639731041045
"C17orf100" 1046.89310465701 -0.263687640098734 0.144029859643359 -1.83078453837049 0.0671327090218144 1 0.999639731041045
"C17orf102" 1230.78963634211 -0.469795400859007 0.470858601965127 -0.997741994939283 0.318404483811639 1 0.999639731041045
"C17orf103" 3466.78496448802 -0.00996352237629274 0.14289942377151 -0.0697240206666192 0.944413322578347 1 0.999639731041045
"C17orf104" 24.4028717816267 0.195350043422747 0.645612190467124 0.302581094823201 0.762209123625385 1 0.999639731041045
"C17orf107" 110.138801397416 0.286024807051653 0.423662120771437 0.675124805896824 0.499596474807905 1 0.999639731041045
"C17orf49" 445.528218915028 -0.192113643006193 0.232181620711902 -0.827428296939034 0.407994347489905 1 0.999639731041045
"C17orf53" 344.001916678839 0.373462626543005 0.48587156628426 0.768644745769111 0.442104234643094 1 0.999639731041045
"C17orf58" 1678.14302312738 -0.120031398300344 0.122264625849852 -0.981734475250017 0.326230676418997 1 0.999639731041045
"C17orf59" 1307.37319770981 -0.269438761916032 0.345911474537287 -0.778924036204497 0.436024463996094 1 0.999639731041045
"C17orf62" 3948.31678509694 0.0880281893036704 0.18242046869445 0.482556535095389 0.629410647164578 1 0.999639731041045
"C17orf67" 350.599793837149 -0.0306305192238426 0.268792798823764 -0.113955877381692 0.909272770269593 1 0.999639731041045
"C17orf70" 5232.92734230905 0.0958023166713064 0.1822816041902 0.525573148738269 0.599184817079427 1 0.999639731041045
"C17orf75" 7798.1276070986 -0.041295734469316 0.20003624274264 -0.20644126235887 0.836446242220548 1 0.999639731041045
"C17orf80" 4067.68481505762 0.0880854833886761 0.14959218494508 0.588837467819694 0.555970308945973 1 0.999639731041045
"C17orf85" 12751.427763998 0.0977673767774169 0.140324776295078 0.696722128185186 0.485976707802183 1 0.999639731041045
"C17orf89" 1223.72219394087 0.172276475587029 0.213033588303923 0.808682222172644 0.418697956601115 1 0.999639731041045
"C17orf96" 442.318936076428 0.406295485774953 0.299522648380631 1.35647667370594 0.174947552257909 1 0.999639731041045
"C17orf97" 264.222586197981 -0.0859618955582704 0.243384977612905 -0.353193103376289 0.723943677852276 1 0.999639731041045
"C18orf21" 1837.55628899059 0.149783981355599 0.143810416076108 1.04153777899042 0.297626029032656 1 0.999639731041045
"C18orf25" 3163.82820165715 0.145763529068072 0.218141834713653 0.6682052952356 0.504002555823327 1 0.999639731041045
"C18orf32" 2310.85356053942 0.0123528728765189 0.363318639431556 0.0340001077176939 0.972877064805696 1 0.999639731041045
"C18orf42" 43.4811911284991 -0.579466417684409 0.720491862391797 -0.804265041607508 0.421243922522882 1 0.999639731041045
"C18orf54" 1519.1552926826 0.374212628647659 0.690922624166248 0.541612932561341 0.588085180821613 1 0.999639731041045
"C18orf8" 2303.56060541103 -0.118342809871409 0.133113051639134 -0.889039868098232 0.373981653766704 1 0.999639731041045
"C19orf10" 3204.77947939235 -0.207938346788793 0.195975088168634 -1.06104479264153 0.288669545322953 1 0.999639731041045
"C19orf12" 5953.85124111424 -0.188777050171818 0.213586238493013 -0.883844631113693 0.376780089842624 1 0.999639731041045
"C19orf18" 34.2087484604511 0.0691124665888774 0.852830238896137 0.0810389494142859 0.935410977200184 1 0.999639731041045
"C19orf24" 681.340249337836 0.0446190292796355 0.230199940566415 0.193827284098549 0.846311122508299 1 0.999639731041045
"C19orf25" 1971.17877243471 0.0428888939269103 0.196027640471859 0.218790032995716 0.826813611304678 1 0.999639731041045
"C19orf26" 2958.1913050284 -0.106112938467019 0.229371026668028 -0.462625729188535 0.643632662983139 1 0.999639731041045
"C19orf38" 15.9723613351405 -0.185876439696779 0.720440193457571 -0.258003983376762 0.796403832989792 1 0.999639731041045
"C19orf40" 181.310865918289 0.204197638050201 0.409990868736473 0.498054111984263 0.618445902747289 1 0.999639731041045
"C19orf43" 10926.282802377 -0.01064525738415 0.154861597510287 -0.0687404595799988 0.945196212266957 1 0.999639731041045
"C19orf44" 887.492077934915 -0.0898048430725613 0.179208215984428 -0.501120122083937 0.616286586144128 1 0.999639731041045
"C19orf45" 55.2026249056706 -0.52739189113402 0.44380525042684 -1.18834081081012 0.234699165338662 1 0.999639731041045
"C19orf47" 1229.12275276655 0.111060091718588 0.108588920351495 1.02275712254155 0.306422695639848 1 0.999639731041045
"C19orf48" 2486.23640046636 0.330875917976036 0.453211862252115 0.730068971124975 0.465348026730553 1 0.999639731041045
"C19orf52" 1233.19225677815 0.103848517353674 0.124347632302029 0.835146720779008 0.403635103713114 1 0.999639731041045
"C19orf53" 2856.83178879757 0.0697301310476342 0.18708666509335 0.372715666361582 0.709360075235578 1 0.999639731041045
"C19orf54" 1409.75289272353 0.057664367627315 0.288411149856814 0.199938066388707 0.84152901879417 1 0.999639731041045
"C19orf55" 1427.0531464178 -0.00666203474128581 0.133196532856975 -0.0500165777471056 0.960109177723844 1 0.999639731041045
"C19orf57" 436.198238130079 -0.365052958382955 0.404062050380586 -0.903457669531479 0.366283044720062 1 0.999639731041045
"C19orf60" 2517.14851733682 0.12191825484212 0.342115982246074 0.356365271337799 0.721567033875848 1 0.999639731041045
"C19orf68" 2821.09183598653 -0.189629695044492 0.240852353118404 -0.787327558104732 0.431090141419944 1 0.999639731041045
"C19orf70" 1130.44495680128 -0.239587220105353 0.307362968396798 -0.779492797571022 0.435689478673153 1 0.999639731041045
"C19orf71" 256.512986846181 0.0427082450411026 0.213046115661011 0.200464790961305 0.84111709181051 1 0.999639731041045
"C19orf73" 130.565887719626 -0.394233992425374 0.382181561494611 -1.03153587756466 0.302289592632133 1 0.999639731041045
"C19orf81" 202.961856384276 0.0815364344040921 0.485547999505041 0.167926619998865 0.866641007766972 1 0.999639731041045
"C19orf82" 745.022521742542 0.0214592165269556 0.17207247513432 0.124710337956169 0.900752872795019 1 0.999639731041045
"C19orf83" 10.7062664141789 -0.814535807411631 1.01677518749368 -0.801097250828318 0.423075347641692 1 0.999639731041045
"C1D" 2811.198703341 0.0427606400972844 0.20968818974349 0.203924885562669 0.838412197816226 1 0.999639731041045
"C1GALT1" 2631.31459102747 0.0243386264124647 0.105909742052482 0.229805360118846 0.818243019415861 1 0.999639731041045
"C1GALT1C1" 1700.62783103055 0.0245167243325519 0.162114312738275 0.151231090694211 0.879793425512627 1 0.999639731041045
"C1QBP" 7721.10810547717 0.059136045797133 0.130797909481066 0.452117667872158 0.651184216309558 1 0.999639731041045
"C1QL2" 157.175978044161 -1.02408054210599 1.42293603912581 -0.719695414233193 0.471712550344863 1 0.999639731041045
"C1QL3" 1318.98732594954 -0.0424094587224725 0.67524635419605 -0.0628059055172025 0.949921063232983 1 0.999639731041045
"C1QL4" 654.863446558802 -0.439790278640931 0.548780742081015 -0.801395247532221 0.42290286557052 1 0.999639731041045
"C1QTNF1" 233.554246992454 -0.588344707565004 0.513450645463418 -1.14586418921334 0.251851350618273 1 0.999639731041045
"C1QTNF2" 33.3668174733954 -1.01989873504344 0.682987773967515 -1.49328988587716 0.135361321930411 1 0.999639731041045
"C1QTNF3" 386.762204233176 0.291131955602364 0.346440269626806 0.840352525749903 0.400710758963041 1 0.999639731041045
"C1QTNF3-AMACR" 40.3192249678524 0.238660597100341 0.397486618561411 0.60042423054166 0.548223543380584 1 0.999639731041045
"C1QTNF4" 2258.49577388263 -0.241871354024512 0.346985166045523 -0.697065401328364 0.485761865420418 1 0.999639731041045
"C1QTNF6" 360.606018151177 -0.0340758054279545 0.59447253080607 -0.0573210765209785 0.954289431318467 1 0.999639731041045
"C1QTNF8" 14.0944467267955 -1.0353235738289 0.993464748969332 -1.04213418231799 0.297349472652799 1 0.999639731041045
"C1QTNF9B" 11.8490204367877 -0.0800212594416208 1.08959824129747 -0.0734410688349982 0.941455137608393 1 0.999639731041045
"C1QTNF9B-AS1" 17.0999649285706 1.29101898509809 0.801786394870845 1.61017821374488 0.107358956118208 1 0.999639731041045
"C1R" 98.5663565407527 -0.257467063042517 0.566728354463118 -0.454304184738428 0.649609904511975 1 0.999639731041045
"C1RL" 724.31844911668 -0.239719987243033 0.303466583160556 -0.789938663909507 0.429563589935613 1 0.999639731041045
"C1RL-AS1" 361.338555447937 -0.107430248406674 0.407522746890179 -0.263617796126666 0.792074444149161 1 0.999639731041045
"C1S" 249.322490149247 0.0126394307977147 0.356167020010486 0.0354873699348765 0.971691117364852 1 0.999639731041045
"C1orf101" 89.8120468248225 -0.34826433379366 0.37636357086215 -0.925340178370286 0.354788985456947 1 0.999639731041045
"C1orf106" 844.296618257553 0.566514370723796 1.30213431179145 0.435066003248464 0.663514519282536 1 0.999639731041045
"C1orf109" 1510.68623320864 0.243677659228345 0.208308699771673 1.16979108167561 0.242085053509985 1 0.999639731041045
"C1orf112" 776.825537503544 0.619325519739854 0.723753718886563 0.855713074183075 0.392156506667554 1 0.999639731041045
"C1orf115" 151.877126238223 0.361940006434354 0.682314855690482 0.530458927305755 0.595793778928073 1 0.999639731041045
"C1orf122" 3676.6794808371 0.0198093749640102 0.3262202909029 0.0607239203581806 0.951579081140178 1 0.999639731041045
"C1orf123" 2293.86429845046 -0.021951055411064 0.137226142131084 -0.159962635910112 0.872910507370838 1 0.999639731041045
"C1orf131" 1095.80479837601 0.0182726520431102 0.207277938197123 0.0881553155248619 0.929753232033789 1 0.999639731041045
"C1orf145" 205.017988439225 -0.246422250028999 0.330229677738363 -0.74621473065857 0.455537711023935 1 0.999639731041045
"C1orf159" 1349.55387121919 0.122759448838548 0.209091262554834 0.587109414992193 0.557130224754272 1 0.999639731041045
"C1orf162" 70.1186310544263 -0.208057630220031 0.463158550530819 -0.449214701923519 0.653276782840208 1 0.999639731041045
"C1orf167" 20.2467417099664 -0.387232457708895 1.07266187926829 -0.361001416376465 0.71809838825522 1 0.999639731041045
"C1orf168" 16.8459381189681 1.40920472096397 1.48643115968797 0.948045734764995 0.343106171893906 1 0.999639731041045
"C1orf174" 1659.53416250043 0.0298034884201357 0.135954916598795 0.219215966334534 0.826481818618183 1 0.999639731041045
"C1orf192" 127.389816260997 -0.599105371917011 0.641448697513794 -0.933987977899242 0.350310094443203 1 0.999639731041045
"C1orf194" 91.1967076196458 0.0796369749700807 0.444749744162028 0.179060192873473 0.857890438269269 1 0.999639731041045
"C1orf198" 7976.45038195589 0.0603654963834155 0.160014616367318 0.377249889752853 0.705987907810851 1 0.999639731041045
"C1orf204" 47.0960347341022 -1.14116944642215 1.00596372590064 -1.13440417088643 0.256625050327735 1 0.999639731041045
"C1orf21" 10961.510999178 -0.00324622384275115 0.104408763470242 -0.0310914882511406 0.975196577781083 1 0.999639731041045
"C1orf213" 594.87735805995 -0.028227569032312 0.537576583342957 -0.052508925996696 0.958123183231191 1 0.999639731041045
"C1orf220" 342.331516369257 -0.247219284762159 0.248265472279273 -0.995786012821239 0.319354127752322 1 0.999639731041045
"C1orf226" 857.314057674411 0.537403146428486 0.688304125128748 0.780764093674383 0.434941255990289 1 0.999639731041045
"C1orf228" 520.211252080845 -0.0949583226594475 0.273243967208647 -0.347522119626297 0.728199103737034 1 0.999639731041045
"C1orf229" 76.926397427667 -0.391221773295672 0.384873162596837 -1.01649533226998 0.309393569149014 1 0.999639731041045
"C1orf233" 1839.66190044519 -0.0819907602917039 0.45994673012094 -0.178261426644222 0.858517670654892 1 0.999639731041045
"C1orf27" 2770.14241676022 0.31923896268599 0.149510655168974 2.13522549496684 0.0327425953476969 1 0.999639731041045
"C1orf35" 1557.84457941477 0.194270206872377 0.199867114073951 0.971996857874764 0.331052111731787 1 0.999639731041045
"C1orf43" 14905.376199737 -0.0400072000881566 0.0792574556175032 -0.504775226210029 0.613716717897962 1 0.999639731041045
"C1orf50" 1977.94751109395 0.0263044784226931 0.163645215243813 0.160740895378471 0.872297478364265 1 0.999639731041045
"C1orf52" 5413.82127835642 0.0590566108707697 0.218467605643586 0.270322049334473 0.786912503671564 1 0.999639731041045
"C1orf53" 360.81553400082 0.473542378593966 0.632284456767316 0.748938825754232 0.453894077607143 1 0.999639731041045
"C1orf54" 449.00525923867 -0.728191780103264 0.838640957799604 -0.868299804977171 0.38523022891708 1 0.999639731041045
"C1orf56" 336.719228486988 -0.300590469409696 0.213763003860712 -1.40618565411609 0.1596690029606 1 0.999639731041045
"C1orf61" 2882.47423249304 0.09563535911954 1.80066893792575 0.0531110173032172 0.957643453305131 1 0.999639731041045
"C1orf74" 417.151949919254 -0.0999868410135667 0.17838248533355 -0.560519385222186 0.575125220944057 1 0.999639731041045
"C1orf85" 395.044111509003 -0.208556000133796 0.383521037258258 -0.543792855861927 0.586584025561717 1 0.999639731041045
"C1orf86" 3102.76306196671 0.00520329378836437 0.190152341196804 0.0273638165884009 0.978169557614298 1 0.999639731041045
"C1orf95" 1115.37557423601 -1.2382029896228 0.611348300672308 -2.02536424532648 0.0428299760351339 1 0.999639731041045
"C2" 87.0962933727095 -0.450141932384674 0.514424459013462 -0.875039910131672 0.381552190582575 1 0.999639731041045
"C20orf166-AS1" 317.433552071208 -0.875603453848855 0.743933459627137 -1.17699162810571 0.239198847784368 1 0.999639731041045
"C20orf194" 15186.6545077516 -0.158801145744092 0.179238333510655 -0.885977584335511 0.375629606352178 1 0.999639731041045
"C20orf195" 94.1520382628006 -1.39280050095622 0.695003570525723 -2.00401920223613 0.0450680035053061 1 0.999639731041045
"C20orf196" 646.946058804934 -0.281955484739547 0.162869062855216 -1.73117889792363 0.0834198618285745 1 0.999639731041045
"C20orf202" 76.8175167011016 -0.0465511433520161 0.447376522399232 -0.104053612608832 0.917126802728908 1 0.999639731041045
"C20orf203" 441.474963583124 -0.367391574379598 0.420744758619465 -0.873193466711439 0.382557635285954 1 0.999639731041045
"C20orf24" 1539.36449387173 0.0382461715788773 0.171506552047962 0.223001227196159 0.82353455138873 1 0.999639731041045
"C20orf26" 133.358963079353 0.112824779458362 0.349194525277059 0.323100081162052 0.746619448797163 1 0.999639731041045
"C20orf27" 3519.99663412159 0.0614458044786059 0.327296417666647 0.18773747942817 0.851082448286209 1 0.999639731041045
"C20orf96" 1730.70431366965 -0.0213990099393851 0.229243333628181 -0.093346269227148 0.925628474993796 1 0.999639731041045
"C21orf2" 2260.77328371597 0.0781148368026048 0.268294475914587 0.291153355045123 0.770934035122699 1 0.999639731041045
"C21orf33" 6398.88852875527 0.0107765570857464 0.136844649392413 0.0787502992158921 0.937231236686402 1 0.999639731041045
"C21orf49" 90.0450335928364 0.122016858406591 0.359041815637632 0.339840244484888 0.733976838971358 1 0.999639731041045
"C21orf58" 918.576138682414 0.744405771269874 0.774926027995338 0.960615264395728 0.336745650777906 1 0.999639731041045
"C21orf59" 4271.88879283572 0.098753201156344 0.138723283231515 0.711871856374212 0.476544131220993 1 0.999639731041045
"C21orf62" 1157.16416654583 -0.462006905609017 0.395971556970678 -1.16676790914866 0.243304109867744 1 0.999639731041045
"C21orf67" 324.739084514251 0.0864193807770218 0.279958610332668 0.308686275711727 0.757560184719452 1 0.999639731041045
"C21orf88" 70.8512515127493 0.731271695575203 0.414729113540602 1.76325141327126 0.0778580959286393 1 0.999639731041045
"C21orf90" 21.5703447636265 0.0443213172169164 0.839510743164716 0.0527942227991481 0.957895864621501 1 0.999639731041045
"C21orf91" 2801.56543949827 0.380009899876533 0.27813634121828 1.36627201685343 0.171853600720621 1 0.999639731041045
"C22orf23" 167.627482802836 -0.293406833328766 0.38647784301972 -0.759181512286062 0.447743983804573 1 0.999639731041045
"C22orf24" 107.626989366234 0.340450277122398 0.480583670782095 0.70840999771872 0.478690685638714 1 0.999639731041045
"C22orf29" 4929.42478053145 -0.0366035793528101 0.101793670463424 -0.359586005555839 0.719156750453416 1 0.999639731041045
"C22orf39" 4359.01667279778 -0.0749318912930966 0.164560707958401 -0.455344974038629 0.648861075582149 1 0.999639731041045
"C22orf42" 407.125932806995 -0.709410443180785 0.553430326003303 -1.28184237445736 0.199897946061487 1 0.999639731041045
"C22orf46" 3174.09999326424 -0.0938468620885916 0.124254376938302 -0.75528013097833 0.450080917749106 1 0.999639731041045
"C2CD2" 1687.24789626168 -0.288809343855309 0.208991506714844 -1.38191904731025 0.166996558804147 1 0.999639731041045
"C2CD2L" 3224.53327561585 0.017920887129107 0.243810258580274 0.0735034170976305 0.94140552498184 1 0.999639731041045
"C2CD3" 4708.5671359803 0.127301474441566 0.160040638158109 0.79543218464176 0.42636214439833 1 0.999639731041045
"C2CD4C" 4600.35418050723 -0.354180328854825 0.313581573460912 -1.12946792423367 0.258700493235791 1 0.999639731041045
"C2CD5" 11081.9297289007 -0.0484201453842266 0.207531401348493 -0.233314790290063 0.815516974507017 1 0.999639731041045
"C2orf15" 554.609658024554 -0.290291213916004 0.332186963889733 -0.873879006318754 0.382184148680938 1 0.999639731041045
"C2orf16" 27.254362152086 -0.24272429710525 0.737550561917929 -0.329095128710998 0.742083786088109 1 0.999639731041045
"C2orf27A" 466.424171346067 0.354423202720867 0.359710545554259 0.985301118083027 0.324476183689192 1 0.999639731041045
"C2orf42" 811.785254091136 -0.0959048673653842 0.131862896739684 -0.727307451425962 0.467037634457029 1 0.999639731041045
"C2orf43" 3768.90424552618 0.113063260300604 0.210290701595489 0.537652209264536 0.590817178761278 1 0.999639731041045
"C2orf44" 3839.11428595229 0.0338584274431745 0.14206632227089 0.238328316676023 0.811626460467658 1 0.999639731041045
"C2orf47" 1243.57907221221 -0.0459303267547409 0.11214152123042 -0.409574671814616 0.682117979899092 1 0.999639731041045
"C2orf48" 55.175865859493 1.06699716031923 1.36253821169945 0.783095219757835 0.433571198073753 1 0.999639731041045
"C2orf49" 3715.26464268155 0.0869425279268792 0.147154165022753 0.590826144223889 0.554636915635726 1 0.999639731041045
"C2orf50" 47.1518773240635 -0.469855401320514 0.542498156109766 -0.866095849412336 0.38643760115201 1 0.999639731041045
"C2orf61" 18.5411617296516 -0.752147137253385 0.803140639298574 -0.936507381708733 0.349012013738011 1 0.999639731041045
"C2orf66" 248.243806249216 0.280708521556689 0.362143478164013 0.775130682954222 0.438262442582256 1 0.999639731041045
"C2orf68" 3384.61219719266 0.172020216371972 0.238044877385063 0.722637757475076 0.469902464744989 1 0.999639731041045
"C2orf69" 4757.63933671279 -0.0455533503976072 0.157723688914149 -0.288817429463005 0.77272109346307 1 0.999639731041045
"C2orf72" 2259.298405025 -0.515420759977027 0.326179515982194 -1.58017513277923 0.114066764936405 1 0.999639731041045
"C2orf74" 1276.15484723972 -0.156629971192335 0.154634801719967 -1.01290246083143 0.311106752869575 1 0.999639731041045
"C2orf76" 450.714416231374 -0.076726518425786 0.241139935304485 -0.318182545453967 0.750346472015123 1 0.999639731041045
"C2orf80" 2503.87380497615 -0.127912184351286 0.2679735973607 -0.477331295363073 0.633126229318375 1 0.999639731041045
"C2orf81" 414.958063933134 0.215104353189687 0.285557356517895 0.75327897628933 0.451282289598159 1 0.999639731041045
"C2orf82" 52.1329340821632 -0.738136425986741 0.448355663078898 -1.64631895339047 0.0996981093086023 1 0.999639731041045
"C2orf88" 34.6827222170835 -0.360100747025858 0.576132001979534 -0.625031669458712 0.531950272942621 1 0.999639731041045
"C3" 8.89803365915933 -1.20937107513755 1.29198579569224 -0.936056014833792 0.349244348068918 1 0.999639731041045
"C3orf14" 4531.08444187437 -0.143436448915695 0.224312525441621 -0.639449128546437 0.522530797550493 1 0.999639731041045
"C3orf18" 1788.90296655513 -0.321059192090031 0.235895903904559 -1.36102063145585 0.173507169606712 1 0.999639731041045
"C3orf20" 75.0155621605596 0.227356356606021 0.269696225430612 0.843009041906356 0.399223386910805 1 0.999639731041045
"C3orf33" 695.461899377631 -0.425355356778096 0.207094486656951 -2.05391926962638 0.0399835059557774 1 0.999639731041045
"C3orf35" 45.6718284836964 0.12679759129858 0.77908337675975 0.162752274122365 0.87071348685429 1 0.999639731041045
"C3orf38" 3236.96857932958 0.0777568906172165 0.160639051726168 0.484047246181235 0.628352339105102 1 0.999639731041045
"C3orf52" 339.689869324457 -0.30972420333979 0.914606222836282 -0.338642134293932 0.734879337496197 1 0.999639731041045
"C3orf58" 1936.60551718155 0.383268217046156 0.369940608623563 1.03602634615373 0.300189851491868 1 0.999639731041045
"C3orf62" 1696.94037672102 0.0446014362017277 0.21295462568453 0.209441030258718 0.834103965421376 1 0.999639731041045
"C3orf67" 171.609381183862 0.404994444759142 0.521933869102313 0.775949729906782 0.437778668153561 1 0.999639731041045
"C3orf70" 4719.6363597548 -0.291789553044872 0.340086460817169 -0.857986384826235 0.390899981556448 1 0.999639731041045
"C3orf80" 144.502047958807 -0.550368684105508 0.433896557653681 -1.26843293498721 0.204643386336962 1 0.999639731041045
"C4orf19" 66.1041158564183 0.49090434230371 0.752897506072725 0.652020146625763 0.514388175809375 1 0.999639731041045
"C4orf26" 27.5417458563868 0.232046236530951 0.764625143332787 0.303477120199744 0.761526281262706 1 0.999639731041045
"C4orf27" 3854.85712386593 0.184586599731375 0.1529784597037 1.20661823951487 0.227579199158698 1 0.999639731041045
"C4orf29" 981.382842436147 0.132544457220203 0.163295337944269 0.811685495059504 0.416972119459708 1 0.999639731041045
"C4orf3" 19332.8320671092 -0.137413967150379 0.368582078386244 -0.372817820530005 0.709284038677514 1 0.999639731041045
"C4orf32" 2115.32405017741 -0.164622361024943 0.53703774459849 -0.306537785622538 0.759195214802896 1 0.999639731041045
"C4orf33" 1647.69255086783 -0.058981925754509 0.278665560347839 -0.211658468599011 0.832373491209381 1 0.999639731041045
"C4orf36" 57.1162579510721 0.115378145770515 0.61540160197716 0.187484311707719 0.851280923041862 1 0.999639731041045
"C4orf46" 2095.19223279924 0.2877252518804 0.31917189644061 0.901474268533972 0.367336209019681 1 0.999639731041045
"C4orf47" 51.1506068155019 0.0524594992199001 0.806894335499684 0.0650140878575057 0.948162783497849 1 0.999639731041045
"C4orf48" 3915.98718330742 -0.110637182314638 0.41907873715897 -0.264000944225117 0.791779191170321 1 0.999639731041045
"C4orf6" 10.8654657393648 -0.361399895103369 0.908520055342659 -0.397789672311706 0.690785230721429 1 0.999639731041045
"C5" 274.374461639499 0.0765710361543354 0.687150838206392 0.111432646075499 0.911273273434993 1 0.999639731041045
"C5AR1" 45.0811610355543 0.347950822107986 0.619473131493482 0.561688319345045 0.574328394057959 1 0.999639731041045
"C5orf15" 5548.4275443745 0.209810105287471 0.127600610860275 1.64427195036877 0.100120040583557 1 0.999639731041045
"C5orf22" 5512.5473449396 -0.00129962486819759 0.152700748635467 -0.00851092663140839 0.993209345023942 1 0.999639731041045
"C5orf24" 19102.0476226487 -0.0240276264815031 0.181395345057703 -0.132459994901522 0.89462046359241 1 0.999639731041045
"C5orf28" 863.585012699577 0.082526655716399 0.178801993542599 0.46155333104123 0.644401668329236 1 0.999639731041045
"C5orf30" 10171.8855634341 0.110082780942571 0.24051461500416 0.457696846990638 0.647170253574701 1 0.999639731041045
"C5orf34" 621.270915574396 0.10321515101635 0.519472111670841 0.198692381549352 0.842503383851347 1 0.999639731041045
"C5orf38" 764.728788305011 0.0233888657622032 0.479771657153447 0.048749994739107 0.961118533170756 1 0.999639731041045
"C5orf42" 7900.65579299707 0.00652802290139364 0.164282920539367 0.0397364673087201 0.968303227917252 1 0.999639731041045
"C5orf45" 1920.77266868483 -0.0246166561090543 0.101217299498538 -0.243206015483646 0.80784580706631 1 0.999639731041045
"C5orf49" 166.753193754413 -0.308213845014941 0.435914888249256 -0.707050512206192 0.479535088039849 1 0.999639731041045
"C5orf51" 10829.0179598557 0.0977440782602693 0.165620179121415 0.590170103539219 0.555076613326722 1 0.999639731041045
"C5orf55" 649.274345994371 0.153517451002356 0.266998927896763 0.574974035332888 0.565308857287313 1 0.999639731041045
"C5orf56" 44.592140074125 -0.300879142354026 0.439059881536822 -0.68528042530525 0.493166981539577 1 0.999639731041045
"C5orf64" 30.3643910316554 0.276920804646706 1.68028368777828 0.164805982859275 0.869096694798671 1 0.999639731041045
"C5orf66" 72.780983071007 -0.942419317612333 0.846774959310061 -1.11295133051667 0.265729332713702 1 0.999639731041045
"C6" 25.1539987723692 0.131084910724251 0.978486323075111 0.13396703421698 0.893428642291531 1 0.999639731041045
"C6orf1" 2043.03681938369 -0.257893043159433 0.390456653703799 -0.660490839925783 0.508938894839016 1 0.999639731041045
"C6orf118" 185.423525127022 0.150875109936476 0.935556933475472 0.161267694715269 0.871882566071349 1 0.999639731041045
"C6orf120" 4826.22408157563 0.0769410424678206 0.131056250529305 0.587084112028797 0.557147217539602 1 0.999639731041045
"C6orf136" 1050.65981511813 -0.0692160380920009 0.162404438401397 -0.426195483161163 0.66996540851811 1 0.999639731041045
"C6orf147" 54.1262857817193 -0.566777337775543 0.531293896337991 -1.06678684186309 0.286068101651078 1 0.999639731041045
"C6orf163" 114.055665326689 0.164918195040656 0.43627251208205 0.378016470149832 0.705418358822967 1 0.999639731041045
"C6orf164" 107.025632009417 0.453629992062226 0.57282584979569 0.791916063536626 0.428409619901335 1 0.999639731041045
"C6orf165" 725.530369078985 -0.0679595680206423 0.274125043714522 -0.247914481288387 0.804200575165653 1 0.999639731041045
"C6orf201" 20.3061854287614 -1.89813180875289 1.04443114579801 -1.81738338270505 0.0691584303760523 1 0.999639731041045
"C6orf203" 1376.2333261014 -0.113756298183916 0.133300863959687 -0.853380051747587 0.393448580153766 1 0.999639731041045
"C6orf211" 2726.03906823407 0.362101547560943 0.217233630922472 1.66687610027644 0.0955390441047353 1 0.999639731041045
"C6orf226" 635.358654752116 -0.0859504259364892 0.343183844441567 -0.250450093524504 0.80223929459737 1 0.999639731041045
"C6orf47" 2186.44448449338 -0.0835057944507726 0.103004287516585 -0.810702121863882 0.417536754532665 1 0.999639731041045
"C6orf48" 8241.37835705675 0.0537936887697932 0.183826290370917 0.292633271667783 0.769802479366957 1 0.999639731041045
"C6orf52" 271.195458507696 -0.330626071372794 0.239008653955924 -1.38332259481184 0.166565972923217 1 0.999639731041045
"C6orf57" 1259.57372957916 -0.219353138006021 0.251971811617721 -0.8705463384881 0.384001907269334 1 0.999639731041045
"C6orf58" 49.6557984449611 0.0313332277469451 0.511039706010559 0.0613127069744708 0.951110171140198 1 0.999639731041045
"C6orf62" 14769.0662383724 0.131192904980919 0.0937704204248359 1.3990862404854 0.161787123319006 1 0.999639731041045
"C6orf7" 19.7978053379229 -1.00118770060385 0.881235427476816 -1.13611830549128 0.255907054849068 1 0.999639731041045
"C6orf89" 13914.3322579566 -0.042809686643186 0.124138500750833 -0.344854226402429 0.730203964005867 1 0.999639731041045
"C7" 329.170097973716 -1.39527236278743 0.657472122780975 -2.12217722157665 0.0338228586178925 1 0.999639731041045
"C7orf13" 1725.3837340288 -0.26030642415353 0.131355902473128 -1.98168806465915 0.0475141638602044 1 0.999639731041045
"C7orf25" 1322.43446799717 -0.147251182471902 0.137620468834964 -1.06998024144568 0.284628202523807 1 0.999639731041045
"C7orf26" 2658.56358857659 -0.140879008350793 0.122742248433248 -1.14776297606613 0.251066425391492 1 0.999639731041045
"C7orf31" 744.542247489119 -0.072575222216606 0.24014985665995 -0.302208059692377 0.762493460581947 1 0.999639731041045
"C7orf43" 3107.09921768269 -0.108814453411323 0.223129793366394 -0.487673348187268 0.625781232586051 1 0.999639731041045
"C7orf49" 1476.43616003778 0.0796984348527969 0.222975123701067 0.357431957116639 0.72076845638123 1 0.999639731041045
"C7orf50" 6667.46517780573 0.0507136275458327 0.220785695495602 0.229696165016465 0.818327875114668 1 0.999639731041045
"C7orf55" 977.485334914815 0.098730542839553 0.35929331433335 0.27479092680236 0.783476869226465 1 0.999639731041045
"C7orf55-LUC7L2" 15.3130972107894 0.232563263641017 0.701308853294769 0.331613186613043 0.740181361050632 1 0.999639731041045
"C7orf60" 3856.97626842238 0.139799807753476 0.223422067142922 0.62572067988274 0.531498166630718 1 0.999639731041045
"C7orf61" 39.7258792461157 -0.215128073759686 0.44195188073432 -0.486768092042607 0.626422684705402 1 0.999639731041045
"C7orf63" 271.058117798226 0.587383479690671 0.365527162967439 1.60694891980707 0.108065573801268 1 0.999639731041045
"C7orf73" 13524.7383088528 0.0872181904976806 0.152179383684024 0.573127505094744 0.566558365119851 1 0.999639731041045
"C8G" 15.5653463651782 0.331687015633623 0.592973253253953 0.559362524048907 0.575914332266682 1 0.999639731041045
"C8orf31" 42.8303556719393 -0.0122142658946256 0.522489314646101 -0.0233770635154496 0.981349500669129 1 0.999639731041045
"C8orf33" 9283.17462613811 0.0433521354968545 0.0938887497569804 0.461739405509885 0.64426820898095 1 0.999639731041045
"C8orf34" 270.15169788059 -0.51028268698431 0.310902469279337 -1.6412950600461 0.100736181052102 1 0.999639731041045
"C8orf37" 738.333061111969 -0.0879364833053705 0.255818884429361 -0.343745081609299 0.731038004551472 1 0.999639731041045
"C8orf4" 247.759309924596 0.990291393702231 1.19370507046604 0.829594694873504 0.406767977244053 1 0.999639731041045
"C8orf44" 723.19466450514 0.0975249464924086 0.155976096575196 0.625255719522331 0.531803237178301 1 0.999639731041045
"C8orf46" 1077.52200599888 -0.428290135933627 1.33865558098471 -0.319940500019115 0.749013435600854 1 0.999639731041045
"C8orf48" 193.610848715057 -0.180244074561827 0.269396122772531 -0.669067070107831 0.503452694819868 1 0.999639731041045
"C8orf58" 1213.886882798 -0.122914564379366 0.198809588354185 -0.618252697955343 0.536408777304954 1 0.999639731041045
"C8orf59" 2030.36616695691 0.150430043581865 0.215320092735594 0.698634491889191 0.484780482430908 1 0.999639731041045
"C8orf76" 531.224149203438 -0.0495848864706375 0.176847414764315 -0.280382308877511 0.779184208412091 1 0.999639731041045
"C8orf82" 1756.44466606225 -0.201997941684039 0.20380779696121 -0.99111979372646 0.32162708884621 1 0.999639731041045
"C8orf88" 149.501915943131 -0.270209754906081 0.518197501490942 -0.521441639777579 0.602059150636538 1 0.999639731041045
"C9orf114" 3893.79994263872 0.0401910406391561 0.114537375971148 0.350898912240491 0.725664187570171 1 0.999639731041045
"C9orf116" 343.96358925914 0.337947729608521 0.306705322510471 1.10186457425102 0.270520551806098 1 0.999639731041045
"C9orf117" 20.950221242868 0.0500513903874048 0.803771613151438 0.0622706619249251 0.950347291513688 1 0.999639731041045
"C9orf129" 67.491450411446 -0.703354008663138 0.660948082732643 -1.0641592388848 0.287256568723023 1 0.999639731041045
"C9orf142" 2378.38350161287 0.0437367176045743 0.170840444876361 0.256009153079806 0.797943769651758 1 0.999639731041045
"C9orf153" 12.0365548600653 0.107939357238961 0.879598823354872 0.122714303808718 0.902333336677422 1 0.999639731041045
"C9orf156" 853.710516045159 -0.32772833562804 0.197790173926771 -1.65694952950179 0.0975296794518918 1 0.999639731041045
"C9orf16" 4016.34226068718 -0.082462911885172 0.269269008012407 -0.306247319340116 0.759416346391578 1 0.999639731041045
"C9orf163" 33.8377857522132 -0.203713541152321 0.578063259463236 -0.352407003588985 0.724533050360866 1 0.999639731041045
"C9orf169" 134.783498634781 0.0414880320514014 0.302550915343808 0.137127438547842 0.890930064505522 1 0.999639731041045
"C9orf171" 27.6367736123657 0.513622803937439 0.943299599298411 0.544495942030986 0.586100240109911 1 0.999639731041045
"C9orf172" 2620.44681964324 -0.273067306452922 0.29879084273177 -0.913907882705963 0.360765251297292 1 0.999639731041045
"C9orf24" 181.928378251003 0.365585684830903 0.412053720052039 0.887228210886514 0.374956046923919 1 0.999639731041045
"C9orf3" 400.72137935206 0.365548058955372 0.248617829455199 1.47032117429552 0.141474788914672 1 0.999639731041045
"C9orf37" 1802.61024512978 -0.0604729445398786 0.142619722636465 -0.424015300422529 0.671554654830333 1 0.999639731041045
"C9orf40" 1755.25424775208 -0.272388538223609 0.136495255379677 -1.99558979149809 0.0459785916121067 1 0.999639731041045
"C9orf41" 838.834003146697 0.0353550100478765 0.180245419413172 0.196149284475481 0.844493321994511 1 0.999639731041045
"C9orf43" 38.5023221948155 0.00199594471515591 0.552631031579848 0.00361171306187775 0.997118276174973 1 0.999639731041045
"C9orf47" 27.7226683198384 0.725336893615743 0.775311895395181 0.935542067552097 0.349509014271376 1 0.999639731041045
"C9orf50" 16.8500841351402 -0.825025062986294 0.742709748203224 -1.11083106823656 0.266641070787498 1 0.999639731041045
"C9orf64" 732.395363716572 -0.690867563365882 0.491272741616784 -1.40628108348171 0.159640675013403 1 0.999639731041045
"C9orf69" 2459.87758825727 0.0590292147663935 0.203884563702583 0.28952272646056 0.772181391024175 1 0.999639731041045
"C9orf72" 6562.0145160614 0.135458154129086 0.171485751787907 0.789909089920309 0.429580862407494 1 0.999639731041045
"C9orf78" 6506.11908635881 0.118067172156687 0.141145607330644 0.836492005593246 0.402878172298244 1 0.999639731041045
"C9orf85" 657.282074453165 0.0870454153181839 0.16121966414472 0.539918103538827 0.589253512428345 1 0.999639731041045
"C9orf89" 1170.18859596842 -0.20068140642964 0.284759420152393 -0.704740184968216 0.480971938575281 1 0.999639731041045
"C9orf9" 558.72041592622 -0.0567122012807148 0.174361291149703 -0.325256832561665 0.744986698738253 1 0.999639731041045
"C9orf91" 2808.22959233008 -0.427688486687949 0.236890494467426 -1.80542696594675 0.071007894591343 1 0.999639731041045
"C9orf96" 132.363431207103 -0.0363202608239436 0.221625645225301 -0.163881128409219 0.869824723581581 1 0.999639731041045
"CA10" 3307.7386986063 -0.350275837470312 0.311857492853235 -1.12319198831999 0.261355964465193 1 0.999639731041045
"CA11" 7043.66184029013 -0.171371134973565 0.320070494781529 -0.535416846499823 0.592361643456937 1 0.999639731041045
"CA12" 637.588095058176 -0.129743140767853 1.38109101083945 -0.0939424989009179 0.925154833852613 1 0.999639731041045
"CA13" 189.196808790801 0.407696920706517 0.311578670248446 1.30848790253013 0.190707875142596 1 0.999639731041045
"CA14" 448.484978838284 0.485669760394066 1.238327034891 0.392198301991214 0.694911698650057 1 0.999639731041045
"CA2" 509.379256782513 -0.163487215462202 0.587400649795007 -0.278323177748027 0.780764285473509 1 0.999639731041045
"CA3" 40.2570807576825 0.32349381326975 0.487491976728898 0.663587974186599 0.50695405626771 1 0.999639731041045
"CA4" 12.8440597656753 -0.806355787122298 1.10897357403867 -0.727119027900464 0.467153043339582 1 0.999639731041045
"CA5B" 795.727275668964 0.335210760674233 0.202132422364264 1.65837205507856 0.0972423934362838 1 0.999639731041045
"CA5BP1" 828.61216595066 -0.0123838714410996 0.20228984543968 -0.0612184532257814 0.951185233746106 1 0.999639731041045
"CA8" 232.209237582785 0.0430159467252061 0.514904687884334 0.0835415713575111 0.933420923737067 1 0.999639731041045
"CAAP1" 2063.86845620687 0.264380182231341 0.136905714330517 1.93111137489174 0.0534692806235813 1 0.999639731041045
"CAB39" 18869.1228808967 0.0265509015373793 0.120131355386727 0.221015582916772 0.825080299582105 1 0.999639731041045
"CAB39L" 5393.30355759492 -0.193171414051952 0.127513033747181 -1.51491505123273 0.129793918222768 1 0.999639731041045
"CABIN1" 9800.69153368263 -0.172844537459551 0.212727683862042 -0.812515486097448 0.416495904219538 1 0.999639731041045
"CABLES1" 817.887648538302 -0.0686227639320192 0.308373730695366 -0.222531159762794 0.823900419314522 1 0.999639731041045
"CABLES2" 4058.75049460585 -0.0303630204696224 0.125024040057108 -0.242857457299839 0.808115823170234 1 0.999639731041045
"CABP1" 147.861961409333 -0.943414680807517 0.419417239471338 -2.24934645508769 0.0244904624005492 1 0.999639731041045
"CABP7" 138.101913280203 0.905276615435591 0.940238781909159 0.962815651570363 0.335640044718691 1 0.999639731041045
"CABYR" 1078.05051521512 -0.423884951501877 0.346679275609542 -1.22270058040415 0.221442807693168 1 0.999639731041045
"CACFD1" 5929.63902020256 0.104438722308435 0.136501495178245 0.765110463970069 0.444205769396324 1 0.999639731041045
"CACHD1" 9849.61304673843 0.349213255491751 0.384132676228916 0.909095417031494 0.363299761545147 1 0.999639731041045
"CACNA1A" 6637.82366630401 -0.291914667581264 0.333233528860911 -0.876006290780864 0.381026613905683 1 0.999639731041045
"CACNA1B" 12623.1655399951 -0.314750420699164 0.309606824458047 -1.01661331674494 0.309337416697087 1 0.999639731041045
"CACNA1C" 4703.73043956801 -0.129037723228295 0.277953414876383 -0.464242266228975 0.64247418245302 1 0.999639731041045
"CACNA1C-AS1" 14.1830120932795 0.086572617655484 0.715675537027932 0.120966294328019 0.903717732331621 1 0.999639731041045
"CACNA1D" 2171.78097134579 0.00368884151657852 0.357882441050945 0.0103074112989338 0.991776021285982 1 0.999639731041045
"CACNA1E" 15648.2514995904 -0.288060210648117 0.371334552265182 -0.775743083671903 0.43790069586284 1 0.999639731041045
"CACNA1G" 555.932910918631 -0.1518292729422 0.668064447870288 -0.227267404254506 0.820215817600437 1 0.999639731041045
"CACNA1H" 12400.1431525766 -0.0548088931899082 0.192975171156364 -0.284020440875773 0.776394715870888 1 0.999639731041045
"CACNA1I" 2005.99985864909 -0.408453043496547 0.36394420307055 -1.12229578064572 0.261736699583742 1 0.999639731041045
"CACNA1S" 56.8005352092203 -1.09269623523693 1.30483124303996 -0.837423414763731 0.40235460885755 1 0.999639731041045
"CACNA2D1" 14988.3707369258 -0.187206301335204 0.420373775890747 -0.445332968115162 0.656079146191019 1 0.999639731041045
"CACNA2D2" 8800.2336121247 -0.32798543123462 0.195634008803383 -1.67652563703406 0.0936352788798987 1 0.999639731041045
"CACNA2D3" 1576.79778365727 -0.566474918041088 0.290309198978381 -1.95128132361825 0.0510235895092778 1 0.999639731041045
"CACNA2D4" 9.19953395368982 -1.11920323706346 1.1008072327629 -1.01671137666345 0.30929075208114 1 0.999639731041045
"CACNB1" 8109.13849853536 -0.239152065623876 0.265672803466151 -0.900175187312111 0.368027028523848 1 0.999639731041045
"CACNB2" 1124.47061653562 -0.306463268673252 0.239366638917706 -1.28030902743558 0.200436474042031 1 0.999639731041045
"CACNB3" 10282.7344883532 -0.240344034796409 0.162985310014826 -1.4746361790185 0.140310382727929 1 0.999639731041045
"CACNB4" 4758.20138831583 -0.251272279479847 0.213648669906142 -1.17610036884495 0.239554770557969 1 0.999639731041045
"CACNG1" 34.5262628244056 -0.831957977293061 0.904972920161801 -0.919318090915156 0.357929218007906 1 0.999639731041045
"CACNG2" 5143.77279955154 -0.487137842665426 0.276389686590254 -1.76250369062289 0.0779842333783546 1 0.999639731041045
"CACNG3" 528.413238993786 -1.46452813859563 0.75968490673833 -1.92780997174671 0.0538787669416755 1 0.999639731041045
"CACNG4" 24320.1027635373 -0.12804316267525 0.190244794911529 -0.673044236163176 0.500919148675268 1 0.999639731041045
"CACNG5" 76.4110181203749 -0.471304125280677 0.593079133538604 -0.794673254593605 0.42680359398852 1 0.999639731041045
"CACNG6" 31.8912153782452 -0.0600621828709808 0.772838016024402 -0.0777163928606281 0.938053653928716 1 0.999639731041045
"CACNG7" 14532.7663021898 -0.115092697706044 0.176446041853447 -0.6522826836866 0.514218828757986 1 0.999639731041045
"CACNG8" 10962.4648505149 -0.370437673081769 0.214605800351751 -1.72613075916215 0.0843238912382064 1 0.999639731041045
"CACTIN" 2565.41865228611 0.136357027995912 0.175605978703599 0.776494223047303 0.4374572304655 1 0.999639731041045
"CACTIN-AS1" 14.6867829714121 0.68161756221991 0.911429631953158 0.74785538929564 0.454547388219035 1 0.999639731041045
"CACUL1" 9279.07106801216 0.15356617591416 0.155252260296034 0.989139711211558 0.322594790642176 1 0.999639731041045
"CACYBP" 9916.1931453916 -0.0101945908966341 0.0649326794317509 -0.157002467568728 0.875242903383036 1 0.999639731041045
"CAD" 5893.48205220092 0.0498216486921616 0.322768010926519 0.154357454907463 0.877327897617324 1 0.999639731041045
"CADM1" 45015.7481346134 -0.0920520548248978 0.259705236796002 -0.354448204281705 0.723003014506431 1 0.999639731041045
"CADM2" 35885.9069982089 0.19469501785481 0.412141983856888 0.472397924697755 0.636642785391565 1 0.999639731041045
"CADM3" 32690.8924200617 -0.300389121823115 0.228126071041108 -1.31676805045656 0.187916385308217 1 0.999639731041045
"CADM3-AS1" 528.499339914646 -0.896770395883175 0.955785718121404 -0.938254651519355 0.348113558589104 1 0.999639731041045
"CADM4" 19249.8997403341 -0.219380190429465 0.183327173077433 -1.19665942995152 0.231439326141338 1 0.999639731041045
"CADPS" 33355.8230589624 0.0101160858873709 0.314668103885583 0.0321484311960936 0.974353680841602 1 0.999639731041045
"CADPS2" 1486.87824854 0.289564340842745 0.526059405412888 0.550440383468621 0.582017356555009 1 0.999639731041045
"CAGE1" 13.5237272004828 1.04137550812353 0.832188068359887 1.25137039056078 0.210799374842319 1 0.999639731041045
"CAHM" 182.382254583946 -0.255835077976935 0.353248425276162 -0.724235579470534 0.468921118824142 1 0.999639731041045
"CALB1" 2767.76356378261 -0.0594927717072351 0.346978893494682 -0.171459338947217 0.863862599762321 1 0.999639731041045
"CALB2" 1801.04401779559 -0.413323009520645 0.416302029986165 -0.992844088544033 0.320785940527736 1 0.999639731041045
"CALCOCO1" 6043.16037964967 0.183129735300035 0.188858968014899 0.969663962611448 0.332214019044638 1 0.999639731041045
"CALCOCO2" 1969.03756910274 0.192659815134999 0.286143917524469 0.673296908778513 0.500758418990661 1 0.999639731041045
"CALCRL" 1815.46187946347 -0.124968212458086 0.488512583804365 -0.255813701839321 0.798094693328283 1 0.999639731041045
"CALD1" 5124.37654627662 0.37801856514741 0.406617842707338 0.929665463351268 0.352544321495607 1 0.999639731041045
"CALHM1" 29.6350271183649 -0.378686373042267 0.846778984605313 -0.447208043570866 0.654724854270994 1 0.999639731041045
"CALHM2" 17.127573050577 -0.310735762661076 0.82564565023883 -0.376354871573769 0.706653091104067 1 0.999639731041045
"CALM1" 123923.704359553 -0.229168832339194 0.188317785984936 -1.21692611847893 0.223632327164973 1 0.999639731041045
"CALM2" 145972.599677061 -0.16874788039056 0.241253101949269 -0.699464085755236 0.484262049876144 1 0.999639731041045
"CALM3" 147107.313226625 -0.0717075162840922 0.302127499698528 -0.237341904843631 0.812391555297299 1 0.999639731041045
"CALML4" 532.202894842339 0.197786209756028 0.232046562029387 0.852355699762443 0.394016699953052 1 0.999639731041045
"CALN1" 3228.13851970287 -0.291757102768422 0.392914436396491 -0.742546151890457 0.457756500147077 1 0.999639731041045
"CALR" 35199.0329488909 0.0148763617145781 0.168009496260491 0.0885447670857425 0.92944370505061 1 0.999639731041045
"CALU" 14242.0950848118 0.247380475416392 0.264672446130557 0.934666524729079 0.3499601835836 1 0.999639731041045
"CALY" 2125.21647336628 -0.825180329152856 0.525470250384755 -1.570365455606 0.116330114225664 1 0.999639731041045
"CAMK1D" 3431.60622881872 -0.0171253166110235 0.146509642856229 -0.11688866532716 0.90694828033679 1 0.999639731041045
"CAMK1G" 1159.54254580325 0.0162975708527996 0.254545173465055 0.0640262419080479 0.948949331650833 1 0.999639731041045
"CAMK2A" 4361.94490130255 -0.556548202721571 0.323983999906254 -1.71782619784499 0.0858283215172766 1 0.999639731041045
"CAMK2B" 11539.3601186959 -0.37345870035029 0.390942378970674 -0.955278118820433 0.339437069851704 1 0.999639731041045
"CAMK2D" 9660.50003965267 0.128102770311127 0.211037169397973 0.607015203419218 0.54384082259398 1 0.999639731041045
"CAMK2G" 10419.2991505278 -0.20753932700519 0.250487182365646 -0.828542702445497 0.407363221821102 1 0.999639731041045
"CAMK2N1" 24218.8084032815 -0.243875760658557 0.267684230510684 -0.911057630078897 0.362265009402292 1 0.999639731041045
"CAMK2N2" 3620.60506068509 -0.217057457432007 0.446117827248439 -0.486547374201053 0.626579125232928 1 0.999639731041045
"CAMK4" 1910.49144476775 -0.4731060996687 0.225478633584927 -2.09823029413784 0.035884806733993 1 0.999639731041045
"CAMKK1" 1787.07389517552 -0.0337303665622247 0.167662198587795 -0.201180509657709 0.840557430965651 1 0.999639731041045
"CAMKK2" 10425.561708826 -0.0289074803447286 0.161258708467357 -0.179261514739096 0.857732364109463 1 0.999639731041045
"CAMKMT" 955.352425461405 -0.0904509399241773 0.191069746471731 -0.47339226431412 0.6359333477906 1 0.999639731041045
"CAMKV" 13273.8534031805 -0.301799291512864 0.255755617057387 -1.18002996370221 0.237988297770504 1 0.999639731041045
"CAMLG" 6403.93420193897 -0.0648301637001253 0.0842163570342275 -0.76980489281645 0.441415636913227 1 0.999639731041045
"CAMSAP1" 29376.0093764661 -0.0718110000644992 0.0934055656545516 -0.768808577532551 0.442006956106454 1 0.999639731041045
"CAMSAP2" 34866.188304183 -0.0692688392112222 0.192141172587607 -0.360510130537686 0.718465682171504 1 0.999639731041045
"CAMSAP3" 6441.57496188344 -0.299442922259726 0.201068573302884 -1.48925770616899 0.136419520298541 1 0.999639731041045
"CAMTA1" 17615.9364251938 -0.236826125819012 0.169330665007217 -1.39860152211011 0.161932509658194 1 0.999639731041045
"CAMTA2" 5039.27187746955 -0.219005040227661 0.17281550371139 -1.26727657834108 0.205056412259848 1 0.999639731041045
"CAND1" 34775.2736280685 0.0885634161630798 0.133795681109197 0.661930306186782 0.508015888077943 1 0.999639731041045
"CAND2" 2010.59493362329 -0.355970695303179 0.210727136243822 -1.68924943245707 0.091171639512463 1 0.999639731041045
"CANT1" 6137.85578166596 0.054448486839863 0.12924505352153 0.421281011197792 0.673549894504425 1 0.999639731041045
"CANX" 81975.9732248389 -0.0997283830663306 0.0893071165826285 -1.11669021330523 0.264126803789273 1 0.999639731041045
"CAP1" 23399.0229278689 -0.139021494361636 0.0967360665670845 -1.43712163720475 0.15068343414499 1 0.999639731041045
"CAP2" 6624.78281629097 -0.152785157164398 0.229424684318309 -0.665949078750483 0.505443648791954 1 0.999639731041045
"CAPG" 24.4722650633007 0.633523297738122 1.08331842634775 0.584798783377066 0.558683022516454 1 0.999639731041045
"CAPN1" 11421.7127877117 -0.229436017537602 0.209055292715382 -1.09748963806416 0.272427407933304 1 0.999639731041045
"CAPN10" 2961.60682034924 -0.0559133404958252 0.149381967452279 -0.374297791423098 0.708182775050441 1 0.999639731041045
"CAPN10-AS1" 368.133176016716 -0.154866818915016 0.440926193217432 -0.351230707763027 0.725415274361507 1 0.999639731041045
"CAPN12" 12.9392837738134 -1.33916344634855 0.824593813414069 -1.62402800574504 0.10436983161655 1 0.999639731041045
"CAPN13" 8.46033994408258 -1.34774080950997 1.18116818403348 -1.14102363044328 0.253860089538887 1 0.999639731041045
"CAPN14" 101.155570458022 0.237383287196396 0.481602847474073 0.492902582369336 0.622081422549448 1 0.999639731041045
"CAPN15" 2541.2550586086 0.243925813867952 0.163211958491263 1.49453395524943 0.135036113809041 1 0.999639731041045
"CAPN2" 12120.370366634 0.0684931868728118 0.138675101368042 0.493911208263925 0.621368888559482 1 0.999639731041045
"CAPN3" 288.236688091992 0.394771831837696 0.404313316390498 0.976400766024768 0.328865902048392 1 0.999639731041045
"CAPN5" 7530.81609856136 -0.122414887133507 0.229115500227967 -0.534293345547139 0.593138595449264 1 0.999639731041045
"CAPN6" 329.513658975341 -0.126503699963545 1.30856130950109 -0.0966738807307218 0.922985382810192 1 0.999639731041045
"CAPN7" 5605.45743986317 0.180601931005239 0.158598210947379 1.13873876588154 0.254812128698805 1 0.999639731041045
"CAPN9" 32.5284323107811 0.126751849177832 0.731138707271158 0.173362247022743 0.862366698251593 1 0.999639731041045
"CAPNS1" 12233.1178471301 -0.0740442155951128 0.179813996084188 -0.411782270610601 0.680499017447032 1 0.999639731041045
"CAPRIN1" 54957.4053164699 0.0411530571665286 0.133036098380241 0.309337523180406 0.757064790345425 1 0.999639731041045
"CAPRIN2" 3864.92795879581 0.0199111598389694 0.258166666327112 0.0771252157462529 0.9385239334767 1 0.999639731041045
"CAPS" 162.264378641086 -0.106444796351346 0.262150748783038 -0.406044220149996 0.68471010944235 1 0.999639731041045
"CAPS2" 388.636467045463 0.39826628069171 0.282146809768173 1.41155691612798 0.158080465789245 1 0.999639731041045
"CAPZA1" 16131.2568111592 0.104918099571557 0.0815294134843343 1.28687421002626 0.198138135684334 1 0.999639731041045
"CAPZA2" 14538.758310518 0.0474632193381127 0.112462124459518 0.422037370947922 0.672997740216682 1 0.999639731041045
"CAPZB" 18329.8808461593 -0.0834175720506099 0.0737856753499671 -1.13053884314209 0.258249240673049 1 0.999639731041045
"CARD11" 11.4371922018194 -2.82979738571015 1.75407964958803 -1.61326618570301 0.106686689585615 1 0.999639731041045
"CARD14" 21.6424264309368 -0.79645170247377 0.547289924439104 -1.45526469044725 0.14559599784687 1 0.999639731041045
"CARD6" 9.2157388633586 -0.775011309303609 0.96193888857352 -0.805676242544774 0.420429551470654 1 0.999639731041045
"CARD8" 3316.43090290733 0.180602689382673 0.353261626396908 0.511243440802588 0.609180603748773 1 0.999639731041045
"CARD9" 41.0654424483777 0.0397701912135191 0.557326462265741 0.0713588783346809 0.943112136474744 1 0.999639731041045
"CARF" 2336.91261525372 0.122945340943457 0.124548881976808 0.987125207325032 0.323581261711789 1 0.999639731041045
"CARHSP1" 9409.37500298562 0.0284482828520305 0.376173780972301 0.0756253739388745 0.939717148783742 1 0.999639731041045
"CARKD" 7095.44809274557 -0.0112738186538457 0.180584471211635 -0.0624296130127017 0.950220713173396 1 0.999639731041045
"CARM1" 10079.1711790889 -0.0274628046272217 0.134395690940336 -0.204342895483262 0.838085551336782 1 0.999639731041045
"CARNS1" 39.8575394211839 -0.17704139529281 0.599488607877814 -0.295320699953808 0.76774890504379 1 0.999639731041045
"CARS" 8316.49986865366 -0.174574914570057 0.200780175121389 -0.869482828493956 0.384583096254806 1 0.999639731041045
"CARS2" 2977.39675064104 0.0299585071519581 0.12232819584668 0.24490271392138 0.806531760266944 1 0.999639731041045
"CARTPT" 10.2616902330676 -0.697839624595486 1.1433236785186 -0.610360510944436 0.541623020793813 1 0.999639731041045
"CASC1" 142.499639531986 0.214652158647659 0.268881391491008 0.798315411331978 0.42468747689263 1 0.999639731041045
"CASC10" 768.540031938242 0.019408482154024 0.289217167608405 0.0671069505123664 0.946496560662224 1 0.999639731041045
"CASC14" 20.3777466963367 -0.492440898048466 0.788849630630572 -0.62425192194719 0.532462152884763 1 0.999639731041045
"CASC15" 212.656341737724 0.699832638485913 0.845355366643313 0.827856149142066 0.407751971393728 1 0.999639731041045
"CASC18" 9.41199699679908 -0.631182189248432 1.20111592985143 -0.525496476702717 0.599238101941342 1 0.999639731041045
"CASC2" 459.419792714015 -0.0620739997640501 0.186142332639862 -0.333475995942028 0.738775005972617 1 0.999639731041045
"CASC21" 55.1771455524068 0.206625872794129 0.743040573750181 0.278081547756231 0.780949760077019 1 0.999639731041045
"CASC3" 16113.0522078269 -0.106748953258992 0.144576769548675 -0.738354810335233 0.460298867618142 1 0.999639731041045
"CASC4" 21152.9852593888 -0.0152438067840876 0.140381840834001 -0.108588167055831 0.913529146573129 1 0.999639731041045
"CASC5" 2435.19986412711 0.80787542047389 0.967121008940453 0.835340575797203 0.403525977708341 1 0.999639731041045
"CASC9" 296.431973903686 0.65070992722976 0.60452300008175 1.07640226615326 0.281747389317807 1 0.999639731041045
"CASD1" 20638.462758203 -0.0827186906133417 0.292512613342266 -0.282786747785653 0.777340313606993 1 0.999639731041045
"CASK" 33436.5406926153 -0.0600739141652682 0.261479381472067 -0.229746276081373 0.81828893345704 1 0.999639731041045
"CASKIN1" 9722.8694138461 -0.249438641861422 0.254402560095977 -0.980487939143843 0.326845320219032 1 0.999639731041045
"CASKIN2" 1616.41285459846 0.109240107752072 0.421338352603223 0.259269319009617 0.795427450099781 1 0.999639731041045
"CASP2" 4981.10857397442 0.304657762019894 0.199287997104333 1.52873111500236 0.126331115412695 1 0.999639731041045
"CASP3" 12145.8970831949 0.192826100417194 0.234993790780546 0.82055827848349 0.411897920692832 1 0.999639731041045
"CASP6" 489.630441928897 0.273235158573935 0.500290095222594 0.546153444137975 0.584960465228176 1 0.999639731041045
"CASP7" 309.43231873201 0.992178852646432 1.32743504896472 0.747440602401032 0.454797644311326 1 0.999639731041045
"CASP8AP2" 5193.88670817994 0.317770253971412 0.29433597907607 1.0796174323265 0.280312575434354 1 0.999639731041045
"CASP9" 1851.23697649277 0.101271650986068 0.122002891796178 0.83007582439321 0.406495914730022 1 0.999639731041045
"CASQ1" 88.4007864298438 0.642364494580562 1.37921963213893 0.465744889074966 0.641398117091144 1 0.999639731041045
"CASQ2" 192.823737323495 -0.581552905314098 1.92803547147416 -0.301629774928076 0.762934307432524 1 0.999639731041045
"CASS4" 19.3987880476478 0.0724477089383441 0.845324716457132 0.0857039993364704 0.931701722818311 1 0.999639731041045
"CAST" 2970.24649413937 0.224684100668526 0.165111711724714 1.36080050483115 0.173576742345702 1 0.999639731041045
"CASZ1" 2904.56172723616 0.215224878571373 0.358900643837337 0.599678162374429 0.548720744636864 1 0.999639731041045
"CAT" 2393.99451103916 0.38936083161254 0.389273932074515 1.00022323492755 0.317202487286926 1 0.999639731041045
"CATSPER2" 196.626017009217 0.379592788192264 0.391060966252094 0.970674193924951 0.33171054647489 1 0.999639731041045
"CATSPER2P1" 148.837527823085 0.0330774916319526 0.548502152767505 0.0603051263610505 0.951912619133442 1 0.999639731041045
"CATSPER3" 89.1743161519204 -0.159789338798903 0.410784155147036 -0.388986130055839 0.697286406613439 1 0.999639731041045
"CATSPERG" 988.834505824757 0.0814493486163738 0.280693471007271 0.290171867283168 0.771684757399442 1 0.999639731041045
"CAV1" 89.1698997484171 1.08862150397923 0.906712560501513 1.20062470886816 0.22989681187516 1 0.999639731041045
"CAV2" 44.0674698444873 -0.0824991910607748 0.43671909060907 -0.188906766007681 0.850165890549578 1 0.999639731041045
"CAV3" 21.9441442264676 -3.15869721202532 3.14962666161037 -1.00287988113814 0.31591882084541 1 0.999639731041045
"CBFA2T2" 8289.95274453878 0.0797076136542321 0.151717798860886 0.525367585429566 0.599327682511217 1 0.999639731041045
"CBFA2T3" 3325.37581342836 -0.270699916857585 0.224006979918792 -1.20844411614192 0.226876479219751 1 0.999639731041045
"CBFB" 18940.2027583728 0.444895170047223 0.57666798680841 0.771492748382845 0.440414919031287 1 0.999639731041045
"CBL" 19095.2167052438 -0.00224547369639247 0.171867527465922 -0.0130651422610225 0.989575821270391 1 0.999639731041045
"CBLB" 4522.61285427045 -0.00105397823683529 0.225120404970349 -0.00468184231000342 0.996264443951752 1 0.999639731041045
"CBLL1" 6022.35540489109 0.00470622907447947 0.108490965914083 0.0433789950603488 0.96539942145107 1 0.999639731041045
"CBLN1" 4988.24897921897 -0.0761913858506354 0.390444341830643 -0.195140197174848 0.84528319463097 1 0.999639731041045
"CBLN2" 3932.12425006223 -0.0685235812136454 0.443366637502299 -0.154552858554429 0.877173836736916 1 0.999639731041045
"CBLN3" 31.2016267375097 -0.432503493531688 0.543242326188244 -0.796152053479384 0.425943661880142 1 0.999639731041045
"CBR1" 1451.49767985412 -0.328822286583913 0.29071995271115 -1.13106198428224 0.258029003470967 1 0.999639731041045
"CBR3" 5.58207836164244 -1.56937656522701 1.72089560196465 -0.911953382549961 0.361793258256756 1 0.999639731041045
"CBR3-AS1" 44.4096694725038 -0.0476146434861466 0.815389915144527 -0.0583949379331077 0.953434046837907 1 0.999639731041045
"CBR4" 2564.74840152751 0.193548410976748 0.256172895683532 0.755538209693547 0.449926114991501 1 0.999639731041045
"CBS" 4940.53858108702 -0.181588952791176 0.206367479035171 -0.879930082201703 0.378897187143733 1 0.999639731041045
"CBWD1" 2405.12664945358 0.255421240270732 0.166955711016214 1.52987423260967 0.126047862569326 1 0.999639731041045
"CBWD2" 2523.46815059416 0.115520539633466 0.189341001961237 0.610118983404955 0.541782992325591 1 0.999639731041045
"CBWD3" 151.360963404139 -0.101164086873766 0.307979874112474 -0.328476291398253 0.742551567457334 1 0.999639731041045
"CBWD5" 868.52024674333 0.362805420649462 0.192589903742535 1.88382367714603 0.0595888297443974 1 0.999639731041045
"CBWD6" 265.100398981849 -0.0745603558691777 0.269351548642187 -0.276814283211067 0.781922713165468 1 0.999639731041045
"CBX1" 38660.43307668 -0.0171664381692296 0.0903625339431802 -0.189972961360555 0.849330318385606 1 0.999639731041045
"CBX2" 4088.44669513409 0.423506127116816 0.487300309342021 0.869086513999257 0.384799812484505 1 0.999639731041045
"CBX3" 34575.3152100487 0.12931871939847 0.122979544656472 1.05154657841436 0.293007628558261 1 0.999639731041045
"CBX3P2" 175.594483275185 -0.212447453890522 0.286816541394327 -0.740708513036703 0.458870196521336 1 0.999639731041045
"CBX4" 5924.88929416405 -0.1953791733169 0.30088458404235 -0.649349231163668 0.516112671194156 1 0.999639731041045
"CBX5" 110026.284242231 -0.00276879846892559 0.127541254430988 -0.0217090421548564 0.982680050877026 1 0.999639731041045
"CBX6" 4291.0250257173 -0.177289991643104 0.209539374317485 -0.846093924927359 0.397500349503993 1 0.999639731041045
"CBX7" 1597.20290883264 -0.115854491704633 0.245400472400448 -0.472103784362648 0.636852711413783 1 0.999639731041045
"CBX8" 2095.96439542759 -0.0303488728913963 0.13691149138132 -0.221667827771081 0.824572476770805 1 0.999639731041045
"CBY1" 2363.06817087956 -0.0626557057177323 0.144969013751787 -0.432200675828629 0.665595568211383 1 0.999639731041045
"CBY3" 14.1410527064289 0.314522191042035 0.785852604089621 0.400230513209785 0.688986742343807 1 0.999639731041045
"CC2D1A" 3535.38188324445 -0.195604460923912 0.190707919077228 -1.02567560838782 0.305044515321558 1 0.999639731041045
"CC2D1B" 2203.87230760413 0.0445908980686182 0.185231892596072 0.240730132611967 0.809764283181137 1 0.999639731041045
"CC2D2A" 2173.84080890486 0.264912207544026 0.178694685353774 1.4824850947277 0.138211266715545 1 0.999639731041045
"CCAR1" 13327.6947806291 0.233729502679528 0.218478854106688 1.0698037740778 0.284707643171117 1 0.999639731041045
"CCAR2" 18318.5241772595 0.0239393444427501 0.16151425536979 0.148218151939223 0.88217060686354 1 0.999639731041045
"CCBE1" 105.890754407588 0.100610963367218 0.874264733890921 0.115080660887976 0.908381188427645 1 0.999639731041045
"CCBL1" 1161.9471629776 -0.0981050150411951 0.141847332416432 -0.691623969023125 0.489173505219249 1 0.999639731041045
"CCBL2" 3021.19428863636 0.0613494823542904 0.237043243258435 0.25881135235483 0.795780798332906 1 0.999639731041045
"CCDC101" 1091.90080206804 -0.252533744908348 0.253591063463029 -0.995830615873277 0.319332452008569 1 0.999639731041045
"CCDC102A" 209.877438861019 0.325117014878641 1.02973145885221 0.315729904222828 0.752207526575604 1 0.999639731041045
"CCDC102B" 1271.15485738169 0.300186971583085 0.561722435849917 0.534404453916613 0.593061738161211 1 0.999639731041045
"CCDC103" 430.628079686485 0.101485335425776 0.258096332286376 0.393207197199419 0.694166454379491 1 0.999639731041045
"CCDC104" 5960.86685763765 0.0657188145076788 0.133099113443084 0.493758469216111 0.621476766792398 1 0.999639731041045
"CCDC106" 2148.6877531019 -0.138581719386468 0.237443839059782 -0.58363998802924 0.55946255060073 1 0.999639731041045
"CCDC107" 1792.26837311862 -0.242015837715518 0.236756947570775 -1.02221218933045 0.30668048284305 1 0.999639731041045
"CCDC108" 129.764064937757 0.269012870038164 0.561400370463238 0.479181853435879 0.631809262646431 1 0.999639731041045
"CCDC109B" 733.86750762133 1.02216671965853 0.534733132933831 1.91154551065572 0.0559345140832241 1 0.999639731041045
"CCDC11" 209.073636962313 0.0521028788666338 0.36638102339433 0.1422095456362 0.886914492095497 1 0.999639731041045
"CCDC110" 44.4397208364442 -0.0318574048870034 0.629940426203808 -0.0505720915213915 0.959666502098363 1 0.999639731041045
"CCDC112" 7506.55098315347 -0.172604241804875 0.161766082438309 -1.06699896049408 0.285972305346049 1 0.999639731041045
"CCDC113" 2612.84768894371 -0.0845662389712505 0.171742259970965 -0.492402038878185 0.622435158233934 1 0.999639731041045
"CCDC114" 47.7785155028701 -0.324931164999284 0.674178115013642 -0.481966349490162 0.629829851158067 1 0.999639731041045
"CCDC115" 5266.10286452467 -0.163007960973537 0.154093816387991 -1.05784881440733 0.290124374009176 1 0.999639731041045
"CCDC116" 31.1879333495335 0.627719649585463 0.757794176287608 0.828351113307081 0.407471683799534 1 0.999639731041045
"CCDC117" 4411.54865829238 0.0887774477624965 0.216584124535296 0.409898222932904 0.681880609026 1 0.999639731041045
"CCDC12" 2661.87987121402 -0.0417586081512845 0.176904100076132 -0.236052234704077 0.813392137777295 1 0.999639731041045
"CCDC120" 1868.99833203384 -0.184700139239593 0.193869152302243 -0.952705146983074 0.340739484798468 1 0.999639731041045
"CCDC121" 581.179257235985 0.121160683800715 0.232590333275051 0.520918827943876 0.602423318832493 1 0.999639731041045
"CCDC122" 211.619078947523 0.034112470602701 0.415307747319107 0.082137814242339 0.934537123284823 1 0.999639731041045
"CCDC124" 4546.00348816743 -0.12575142774934 0.143237214011642 -0.877924278387034 0.379984812775291 1 0.999639731041045
"CCDC125" 798.612641480279 -0.072538341365649 0.290640547587504 -0.249580941020659 0.80291143909374 1 0.999639731041045
"CCDC126" 1395.91386521292 -0.0927275315435922 0.185830080912084 -0.49899096577083 0.617785748520396 1 0.999639731041045
"CCDC127" 2401.09106195567 0.000846797553955562 0.100052625187618 0.00846352159543696 0.99324716740799 1 0.999639731041045
"CCDC13" 189.052215444944 0.121836728180808 0.295828306906002 0.411849459083443 0.680449767209447 1 0.999639731041045
"CCDC130" 1752.03854163018 -0.0168674366045442 0.226703487891161 -0.0744030749656667 0.94068966211852 1 0.999639731041045
"CCDC132" 5689.08024478465 -0.0196666237515419 0.183379039850806 -0.107245755935588 0.914594016735437 1 0.999639731041045
"CCDC134" 452.241202949249 0.122767509236163 0.22882053463827 0.536523129055002 0.591597055308032 1 0.999639731041045
"CCDC135" 37.3089912689684 -0.0129807439744953 0.79191710738583 -0.016391543828805 0.986922025891481 1 0.999639731041045
"CCDC136" 5628.63725963128 -0.290221407850403 0.145412040511059 -1.99585541080644 0.0459496633681384 1 0.999639731041045
"CCDC137" 1612.4143834258 0.0909115260997613 0.14833432295814 0.612882603882694 0.539953966617337 1 0.999639731041045
"CCDC138" 1110.64089749485 0.416404621676681 0.386419737017194 1.07759666959805 0.281213789122671 1 0.999639731041045
"CCDC14" 5883.59363034427 0.574856646354586 0.490194733624578 1.17271077578497 0.240911808685847 1 0.999639731041045
"CCDC141" 37.376089439489 0.0822209624689665 1.19890917570823 0.0685798091589352 0.945324090978141 1 0.999639731041045
"CCDC142" 1099.671015958 0.140030156327913 0.233622414640685 0.599386649364453 0.548915077742923 1 0.999639731041045
"CCDC144A" 83.4293076261711 0.785359435551346 0.713651449754993 1.10048040373346 0.271122863198068 1 0.999639731041045
"CCDC144B" 359.625450885564 0.593503553661952 0.532749562987526 1.11403855562778 0.265262646494355 1 0.999639731041045
"CCDC144CP" 218.595437611237 0.31225473611172 0.525479378260048 0.594228335173968 0.552359403472663 1 0.999639731041045
"CCDC144NL" 132.291593019856 -0.139683843570627 0.39405099159932 -0.35448164463106 0.722977957607617 1 0.999639731041045
"CCDC146" 538.361116052424 0.423940097162074 0.337217530890869 1.2571709900197 0.208691725573364 1 0.999639731041045
"CCDC147" 21.9959217357406 -0.294076284442742 0.791576803541276 -0.371506950591696 0.710259979972379 1 0.999639731041045
"CCDC148" 273.453924547207 -0.10243951746515 0.302580753346726 -0.338552655223794 0.734946753962411 1 0.999639731041045
"CCDC149" 2790.90805918723 -0.104327497914472 0.192116594758105 -0.54304261454265 0.587100461952778 1 0.999639731041045
"CCDC15" 359.753590236291 0.454244229405339 0.684427856720573 0.663684601590947 0.506892196842481 1 0.999639731041045
"CCDC150" 306.151422432542 0.720992755192625 0.707374234694561 1.01925221449993 0.308083243669636 1 0.999639731041045
"CCDC151" 255.095863505555 -0.0521859016777916 0.231075465691814 -0.225839214568076 0.821326476069104 1 0.999639731041045
"CCDC152" 2279.03944842992 0.500417067452041 0.427945564443787 1.1693474802162 0.242263660721261 1 0.999639731041045
"CCDC153" 43.7259390957377 -0.809895505470242 0.429797090451394 -1.88436711988825 0.0595153341624918 1 0.999639731041045
"CCDC154" 189.734841986484 0.144887590330731 0.501264283090604 0.289044312986774 0.772547467231233 1 0.999639731041045
"CCDC155" 91.5859491858963 -1.02861333820804 0.542200630905847 -1.89710833882571 0.0578136408748237 1 0.999639731041045
"CCDC157" 587.293207414957 -0.0991904311156559 0.212155078478054 -0.467537387401813 0.640115449548903 1 0.999639731041045
"CCDC159" 195.838463770838 0.310365435470112 0.569189157422534 0.545276436528663 0.585563407764371 1 0.999639731041045
"CCDC160" 380.368152193724 0.16403945581947 0.511395888945234 0.320768037767776 0.748386182632931 1 0.999639731041045
"CCDC163P" 89.7379943147447 0.405008609737153 0.483122723333664 0.838314138781333 0.40185429719522 1 0.999639731041045
"CCDC167" 2230.22513221223 -0.118878931996138 0.155706648633102 -0.763480127789899 0.445177109307158 1 0.999639731041045
"CCDC168" 31.284769393038 0.0639212421397516 0.607612884481733 0.10520060349654 0.916216631860005 1 0.999639731041045
"CCDC169" 116.764920976581 0.285201910574027 0.443856736987497 0.642553974757087 0.520513555815258 1 0.999639731041045
"CCDC169-SOHLH2" 78.6651007793601 0.234688686986418 0.523856234747186 0.448002088015006 0.654151689683573 1 0.999639731041045
"CCDC17" 66.5019777459142 0.581134853013561 0.529895449219868 1.09669719539794 0.272773782872568 1 0.999639731041045
"CCDC170" 45.4602803860183 -0.611745204024067 0.488135309573051 -1.25322875036254 0.210122469683522 1 0.999639731041045
"CCDC171" 493.020651148331 0.138499939528341 0.306124193152391 0.452430558010142 0.650958836991774 1 0.999639731041045
"CCDC173" 225.847273660772 0.180867459996931 0.461905304302817 0.391568268023954 0.695377237761298 1 0.999639731041045
"CCDC174" 2570.54742562219 0.0874527289848518 0.118801206148031 0.736126608646401 0.461653650848092 1 0.999639731041045
"CCDC175" 164.45657245694 0.197326437263725 0.636790222422379 0.309876675733314 0.756654740421168 1 0.999639731041045
"CCDC176" 746.277733121838 -0.0296899864138531 0.163907477473868 -0.181138694045161 0.856258713474203 1 0.999639731041045
"CCDC177" 2328.40531638484 -0.12093280974854 0.199189153898423 -0.607125475367049 0.543767644873006 1 0.999639731041045
"CCDC178" 368.722296256629 0.225608354034729 0.560899751722238 0.402225804775275 0.687517852836393 1 0.999639731041045
"CCDC18" 1027.4048274843 0.783109113316451 0.54873479318937 1.42711765872334 0.153545983322944 1 0.999639731041045
"CCDC181" 1256.63987367379 -0.0330690784970805 0.163568490238222 -0.20217267059761 0.839781737660737 1 0.999639731041045
"CCDC183" 676.813950691044 -0.210682316331689 0.289240137722663 -0.728399308583169 0.46636918640054 1 0.999639731041045
"CCDC183-AS1" 117.002107802601 0.357204036209548 0.524861118229138 0.680568675795115 0.496144453091421 1 0.999639731041045
"CCDC184" 18821.4521410458 -0.272718122225374 0.296961012956534 -0.918363388884626 0.358428651165584 1 0.999639731041045
"CCDC19" 16.8963678672968 0.39181383366091 1.55660240198774 0.251710927055344 0.801264510324802 1 0.999639731041045
"CCDC22" 1523.33781158379 -0.0136261104969955 0.227424919745691 -0.0599147644516367 0.95222352068884 1 0.999639731041045
"CCDC23" 3690.84853771381 -0.127693192046927 0.128958731873405 -0.990186474323272 0.322082982384198 1 0.999639731041045
"CCDC24" 734.348712099919 -0.355274333746333 0.316779957253294 -1.12151771477846 0.262067555327685 1 0.999639731041045
"CCDC25" 5452.83264496696 0.148209637452597 0.100540717210436 1.47412552411366 0.140447797411506 1 0.999639731041045
"CCDC28A" 468.153137346991 0.167333538987246 0.178032089913729 0.939906614972239 0.347265463937568 1 0.999639731041045
"CCDC28B" 3062.4475414753 -0.344393310199067 0.217087679842046 -1.58642494336689 0.112642945860087 1 0.999639731041045
"CCDC3" 1126.48919130083 -0.413547122904705 0.195093220758121 -2.11974112323167 0.0340278829379338 1 0.999639731041045
"CCDC30" 663.854410602626 0.0542830592406777 0.217359571589251 0.249738527012086 0.802789561776599 1 0.999639731041045
"CCDC33" 58.4405919322424 -0.779619900948488 0.572740140618455 -1.36121051356142 0.173447172626549 1 0.999639731041045
"CCDC34" 2280.33147954157 0.293633479953043 0.315318232051287 0.931228993778209 0.35173512299804 1 0.999639731041045
"CCDC37" 36.6642367739833 -0.436365198474399 0.673208143213944 -0.6481876413306 0.516863594305161 1 0.999639731041045
"CCDC39" 71.1630485339961 0.124086068045967 0.291405634371099 0.425819041947371 0.670239710451134 1 0.999639731041045
"CCDC40" 1428.28481034876 0.251007322556615 0.209003805682635 1.20097010548105 0.229762797804101 1 0.999639731041045
"CCDC42B" 27.1181518089723 -0.0496067823557 0.676900972059515 -0.0732851397816258 0.941579216637182 1 0.999639731041045
"CCDC43" 3677.79156288336 0.0421369260462305 0.126811103151879 0.332281046366768 0.739677050430142 1 0.999639731041045
"CCDC47" 9419.87970354513 0.121518196300321 0.14325720930819 0.848251874283673 0.396297713244186 1 0.999639731041045
"CCDC50" 28521.8115738407 0.148583585729696 0.264133241475448 0.562532700919082 0.5737531300909 1 0.999639731041045
"CCDC51" 1330.3136397574 0.0464426579193884 0.134054148648026 0.34644700210904 0.729006806978153 1 0.999639731041045
"CCDC53" 2069.0084604873 0.043328707473741 0.198576706677045 0.218196324225522 0.827276148932956 1 0.999639731041045
"CCDC57" 1156.00647385858 0.264805632378163 0.352849211260368 0.750478175740521 0.452966763171063 1 0.999639731041045
"CCDC58" 723.721414545353 0.224999004967951 0.252607124738 0.890707279936449 0.373086228252518 1 0.999639731041045
"CCDC59" 1630.53303978231 0.22989971559062 0.161111276700502 1.42696228531534 0.15359076586652 1 0.999639731041045
"CCDC6" 12898.8792643813 0.00358368574286329 0.140972426608524 0.0254211822061847 0.979719015609263 1 0.999639731041045
"CCDC61" 199.295676514385 0.165828586158611 0.549233936267515 0.301927057321966 0.762707668975822 1 0.999639731041045
"CCDC62" 178.137677750951 -0.169606543213877 0.411757185103283 -0.411909128364897 0.680406029803365 1 0.999639731041045
"CCDC64" 5295.0444888127 -0.166922393544435 0.237629870679976 -0.702447015885618 0.482400433370547 1 0.999639731041045
"CCDC65" 383.803996835143 -0.26336166137829 0.212454454915063 -1.23961468110226 0.215117947857195 1 0.999639731041045
"CCDC66" 2082.80668260751 0.278790741102883 0.300449717503699 0.927911476899463 0.353453490560952 1 0.999639731041045
"CCDC69" 56.8446551500057 0.474978761380078 0.692276139292531 0.686111703727765 0.492642671142626 1 0.999639731041045
"CCDC7" 293.804564830255 0.3672354177875 0.25547690590926 1.43745054560014 0.150590015376133 1 0.999639731041045
"CCDC71" 1919.6015855649 -0.0346704894279339 0.12884116362189 -0.269094817628947 0.787856718332696 1 0.999639731041045
"CCDC71L" 2896.25592945845 -0.17580169649782 0.197484390732546 -0.890205528881061 0.373355536448082 1 0.999639731041045
"CCDC73" 52.1002657891314 -0.354416592889244 0.806651847012946 -0.439367484499859 0.660395282896911 1 0.999639731041045
"CCDC74A" 671.652993047002 0.367953160274965 0.282093350321451 1.3043666568378 0.192108598096722 1 0.999639731041045
"CCDC74B" 315.706292266143 0.425118240785629 0.309919939314248 1.37170342032938 0.170155783220911 1 0.999639731041045
"CCDC77" 1331.44702813952 0.377460523460303 0.358130066948681 1.05397607823415 0.291893869461487 1 0.999639731041045
"CCDC78" 199.127811738744 -0.167725644236819 0.427704486126219 -0.392153109629348 0.694945087961846 1 0.999639731041045
"CCDC8" 1517.47049376496 0.269662042495646 0.620353305960353 0.434691070241319 0.663786680971429 1 0.999639731041045
"CCDC80" 405.833127174338 0.669236372113656 0.787030552186954 0.850330867402823 0.395141159838839 1 0.999639731041045
"CCDC81" 116.300729992224 -0.041460284811532 0.454029836391339 -0.0913162120380925 0.927241336464932 1 0.999639731041045
"CCDC82" 10068.6174803972 0.0735693314995573 0.198229933528349 0.371131292787504 0.710539744515224 1 0.999639731041045
"CCDC84" 591.790907209446 0.241162877521601 0.261995223035926 0.920485781103463 0.357318960061256 1 0.999639731041045
"CCDC85A" 2743.17642046076 -0.173970142946264 0.40860712454227 -0.425763851134873 0.670279930112648 1 0.999639731041045
"CCDC85B" 1435.43380237083 0.116325856660541 0.365056623482812 0.318651543836509 0.749990762918795 1 0.999639731041045
"CCDC85C" 6089.47704040027 0.165917350200433 0.200316457810114 0.828276178673803 0.407514110295691 1 0.999639731041045
"CCDC86" 1297.69668366634 0.185488992598744 0.22109299149808 0.838963692796907 0.401489684010366 1 0.999639731041045
"CCDC87" 102.960941987474 0.0483817330651704 0.271490352146324 0.178207927768624 0.858559683923348 1 0.999639731041045
"CCDC88A" 41822.2447192767 0.0795088247729301 0.174875355283472 0.454659975638345 0.649353879572114 1 0.999639731041045
"CCDC88B" 529.345071248357 -0.123283571409894 0.375363186931649 -0.328438098625645 0.742580440629978 1 0.999639731041045
"CCDC88C" 2996.31125302758 -0.0105586368315359 0.399924713758486 -0.0264015612646341 0.978937048876077 1 0.999639731041045
"CCDC9" 1040.4701632032 0.11207195737064 0.375075716827766 0.298798222178972 0.765094007504987 1 0.999639731041045
"CCDC90B" 10294.0877882774 -0.0133841166106991 0.1300785202943 -0.102892595798429 0.918048214208224 1 0.999639731041045
"CCDC91" 3080.19277342818 0.0248682153007534 0.236909914957649 0.104969077825211 0.916400345454254 1 0.999639731041045
"CCDC92" 4695.51234116552 -0.192442939297347 0.226068894544126 -0.85125793039955 0.394626088916863 1 0.999639731041045
"CCDC93" 8132.19230419288 0.0797729261640916 0.214515554056106 0.371874787891732 0.70998607744262 1 0.999639731041045
"CCDC94" 1709.83977892669 -0.163170885365831 0.221486133333423 -0.736709259898432 0.461299174449979 1 0.999639731041045
"CCDC96" 440.280587247488 0.26211011515276 0.3261312849627 0.803695098379591 0.421573085639081 1 0.999639731041045
"CCDC97" 3514.98175748432 0.0184701231479341 0.135708328177705 0.136101618787523 0.891740947830143 1 0.999639731041045
"CCER2" 98.4771065116763 0.0700369272548654 0.415575577860545 0.168529940126481 0.866166391697251 1 0.999639731041045
"CCHCR1" 1480.76672515462 0.125398818546747 0.400308609674782 0.313255362278178 0.754086660355505 1 0.999639731041045
"CCK" 24.035572073688 -1.38694995057431 0.969216872798314 -1.43100062483427 0.152430036057216 1 0.999639731041045
"CCKBR" 92.0162860603718 0.103029315285471 0.699419438537288 0.147306908571112 0.882889779716543 1 0.999639731041045
"CCL2" 70.9660176602124 -0.303609003405868 0.591276486878159 -0.513480596884331 0.607615180040819 1 0.999639731041045
"CCL25" 14.7893008415439 0.138437613124765 0.747016981641749 0.185320570384512 0.852977604638547 1 0.999639731041045
"CCL27" 40.8242914988381 -0.198873195595513 0.542797524575635 -0.366385597928056 0.714077364932953 1 0.999639731041045
"CCL5" 152.040555741116 0.0411571782970884 0.357654101808124 0.115075370557804 0.908385381643014 1 0.999639731041045
"CCM2" 2413.84776687466 -0.21414133732626 0.135300109428691 -1.58271370385788 0.113486733408499 1 0.999639731041045
"CCM2L" 335.250322789006 -0.0427744028928919 0.378046432511872 -0.113145897472657 0.909914887675395 1 0.999639731041045
"CCNA1" 1115.28284298708 -0.651742117386569 0.34229110498465 -1.90405800178709 0.0569026306206281 1 0.999639731041045
"CCNA2" 4016.27764074017 0.641245232247671 1.08119100742025 0.59309153317664 0.553119896457706 1 0.999639731041045
"CCNB1" 4598.44300662978 0.495004416691797 0.849150434233382 0.582940780261968 0.559933166721212 1 0.999639731041045
"CCNB1IP1" 4061.76183273249 0.536679223822717 0.427360497315692 1.25579979243208 0.209188566899611 1 0.999639731041045
"CCNB2" 2707.90682245268 0.638144279971285 1.2432982269438 0.513267264556416 0.60776437940472 1 0.999639731041045
"CCNB3" 191.8879174647 -0.495665754634841 0.41883012857494 -1.18345295817503 0.236629679581801 1 0.999639731041045
"CCNC" 5155.36555306601 0.137408279741834 0.147204408876809 0.93345220289446 0.350586537912198 1 0.999639731041045
"CCND1" 10992.043332044 0.324499443265046 0.617863597154014 0.525195924731196 0.599446997627588 1 0.999639731041045
"CCND2" 26185.7572982515 0.0147139293354894 0.156833202608876 0.0938189687561519 0.925252963257346 1 0.999639731041045
"CCND3" 1722.53550420369 -0.0419496781953881 0.160724778306951 -0.261003179704332 0.794090055177325 1 0.999639731041045
"CCNDBP1" 4826.60211864312 -0.178580091723463 0.282538333379188 -0.632056151771074 0.527350186017146 1 0.999639731041045
"CCNE1" 749.353399294014 -0.0262517190007872 0.218062555597763 -0.120386184270953 0.904177235159153 1 0.999639731041045
"CCNE2" 813.167609321089 0.620231283421981 1.06903379966789 0.580179301734582 0.561793710187192 1 0.999639731041045
"CCNF" 3185.41690288295 0.098705777423246 0.327637030096488 0.301265633479151 0.763211944756303 1 0.999639731041045
"CCNG1" 12728.5380524566 0.268939777607065 0.387059504853609 0.694827989584655 0.487163105148132 1 0.999639731041045
"CCNG2" 13168.9030385143 0.165820085371117 0.117821242845839 1.40738699886302 0.159312664271369 1 0.999639731041045
"CCNH" 2299.1597181311 0.202031482425054 0.148816455251616 1.35758832639484 0.174594349179843 1 0.999639731041045
"CCNI" 57116.5708469782 -0.126714379178825 0.0989094035255257 -1.28111559328253 0.200153067561719 1 0.999639731041045
"CCNI2" 23.9445883132893 -1.38875438076944 0.849182023017146 -1.63540247335335 0.101964704269057 1 0.999639731041045
"CCNJ" 6046.95783287264 0.234021481154643 0.195995607300823 1.19401390866611 0.232472527425498 1 0.999639731041045
"CCNJL" 1625.20069098044 -0.14168005786148 0.378455116160902 -0.374364229234633 0.708133352187002 1 0.999639731041045
"CCNK" 4632.42596690683 0.161917866020241 0.242259231811769 0.668366133291667 0.503899908019893 1 0.999639731041045
"CCNL1" 3505.34351918512 0.313235481016253 0.277127642805675 1.13029316687797 0.258352712890435 1 0.999639731041045
"CCNL2" 13214.5327977097 0.226763069948097 0.271500107986383 0.835222761530061 0.403592296301079 1 0.999639731041045
"CCNT1" 9067.5305488909 0.0727137754127575 0.134969228297946 0.538743358984325 0.590063951196639 1 0.999639731041045
"CCNT2" 10404.1666930041 0.214730984788111 0.175655458227181 1.2224555214811 0.221535414142563 1 0.999639731041045
"CCNT2-AS1" 203.586808647853 0.378905082268793 0.357361771541997 1.06028431814024 0.289015271333075 1 0.999639731041045
"CCNY" 9548.84980926223 0.139231323404743 0.0820992540671221 1.69589023660205 0.0899066689971323 1 0.999639731041045
"CCNYL1" 3649.01609800337 0.0848581816021414 0.102477915072285 0.828063115279859 0.407634756931797 1 0.999639731041045
"CCP110" 13196.2415592799 0.0294157784539624 0.134350258851799 0.218948431550182 0.826690218706238 1 0.999639731041045
"CCPG1" 1708.94415929821 -0.0843075394392754 0.230588099999011 -0.365619645765055 0.714648913455793 1 0.999639731041045
"CCR10" 186.195356540541 -0.282326704082466 0.474715672035897 -0.594728003968482 0.552025299593012 1 0.999639731041045
"CCR6" 141.824180784881 -0.0408488736966449 0.346833264013902 -0.117776689651681 0.906244599939861 1 0.999639731041045
"CCRN4L" 1304.54219289493 -0.106146158029486 0.219751693349124 -0.483027713742572 0.629076058524224 1 0.999639731041045
"CCS" 1913.67291093754 -0.139787821643941 0.241943125566121 -0.577771413495847 0.563418457604629 1 0.999639731041045
"CCSAP" 5551.18798989673 0.083928644160993 0.2589861231961 0.324066182099817 0.745887929273363 1 0.999639731041045
"CCSER1" 3807.07619788937 -0.0381048463080612 0.335903422046281 -0.113439887203087 0.909681818373984 1 0.999639731041045
"CCSER2" 13992.443259974 -0.058281547791457 0.226900341500018 -0.256859674190717 0.797287101661791 1 0.999639731041045
"CCT2" 34693.1481784789 0.0825551514545651 0.0773453908117094 1.06735709249357 0.28581061617255 1 0.999639731041045
"CCT3" 25049.9036074878 -0.0687469653757396 0.120625382912238 -0.569921219862628 0.568731131812257 1 0.999639731041045
"CCT4" 22187.7586328301 -0.00285013122992741 0.109115786589657 -0.0261202463823651 0.979161428293326 1 0.999639731041045
"CCT5" 26390.8936039918 0.0456272820941294 0.0835199470357075 0.546304011359373 0.584856979327978 1 0.999639731041045
"CCT6A" 29274.9996985157 0.0689714833614205 0.0889894270154839 0.775052561574755 0.438308601441092 1 0.999639731041045
"CCT6B" 172.100615478429 0.13939973325865 0.296532315477351 0.470099634956302 0.638283834972589 1 0.999639731041045
"CCT6P1" 967.441722741822 0.247591066742676 0.163780809034353 1.51172208882387 0.130604576874769 1 0.999639731041045
"CCT6P3" 774.51580033553 0.0614884521683877 0.145315191241994 0.423138500819167 0.672194213518985 1 0.999639731041045
"CCT7" 30833.6080122859 -0.0990369764888081 0.0900214773907822 -1.10014831303967 0.271267506526811 1 0.999639731041045
"CCT8" 26729.6489529251 0.0950690990785384 0.0950375303819059 1.00033217084351 0.317149783322012 1 0.999639731041045
"CCZ1" 1727.15263906069 0.0357633373275221 0.151346560926344 0.236300957938033 0.813199143657577 1 0.999639731041045
"CCZ1B" 987.030341145163 0.0445577877384485 0.182408391096285 0.244274879410172 0.807017937583745 1 0.999639731041045
"CD101" 204.982325783564 0.200184663015076 0.296031929816297 0.676226591973712 0.498896791620577 1 0.999639731041045
"CD109" 129.60077333018 -0.0543113182513114 0.767050751333642 -0.0708053778148086 0.943552651692611 1 0.999639731041045
"CD14" 30.0844251731543 -0.114850423530426 0.483774672074944 -0.237404788137884 0.812342775505206 1 0.999639731041045
"CD151" 5945.89904491727 -0.0576686352815679 0.211122591164879 -0.273152365947094 0.784736094464863 1 0.999639731041045
"CD163" 42.8402393063206 -0.331169239748727 0.711165481459054 -0.465671138972166 0.641450913810698 1 0.999639731041045
"CD163L1" 1069.25661356093 0.121077945294655 0.479950915571659 0.252271516453807 0.800831202852079 1 0.999639731041045
"CD164" 4817.40338607414 0.169006333777114 0.168646084614654 1.00213612526661 0.316277852425181 1 0.999639731041045
"CD1D" 97.2242105326962 -0.489810254049588 0.447756321866281 -1.09392147051776 0.273989421277796 1 0.999639731041045
"CD200" 22648.9834868742 -0.165659303220543 0.173182792329321 -0.956557525100582 0.338790636174182 1 0.999639731041045
"CD200R1" 7.68043058038818 -0.563950693762869 1.16671272884366 -0.483367224699612 0.628835015614312 1 0.999639731041045
"CD226" 15.7025068364554 -0.206411757358907 0.897584614658684 -0.229963564423837 0.818120082360338 1 0.999639731041045
"CD24" 102645.822795686 -0.152286559484967 0.144044024836566 -1.05722232947706 0.290410131245562 1 0.999639731041045
"CD247" 22.9442901979078 0.976336601228098 1.13662435254706 0.858979133290806 0.39035202849109 1 0.999639731041045
"CD248" 60.3203943363453 0.503582704964426 0.87304220655668 0.576813699478036 0.564065314111324 1 0.999639731041045
"CD27" 18.0309149726553 0.133147032385866 1.12059222942617 0.11881845053847 0.905419190820268 1 0.999639731041045
"CD27-AS1" 1495.34485970047 0.176508584465396 0.324453999938391 0.544017285960143 0.586429577699968 1 0.999639731041045
"CD274" 40.5289101680649 -1.13469645450402 0.534555769089993 -2.12269050324849 0.0337797953363314 1 0.999639731041045
"CD276" 11666.705795684 -0.0880517598038014 0.107855137774448 -0.81638910876865 0.414277623767925 1 0.999639731041045
"CD2AP" 1605.38571762495 0.231035917906172 0.256579774412452 0.900444777594911 0.367883600555006 1 0.999639731041045
"CD2BP2" 10034.543619245 0.0228111453466106 0.082990220551767 0.274865462399652 0.783419602474743 1 0.999639731041045
"CD300A" 8.92526104832665 -2.11835030283968 1.23132460681466 -1.72038331006775 0.0853627887595378 1 0.999639731041045
"CD320" 1989.07462416268 -0.0210138579020139 0.272853785995653 -0.0770150863963042 0.93861154340483 1 0.999639731041045
"CD36" 1012.24117370333 -0.389810042769036 0.554922241658703 -0.702458855503548 0.482393052143115 1 0.999639731041045
"CD3EAP" 744.290813226267 0.152540299139222 0.204804356727848 0.744809834987658 0.456386688496889 1 0.999639731041045
"CD4" 33.2279253604381 0.476643384541283 0.788520560974236 0.604478067068256 0.545525846933698 1 0.999639731041045
"CD44" 122.219980009718 0.897124137239529 0.822549989927134 1.09066214604051 0.275421572971021 1 0.999639731041045
"CD46" 9294.73239262805 0.188648490666208 0.252697568199759 0.746538607435589 0.455342118662478 1 0.999639731041045
"CD47" 28647.6593398042 -0.208108788827855 0.331126844907974 -0.628486611786766 0.529685214411941 1 0.999639731041045
"CD58" 128.656999715019 0.237941215256801 0.4909814653794 0.484623620309038 0.627943355443487 1 0.999639731041045
"CD59" 15051.7453129256 -0.0829210672066168 0.166603723842156 -0.497714368528628 0.618685379195799 1 0.999639731041045
"CD6" 16.0492081797033 -1.60222672012943 0.846093066747454 -1.89367669243373 0.058267936865724 1 0.999639731041045
"CD63" 14978.6484028185 -0.101538534795424 0.170254886960073 -0.596391308398899 0.550913845484843 1 0.999639731041045
"CD68" 158.772193678934 0.122538592389439 0.382199936081886 0.320613848462773 0.748503041671131 1 0.999639731041045
"CD70" 37.9799260408892 0.102279035518642 0.868534751249106 0.117760441216136 0.906257474722446 1 0.999639731041045
"CD72" 22.4241052940813 0.411193733426584 0.974581920029541 0.421918080949132 0.673084812057934 1 0.999639731041045
"CD74" 157.106830791473 -1.10823860970869 0.485282185231708 -2.2836993473798 0.0223892064448896 1 0.999639731041045
"CD79A" 16.4403638227107 0.00617479217617344 0.719176503024908 0.0085859203550197 0.993149510875975 1 0.999639731041045
"CD81" 14584.2855817519 -0.180545353702991 0.198749441082685 -0.908406849948724 0.36366330799697 1 0.999639731041045
"CD81-AS1" 55.9124885513751 -0.551222144315205 0.477839661352563 -1.15357135227103 0.248675948958316 1 0.999639731041045
"CD82" 516.309650779093 0.487652916580942 1.06799249922619 0.45660706131763 0.64795350283015 1 0.999639731041045
"CD83" 1484.19153934946 -0.413885089787995 0.249700575901875 -1.6575255715495 0.097413263312576 1 0.999639731041045
"CD8A" 307.164102394925 -0.352958793832675 0.303184021367922 -1.16417346877377 0.244353719821612 1 0.999639731041045
"CD9" 45.8702031902167 1.49226505643184 1.49118078217779 1.00072712461628 0.316958750054859 1 0.999639731041045
"CD97" 83.1406958876374 -0.565255156996107 0.635219181465768 -0.889858451207001 0.37354189616615 1 0.999639731041045
"CD99L2" 14015.1502579132 -0.227003580436698 0.154156783471802 -1.4725500579624 0.140872399777569 1 0.999639731041045
"CDADC1" 1648.33465908093 -0.0360406669077421 0.175456579110026 -0.205410746582159 0.837251224734433 1 0.999639731041045
"CDAN1" 2105.34609800793 0.206260281108754 0.239459507325687 0.86135766089346 0.389041087238998 1 0.999639731041045
"CDC123" 7844.14143495839 0.106990491630301 0.0704654899435954 1.51833885943236 0.128928996212949 1 0.999639731041045
"CDC14A" 643.185675567498 0.686243224536379 0.580642951662892 1.18186782870792 0.237258148926615 1 0.999639731041045
"CDC16" 7022.60903428012 0.0851591665007519 0.0885666901583974 0.96152590040848 0.336287809035853 1 0.999639731041045
"CDC20" 3256.20808150899 0.569393844059956 1.30314332087908 0.436938773300737 0.662155751653403 1 0.999639731041045
"CDC23" 4936.76084112315 0.078462932349536 0.145026476162548 0.541024883357116 0.588490431640846 1 0.999639731041045
"CDC25A" 4670.92437062029 0.0969464181013484 0.195576386990903 0.495695925223621 0.620108962421038 1 0.999639731041045
"CDC25B" 3468.53507029848 0.0930449234171067 0.645345963997702 0.144178361077405 0.885359627759591 1 0.999639731041045
"CDC25C" 623.029402376011 0.660255722788036 1.04774675234764 0.630167281653351 0.528585143308295 1 0.999639731041045
"CDC26" 1508.5641130545 0.0878715169189443 0.170447427229185 0.515534428107216 0.606179617960564 1 0.999639731041045
"CDC27" 11839.5715517296 0.129011999509821 0.122288951232982 1.05497674327119 0.291435961367147 1 0.999639731041045
"CDC34" 7255.72025104529 0.0226180769716195 0.184445111078252 0.122627684948633 0.902401930476374 1 0.999639731041045
"CDC37" 9421.96774968146 -0.0635856592176524 0.121747504944283 -0.522274844537896 0.601478981290694 1 0.999639731041045
"CDC37L1" 3168.20285865276 0.0998400617411421 0.204194173302472 0.488946673288515 0.624879451122766 1 0.999639731041045
"CDC40" 3602.81761685429 0.167969456623627 0.103141162875935 1.6285394884065 0.103410543218583 1 0.999639731041045
"CDC42" 44571.9400954956 -0.0917156612842367 0.163762676180003 -0.560052286782523 0.575443773846241 1 0.999639731041045
"CDC42BPA" 15637.2825150673 -0.0425536039498413 0.170862358193496 -0.249051952693119 0.803320594748471 1 0.999639731041045
"CDC42BPB" 30754.987979187 -0.0337137812170464 0.117376738501499 -0.287227108603088 0.773938430761856 1 0.999639731041045
"CDC42BPG" 56.3645082265915 -0.458074091348856 0.500930489310798 -0.914446417464215 0.360482320946963 1 0.999639731041045
"CDC42EP1" 220.594145720215 -0.730484867272189 0.666515731844712 -1.09597543219337 0.273089526035904 1 0.999639731041045
"CDC42EP2" 1257.04797443662 -0.365422155241199 0.301737156824222 -1.21106117353017 0.225871960439605 1 0.999639731041045
"CDC42EP3" 7808.79681090387 -0.109352672976783 0.252127293739818 -0.433720091762967 0.664491714722708 1 0.999639731041045
"CDC42EP4" 4817.35500002775 -0.0980065461516464 0.508823061587561 -0.192614198432476 0.847261124414062 1 0.999639731041045
"CDC42SE1" 8578.47434106212 0.0269327275770372 0.100664387902444 0.267549707878203 0.789045947193104 1 0.999639731041045
"CDC42SE2" 6624.16448612045 -0.0360661583285275 0.165322052864992 -0.21815697121775 0.827306809596979 1 0.999639731041045
"CDC45" 745.074602484973 0.762792337614207 1.13222575935838 0.673710460400119 0.500495410218933 1 0.999639731041045
"CDC5L" 10122.9187724585 0.112178867764318 0.185006244547667 0.606351791198133 0.544281173864743 1 0.999639731041045
"CDC6" 1576.96278070163 0.744897528278354 0.885874605986096 0.840861136830065 0.400425732405537 1 0.999639731041045
"CDC7" 3102.83073179067 0.285464518828922 0.387841382992714 0.736034191674395 0.461709889940579 1 0.999639731041045
"CDC73" 4235.78294986806 0.167470543079713 0.273108893718927 0.613200620453126 0.539743694576422 1 0.999639731041045
"CDCA2" 1292.23246677873 0.716550372142388 1.05444414067082 0.679552708867567 0.49678772237405 1 0.999639731041045
"CDCA3" 746.057495921304 0.584456056889137 0.867507187592494 0.673718979218051 0.500489993228035 1 0.999639731041045
"CDCA4" 1245.66903721726 0.553715380459768 0.612364445964969 0.9042252274905 0.365875985794958 1 0.999639731041045
"CDCA5" 2078.9386215277 0.543526701206998 0.987527567400309 0.550391421110244 0.582050931550935 1 0.999639731041045
"CDCA7" 1669.71774382482 1.03636256674564 1.00133477829772 1.03498109643956 0.300677739441956 1 0.999639731041045
"CDCA7L" 1940.53214210116 0.650528353011068 1.4870545266473 0.437460995110748 0.661777057388809 1 0.999639731041045
"CDCA8" 2146.36657570445 0.589744441812778 1.11892404745557 0.527063872792665 0.59814923368141 1 0.999639731041045
"CDH1" 14.2777297889414 -0.461306464211223 1.17074729616425 -0.394027358186188 0.693560840882202 1 0.999639731041045
"CDH10" 5462.29882971514 -0.0253509000590178 0.282414185412856 -0.0897649670888796 0.928473987977314 1 0.999639731041045
"CDH11" 4336.76590709936 0.0395257095518226 0.271867417463152 0.145385974975025 0.884406137360368 1 0.999639731041045
"CDH12" 1388.79732864857 0.130963879082332 0.440748500616807 0.297139704160206 0.766359852950422 1 0.999639731041045
"CDH13" 1395.59231109441 -0.924155166778065 0.660801474690683 -1.39853678021929 0.161951935792074 1 0.999639731041045
"CDH15" 166.64424653156 -0.880978508443805 0.995352202919443 -0.885092237561567 0.376106885723844 1 0.999639731041045
"CDH18" 3744.92392239012 -0.0684030418412467 0.397711355100852 -0.17199167427317 0.863444074432313 1 0.999639731041045
"CDH19" 15.1588208140833 -0.174385008662906 1.12000302289146 -0.155700480354691 0.876269118520325 1 0.999639731041045
"CDH2" 51197.160853508 0.219166112957941 0.170580617939986 1.28482424090554 0.198853709424995 1 0.999639731041045
"CDH20" 2079.7563826852 0.0263979707578305 0.343486532371354 0.0768530008311675 0.938740486811276 1 0.999639731041045
"CDH22" 3386.10634178781 -0.536027589327252 0.312910702449641 -1.71303693076308 0.0867057456092905 1 0.999639731041045
"CDH23" 811.519906581279 0.890646725885671 1.38769538817561 0.641817169297215 0.520991900406415 1 0.999639731041045
"CDH24" 5321.80583163195 -0.0250657112974388 0.160957078044332 -0.155729164582219 0.876246507611017 1 0.999639731041045
"CDH26" 30.5433006799465 0.075911240823074 0.77899905587157 0.0974471538199004 0.922371299550104 1 0.999639731041045
"CDH4" 18131.8688356303 -0.0569335139615403 0.268430909574684 -0.212097459460793 0.832031001674981 1 0.999639731041045
"CDH5" 6.65304765145514 -1.39987699968185 1.03979988044004 -1.34629463420348 0.178207515626662 1 0.999639731041045
"CDH6" 5253.15564180138 -0.373247633878527 0.35689659235754 -1.04581450725819 0.295646681892047 1 0.999639731041045
"CDH7" 6753.83399455495 0.336497227354385 0.472429546916258 0.712269648566313 0.476297815038738 1 0.999639731041045
"CDH8" 8059.84795922939 -0.203067145195477 0.242076433051193 -0.838855491366784 0.40155040676991 1 0.999639731041045
"CDH9" 400.45243978146 -0.0968968510736942 0.393857799786054 -0.246019886178029 0.805666838574035 1 0.999639731041045
"CDHR1" 4355.0629206928 -0.769773662203108 0.391737341830401 -1.96502497976405 0.0494113464432399 1 0.999639731041045
"CDHR2" 79.9638457095551 -0.880119920422262 0.579080348442643 -1.51985803488104 0.12854665947789 1 0.999639731041045
"CDHR3" 602.474201369126 -0.277010655123629 0.357325420264079 -0.775233552986254 0.438201664978873 1 0.999639731041045
"CDIP1" 6928.71411613234 -0.183099078991489 0.223624865599596 -0.818777815698415 0.412913190170432 1 0.999639731041045
"CDIPT" 7362.85790538279 -0.0211201843560599 0.310476547820602 -0.0680250553683155 0.94576568917788 1 0.999639731041045
"CDIPT-AS1" 17.0158468887917 -0.450122787823973 0.896623283689572 -0.502019963135169 0.615653478471721 1 0.999639731041045
"CDK1" 3397.02696097971 0.468126572836374 1.32731949428825 0.352685675793075 0.724324099234587 1 0.999639731041045
"CDK10" 2983.21740422295 0.0216159476187521 0.227523036394624 0.0950055342143935 0.924310431139397 1 0.999639731041045
"CDK11A" 878.95068390756 0.123829052090784 0.252683558545442 0.490055834275878 0.624094389660259 1 0.999639731041045
"CDK11B" 2831.84930037451 -0.068411514450053 0.173824183937503 -0.393567298291761 0.693900528749408 1 0.999639731041045
"CDK12" 7096.45406225116 0.23152631481612 0.165995032107516 1.39477857786827 0.163082620760178 1 0.999639731041045
"CDK13" 7498.34337091589 0.141895045019763 0.118186127245687 1.20060660524724 0.229903837622822 1 0.999639731041045
"CDK14" 13237.1450705603 -0.0114418622717384 0.180980509317923 -0.0632215165868435 0.949590111292311 1 0.999639731041045
"CDK15" 113.642360763797 0.403273703112837 0.830061181616228 0.485836119125117 0.627083363317248 1 0.999639731041045
"CDK16" 19051.8580670506 -0.092844485642684 0.120408068001629 -0.771081931498376 0.440658369654555 1 0.999639731041045
"CDK17" 12141.4332199182 0.0791820445564192 0.116102191391829 0.682003014819857 0.495237044521144 1 0.999639731041045
"CDK18" 945.018041227324 0.13835488678785 0.30474458032289 0.454002780430932 0.649826825576452 1 0.999639731041045
"CDK19" 5637.76474955062 0.114919264619211 0.288500597278869 0.398332848192091 0.690384850188986 1 0.999639731041045
"CDK2" 2382.96119417796 0.788400260491883 1.19141974158983 0.661731741526998 0.508143158392228 1 0.999639731041045
"CDK20" 2378.9013477408 0.0848257399514804 0.211350208422369 0.401351579374655 0.688161293479427 1 0.999639731041045
"CDK2AP1" 4761.09936281344 0.209558848032211 0.284219769199714 0.737312709183715 0.460932205203518 1 0.999639731041045
"CDK2AP2" 1683.79356650293 -0.0532045379890091 0.191720825531645 -0.277510478277319 0.781388161159153 1 0.999639731041045
"CDK4" 7140.65323918521 0.370550548587439 0.387954359999969 0.955139539061936 0.339507136207104 1 0.999639731041045
"CDK5" 3649.52785925345 -0.0377854141388643 0.213145001188947 -0.1772756289291 0.859291892891585 1 0.999639731041045
"CDK5R1" 24919.75619829 -0.218607661580641 0.213083409365831 -1.02592530423298 0.304926794145076 1 0.999639731041045
"CDK5R2" 6622.64079942788 -0.275763585829264 0.458754137196051 -0.601114112048683 0.547763984676542 1 0.999639731041045
"CDK5RAP1" 2324.6002003 0.0831922532799572 0.109263485642827 0.761391170989232 0.446423459350319 1 0.999639731041045
"CDK5RAP2" 7335.18539064856 0.21043002099679 0.511798786204269 0.411157717972398 0.680956889813903 1 0.999639731041045
"CDK5RAP3" 9304.34501227233 0.0649933959235453 0.320743332382599 0.202633661752999 0.839421377500973 1 0.999639731041045
"CDK6" 6513.12032889541 0.55525248643336 0.460815718545094 1.20493391194733 0.228228815810227 1 0.999639731041045
"CDK7" 2049.16769572534 -0.0131637924577215 0.11592211858832 -0.113557210806945 0.909588808687051 1 0.999639731041045
"CDK8" 4614.84482041955 -0.07403852690827 0.174252159575896 -0.424893023354597 0.670914660747985 1 0.999639731041045
"CDK9" 5779.66657321358 -0.0330464664117457 0.111352222971438 -0.29677419569991 0.766638907241154 1 0.999639731041045
"CDKAL1" 2292.31998960198 0.0264014177645511 0.16206941974657 0.162901908366398 0.870595668241866 1 0.999639731041045
"CDKL1" 260.645458424475 -0.336566988580151 0.237107922931077 -1.41946749151012 0.155762767943918 1 0.999639731041045
"CDKL2" 2733.56006471816 -0.259795705563183 0.281295089576149 -0.923569998874274 0.3557102398882 1 0.999639731041045
"CDKL3" 667.991201833771 -0.117799239190097 0.177242032748941 -0.664623607408958 0.506291265935372 1 0.999639731041045
"CDKL5" 1942.26926192346 -0.108403932135396 0.280718990655484 -0.386165296057353 0.699374253807261 1 0.999639731041045
"CDKN1A" 4596.83049809372 0.209581948485972 0.730716070222361 0.2868172153682 0.774252280554247 1 0.999639731041045
"CDKN1B" 12675.8190155112 0.0207391498505978 0.266334319334979 0.0778688600942691 0.937932370218738 1 0.999639731041045
"CDKN1C" 5163.59933426433 -0.14029935257175 0.402100301443443 -0.348916307866741 0.727152141770403 1 0.999639731041045
"CDKN2A" 113.007393096475 -0.186878879132935 1.198462472689 -0.155932190945982 0.87608647095534 1 0.999639731041045
"CDKN2AIP" 4165.65900042222 0.172929066564961 0.0973957447834914 1.77552999824971 0.0758104168733039 1 0.999639731041045
"CDKN2AIPNL" 3158.21361161086 -0.0503758966440094 0.156390412661152 -0.322116271623108 0.747364611743084 1 0.999639731041045
"CDKN2B" 401.398830564914 0.0752864519839007 0.47296824230605 0.15917866201085 0.873528114754736 1 0.999639731041045
"CDKN2B-AS1" 12.9514359654203 0.205710089314366 1.20709988534186 0.170416791362801 0.864682367693534 1 0.999639731041045
"CDKN2C" 548.547302813113 0.707951612087864 1.35156099462394 0.52380293224195 0.600415613721513 1 0.999639731041045
"CDKN2D" 10894.4335874857 -0.375060331331512 0.342649575369831 -1.09458863600429 0.273696896401243 1 0.999639731041045
"CDKN3" 615.61468866149 0.572170395720484 0.8109144566657 0.705586626329393 0.480445243463766 1 0.999639731041045
"CDNF" 80.9668452377659 0.136476369481269 0.423100801143886 0.322562304567362 0.747026745479628 1 0.999639731041045
"CDO1" 4953.88943371824 -0.0685057441801562 0.320390364380677 -0.213819614433723 0.830687728560972 1 0.999639731041045
"CDON" 4316.0080751822 0.786169704723888 0.36800912639687 2.13627773968862 0.0326567821925866 1 0.999639731041045
"CDPF1" 628.661036355726 0.0985646853342461 0.160909991707752 0.612545462765678 0.54017692853602 1 0.999639731041045
"CDR1" 15.2444662353577 -1.38057734393324 1.04863988772845 -1.31654094040217 0.187992546637174 1 0.999639731041045
"CDR2" 2302.07148419377 -0.270739640695601 0.148429428339584 -1.82402939716367 0.0681476280738844 1 0.999639731041045
"CDR2L" 3502.0706028614 -0.0391723098548064 0.252380707675067 -0.155211189538463 0.876654827215263 1 0.999639731041045
"CDRT1" 14.379836937234 0.209710194475269 1.04813466790597 0.200079437210337 0.84141845493391 1 0.999639731041045
"CDS1" 2169.27633418118 -0.179531596916333 0.353105030290797 -0.508436814871998 0.611147040111953 1 0.999639731041045
"CDS2" 37793.0006937727 -0.0788264511751364 0.247371790941539 -0.318655780738416 0.749987549707344 1 0.999639731041045
"CDT1" 1153.66997413176 0.504810093612065 0.905589175102605 0.557438303693138 0.57722800116165 1 0.999639731041045
"CDV3" 21262.9806608313 0.0322261900255458 0.0800714156641166 0.402468093741819 0.687339565196239 1 0.999639731041045
"CDYL" 1828.15492153736 0.133826806168822 0.404490116214818 0.330853093324408 0.740755454452076 1 0.999639731041045
"CDYL2" 1196.55068186339 -0.244639669775679 0.341237094597073 -0.716919917702808 0.473423511345884 1 0.999639731041045
"CEACAM19" 427.636856665092 -0.223774350348189 0.265301517657495 -0.843471806433775 0.398964627223452 1 0.999639731041045
"CEACAM21" 171.307099348712 -0.955359860664389 0.940912195661838 -1.01535495561559 0.309936656723256 1 0.999639731041045
"CEBPA" 225.60478418225 -0.122743082634291 0.429958225837033 -0.285476763225862 0.775278904304335 1 0.999639731041045
"CEBPA-AS1" 137.514339714199 0.222685808252951 0.36303742142346 0.613396292260468 0.539614337068358 1 0.999639731041045
"CEBPB" 425.363836578721 -0.177038023690451 0.477842811712768 -0.370494269979452 0.711014245186952 1 0.999639731041045
"CEBPD" 29.8479035178296 -0.17510013658793 0.926809791792565 -0.188927801732936 0.850149403322375 1 0.999639731041045
"CEBPG" 12855.8473541097 -0.0178666573209087 0.109099020478494 -0.16376551542395 0.869915739815531 1 0.999639731041045
"CEBPZ" 9266.13868360506 0.124157810944241 0.0997879210641847 1.24421683125737 0.213419770772582 1 0.999639731041045
"CECR1" 2838.23379218191 -0.187508571826896 0.439461044550609 -0.426678483001016 0.669613524822354 1 0.999639731041045
"CECR2" 8474.74025992052 0.29098805715681 0.363507018071043 0.800501895949477 0.423420065515864 1 0.999639731041045
"CECR5" 4369.00110148199 -0.0900436566841009 0.225321512332936 -0.399622990951047 0.689434220062285 1 0.999639731041045
"CECR5-AS1" 22.1217294879287 0.153387023625425 0.526335933437653 0.291424191055339 0.770726915279318 1 0.999639731041045
"CECR6" 9989.57591525293 -0.223785639443593 0.16529212139734 -1.35387964986935 0.175774776944999 1 0.999639731041045
"CEL" 195.159977436648 0.364967143442334 0.474551477895544 0.76907808834739 0.441846955078441 1 0.999639731041045
"CELF1" 23434.572894472 0.0155338385577138 0.130199560063584 0.119307918937112 0.905031409909188 1 0.999639731041045
"CELF2" 15799.3953417026 -0.00561074575203345 0.568635262796214 -0.00986703801034622 0.992127370455384 1 0.999639731041045
"CELF3" 29686.3669238121 -0.115969889757037 0.198907681177734 -0.583033742439599 0.559870585560109 1 0.999639731041045
"CELF4" 19750.5454175238 -0.112846245891008 0.252959226917684 -0.446104485952312 0.655521772548589 1 0.999639731041045
"CELF5" 23243.8624085702 -0.317862560711536 0.268159779352427 -1.18534763669308 0.235880026058408 1 0.999639731041045
"CELF6" 7089.12190476691 -0.185996109081715 0.252135132889171 -0.737684220958891 0.460706362848502 1 0.999639731041045
"CELSR1" 2177.5685990142 1.20110331430082 1.31095140564259 0.916207350730958 0.359558150808976 1 0.999639731041045
"CELSR2" 33924.5306882024 -0.103376581075915 0.191901608418895 -0.538695751055184 0.590096806020978 1 0.999639731041045
"CELSR3" 19417.6034495744 -0.118992438842431 0.12414461377764 -0.958498602730864 0.337811395729142 1 0.999639731041045
"CELSR3-AS1" 19.722018464728 -0.706166561797447 0.624145349585053 -1.13141363989482 0.257881033185704 1 0.999639731041045
"CEMIP" 112.282670923922 0.364487008900707 0.7149451498842 0.509811149792042 0.610183773554097 1 0.999639731041045
"CEMP1" 21.5104944374438 -0.265787887188302 0.856184706228353 -0.310432883529473 0.75623179099984 1 0.999639731041045
"CEND1" 2712.70977829268 -0.574325114735912 0.412773576403763 -1.39138052328748 0.164110067538251 1 0.999639731041045
"CENPA" 408.759292515311 0.640971066891 1.30387586566315 0.491589026049657 0.6230099028023 1 0.999639731041045
"CENPB" 6803.58282468327 0.086197620000103 0.178016612555225 0.484211101215975 0.628236059204543 1 0.999639731041045
"CENPBD1" 3046.27896649501 -0.0700579114080786 0.110294058002281 -0.635192073598651 0.525303152216616 1 0.999639731041045
"CENPBD1P1" 4649.49627075829 0.0413392848172477 0.148591123670472 0.278208306095895 0.780852459124075 1 0.999639731041045
"CENPC" 2248.89017577291 0.21347386170756 0.211731586189107 1.0082286991271 0.313344683297182 1 0.999639731041045
"CENPE" 4988.40250510064 0.649027841027438 0.724083479807617 0.896343942551873 0.370069096808576 1 0.999639731041045
"CENPF" 15786.227548694 0.703356232327197 1.21734810533859 0.577777407499694 0.56341441027779 1 0.999639731041045
"CENPH" 2109.12712501996 0.531771974685452 0.728765654107217 0.729688579159106 0.465580563728092 1 0.999639731041045
"CENPI" 732.328252777911 0.407170722067931 0.702493784343065 0.579607579658083 0.562179280445991 1 0.999639731041045
"CENPJ" 3696.91018753928 0.23835987610517 0.173113429348777 1.37689997247377 0.168543175731686 1 0.999639731041045
"CENPK" 1020.33454975806 0.372474363491488 0.816526424722306 0.456169392947893 0.648268173000178 1 0.999639731041045
"CENPL" 798.918387602291 0.307857232276023 0.39626121433355 0.776904781846469 0.437214949820923 1 0.999639731041045
"CENPM" 413.569928721766 0.559783072058061 0.973881522369483 0.574795865000182 0.565429363620793 1 0.999639731041045
"CENPN" 2054.21035677452 0.531977931006692 0.663138453427807 0.802212461450339 0.422430069185035 1 0.999639731041045
"CENPO" 4209.5768823534 0.341994674813781 0.29083415021529 1.17590961914417 0.239630994596292 1 0.999639731041045
"CENPP" 345.102585711625 0.327608015096961 0.235016314804669 1.39397988335086 0.163323679465553 1 0.999639731041045
"CENPQ" 666.56195456568 0.298447686889254 0.657954861194463 0.453599030102836 0.650117451716277 1 0.999639731041045
"CENPT" 4038.98673644541 0.0267613517239893 0.166687542321674 0.16054800107584 0.872449412591341 1 0.999639731041045
"CENPU" 2601.92592123094 0.886031947373707 0.807551727130918 1.09718290185771 0.272561445930283 1 0.999639731041045
"CENPV" 5366.66263331058 -0.0100300557645183 0.387511217926955 -0.0258832655688665 0.979350447717184 1 0.999639731041045
"CENPW" 455.837560699477 0.614524158818162 0.555790991948607 1.10567491686692 0.268867250526826 1 0.999639731041045
"CEP104" 5252.81617618695 -0.0590388663861672 0.136044734600051 -0.433966566657148 0.664312719562545 1 0.999639731041045
"CEP112" 623.134818356499 0.627237299457168 0.647986029267287 0.96797966488015 0.333054525611565 1 0.999639731041045
"CEP120" 4341.01952802594 -0.0117015568597425 0.153453344220556 -0.0762548181610434 0.939216371016235 1 0.999639731041045
"CEP128" 661.678594831528 0.413275289716231 0.644730375446404 0.641004837766615 0.521519539829291 1 0.999639731041045
"CEP131" 2665.17038377428 0.18242394208889 0.302193168138146 0.60366666530825 0.546065280823807 1 0.999639731041045
"CEP135" 1981.35035936912 0.241612570033701 0.307421838075058 0.785931707215642 0.431907497625178 1 0.999639731041045
"CEP152" 1057.83822507527 0.743525224197908 0.489418567765852 1.51920109527521 0.128711885722049 1 0.999639731041045
"CEP162" 1921.72939841374 0.27595457767152 0.290525566649885 0.949846104264124 0.342190455544089 1 0.999639731041045
"CEP164" 3592.67556108094 -0.0612749218800182 0.119538179244807 -0.512597082096514 0.608233194730796 1 0.999639731041045
"CEP170" 52295.6321269164 -0.0378534621494114 0.163301556489056 -0.231800988081508 0.816692589578778 1 0.999639731041045
"CEP170B" 9515.52219528884 -0.198993963162751 0.298240711284103 -0.667226021242923 0.504627772328736 1 0.999639731041045
"CEP170P1" 293.473260781801 -0.439712359147383 0.254817587929688 -1.72559658350079 0.0844200144383561 1 0.999639731041045
"CEP19" 1988.73887004259 -0.2839252891019 0.221466455767766 -1.28202389891329 0.199834262736585 1 0.999639731041045
"CEP192" 4166.06838240092 0.339177283608011 0.36594507035533 0.926852992659997 0.35400286647767 1 0.999639731041045
"CEP250" 6744.6168000094 -0.0607858976328143 0.242370340689371 -0.250797591239596 0.80197060398517 1 0.999639731041045
"CEP290" 8337.41498938723 0.162480989438958 0.204094063301595 0.796108357149304 0.42596905710387 1 0.999639731041045
"CEP350" 10444.9853384663 0.337273865764502 0.195302233783572 1.72693296554026 0.084179703171151 1 0.999639731041045
"CEP41" 6548.36923953833 -0.0740048860493279 0.0723967685370209 -1.02221255927307 0.30668030778853 1 0.999639731041045
"CEP44" 2238.06413439087 0.173558577248222 0.27803970373129 0.624222278038238 0.532481618105896 1 0.999639731041045
"CEP55" 1073.44499387324 0.77167073091702 1.3264928876986 0.581737556283343 0.560743470356721 1 0.999639731041045
"CEP57" 7275.56274175799 0.147119690027142 0.191917374569952 0.76657827545217 0.44333229606903 1 0.999639731041045
"CEP57L1" 1543.52688027324 0.167953328263558 0.292921039152578 0.573374069508451 0.56639144361257 1 0.999639731041045
"CEP63" 2811.01462486769 0.0145112516204565 0.177473111277293 0.081765916628257 0.934832859878802 1 0.999639731041045
"CEP68" 8162.01264557344 0.116069195032126 0.0940582389057348 1.23401412127704 0.217197642277662 1 0.999639731041045
"CEP70" 2066.51013646771 0.272441979048008 0.216566093342609 1.25800846680557 0.208388694229034 1 0.999639731041045
"CEP72" 690.903361383318 0.054914728428257 0.188101104500483 0.291942615510351 0.770330499601894 1 0.999639731041045
"CEP76" 1368.21252768037 0.135577591364811 0.0988342846247161 1.37176681026845 0.170136042467632 1 0.999639731041045
"CEP78" 3177.72938383733 0.154647238595313 0.270390755621239 0.571939814436339 0.567362749540088 1 0.999639731041045
"CEP83" 1102.02511994429 0.354667480487206 0.308222702751595 1.15068577791637 0.249861529554169 1 0.999639731041045
"CEP83-AS1" 225.160146418409 -0.155690695745386 0.299264607492507 -0.520244264932948 0.602893336906968 1 0.999639731041045
"CEP85" 3676.35188785603 0.009683722997993 0.151273231207163 0.0640147825277263 0.948958456195247 1 0.999639731041045
"CEP85L" 14856.5729804954 0.382666561013214 0.551651863459765 0.693674011383311 0.487886667664086 1 0.999639731041045
"CEP89" 1734.75544156252 0.0462304473607154 0.240411121337764 0.192297457386609 0.847509209945247 1 0.999639731041045
"CEP95" 3119.1388952347 0.451868593350159 0.341105571891537 1.3247177137694 0.185264795721349 1 0.999639731041045
"CEP97" 4805.52580714079 0.140033587758379 0.23949787207119 0.584696584346912 0.558751751150327 1 0.999639731041045
"CEPT1" 1861.82095917535 -0.0476649744570958 0.195750653270024 -0.243498418323771 0.807619310239707 1 0.999639731041045
"CER1" 15.1382789868915 0.545717321928067 0.846813949300076 0.644435914617518 0.519292801725095 1 0.999639731041045
"CERCAM" 1135.16927337826 -0.0233955325818049 0.229341796987901 -0.1020116389122 0.918747436764968 1 0.999639731041045
"CERK" 22078.716411317 0.048083461641745 0.154023657107539 0.312182313708948 0.754901972528908 1 0.999639731041045
"CERKL" 43.6320760570993 -0.84192190571287 1.17377394078532 -0.717277728239199 0.473202746762066 1 0.999639731041045
"CERS1" 659.225043482987 -0.122566310368526 0.206871610484792 -0.592475255939175 0.553532385435024 1 0.999639731041045
"CERS2" 5839.39610068178 0.020795964874148 0.133295068120815 0.156014511019261 0.876021583144884 1 0.999639731041045
"CERS3" 12.9952919258586 -0.583770219128613 0.806865215314008 -0.723504010395872 0.469370291117739 1 0.999639731041045
"CERS4" 3084.22063234707 -0.308250931822314 0.157186101475087 -1.96105717318251 0.0498723538492172 1 0.999639731041045
"CERS5" 7650.42978250067 -0.0837336636386423 0.108663180988503 -0.770579904590701 0.440955976174218 1 0.999639731041045
"CERS6" 30843.6541955335 0.00376009831991086 0.152379459588518 0.0246758869605165 0.980313488641176 1 0.999639731041045
"CERS6-AS1" 523.086936294021 -0.741904559618708 0.666300268905616 -1.11346879814002 0.265507141732891 1 0.999639731041045
"CES2" 7490.22365389837 0.0679331117293512 0.143984582322873 0.471808235530503 0.637063672034136 1 0.999639731041045
"CES3" 185.548781799871 -0.753220647231366 0.488970675679976 -1.5404208978052 0.123457790694251 1 0.999639731041045
"CES4A" 1080.59298615326 -0.0521403244494264 0.332991241599734 -0.156581669232312 0.875574550158042 1 0.999639731041045
"CES5A" 20.2796181127705 0.425617556907443 0.751894218703985 0.566060419564159 0.571352708521548 1 0.999639731041045
"CES5AP1" 56.7014583601648 0.327200036233631 0.588975913420322 0.555540606632796 0.578524943393385 1 0.999639731041045
"CETN2" 6682.48821809763 0.0043588367281409 0.107555158592801 0.0405265241125557 0.96767336122375 1 0.999639731041045
"CETN3" 2539.57184642078 0.0409429273703243 0.239174919026173 0.171184033581062 0.864079061540616 1 0.999639731041045
"CETN4P" 51.1286271586208 -0.630489762954463 0.491968706223312 -1.28156477226882 0.199995364523087 1 0.999639731041045
"CFB" 14.406879066962 -0.381086872643718 0.986013164001627 -0.386492682407118 0.699131821004291 1 0.999639731041045
"CFC1" 12.7817533872648 -1.76490339215811 1.1459553073679 -1.54011537868074 0.123532231783262 1 0.999639731041045
"CFD" 108.131443907087 -0.299479118472418 0.464691983398482 -0.644468011438899 0.519271994371055 1 0.999639731041045
"CFDP1" 12786.028410945 -0.125430943380795 0.103598427764861 -1.21074176594155 0.225994389952461 1 0.999639731041045
"CFH" 54.6538270081606 -0.524708260325275 0.979215856624853 -0.535845346840922 0.592065439032188 1 0.999639731041045
"CFHR1" 9.6074316042483 -1.8192821087522 1.18665017135863 -1.53312421188905 0.12524525314071 1 0.999639731041045
"CFL1" 62272.2853829412 -0.196144733749449 0.182666408757628 -1.07378655486518 0.282918357320702 1 0.999639731041045
"CFL1P1" 138.56919016734 0.223426173083467 0.294024863971486 0.759888704872031 0.447321113773966 1 0.999639731041045
"CFL2" 7049.88646406174 -0.0449124241561469 0.133958268027409 -0.335271759014961 0.737420095168536 1 0.999639731041045
"CFLAR" 2224.39247419376 0.0962650397085111 0.324415103435872 0.296734149208747 0.766669483326726 1 0.999639731041045
"CFLAR-AS1" 22.3257843075553 -0.0323865683912058 0.959753559081989 -0.0337446713114394 0.973080756684641 1 0.999639731041045
"CFP" 132.968255462376 0.524109528843954 0.340807903908993 1.53784440687124 0.124086662867754 1 0.999639731041045
"CGA" 177.987514302548 0.210968310172567 0.599046000658575 0.352173806252999 0.724707919761172 1 0.999639731041045
"CGGBP1" 19336.987651759 -0.0058422752554076 0.135838882350306 -0.0430088583940299 0.965694472411863 1 0.999639731041045
"CGN" 992.737566097479 -0.0858285313283173 0.225935202427151 -0.379881180118407 0.704033618062698 1 0.999639731041045
"CGNL1" 273.015995616749 -0.234695654490957 0.498657199463203 -0.470655301364553 0.637886909202902 1 0.999639731041045
"CGREF1" 1654.83736253491 -0.343569106861649 0.421613489109301 -0.814891163912882 0.415134611455454 1 0.999639731041045
"CGRRF1" 1431.62951203019 -0.0353809265059949 0.15438006445738 -0.229180669345831 0.818728496397122 1 0.999639731041045
"CHAC1" 1087.14632231352 -0.406214191855999 0.434724304559327 -0.93441794626084 0.350088343984998 1 0.999639731041045
"CHAC2" 481.875522131526 0.14853191453873 0.224659030946618 0.661143751545973 0.508520129520491 1 0.999639731041045
"CHADL" 53.0962722923466 -0.238185202721821 0.560956277559963 -0.424605646197372 0.671124176334566 1 0.999639731041045
"CHAF1A" 2837.29621239941 0.474090537939422 0.562335368763065 0.843074372117567 0.399186850710099 1 0.999639731041045
"CHAF1B" 1313.91866835856 0.302669433689034 0.581599930555219 0.520408304382178 0.602779023270453 1 0.999639731041045
"CHAMP1" 8403.18237032198 0.104538175946351 0.118048699639778 0.885551270495535 0.375859380100971 1 0.999639731041045
"CHAT" 450.226545859809 -1.42779264725135 0.613778669321488 -2.32623373638861 0.0200060848336615 1 0.999639731041045
"CHCHD1" 2201.06139083142 0.0965901163100069 0.159017763225937 0.60741714856578 0.543574110832866 1 0.999639731041045
"CHCHD10" 372.563526146456 -0.119801456764803 0.601854402565789 -0.199053884550936 0.842220594090987 1 0.999639731041045
"CHCHD3" 5072.43075652271 0.0944895934749942 0.18112924868049 0.521669438609954 0.601900506829659 1 0.999639731041045
"CHCHD4" 1445.77088541655 -0.0679183264645098 0.195043720734411 -0.348221035820956 0.727674190936788 1 0.999639731041045
"CHCHD5" 1110.39873959387 0.0136711889338089 0.23419920869456 0.0583741892639729 0.953450573688637 1 0.999639731041045
"CHCHD6" 3718.65446488602 -0.173373379869578 0.262715297746834 -0.659928756933863 0.509299549059892 1 0.999639731041045
"CHCHD7" 3551.34726923482 0.225752317480839 0.157973131515987 1.42905515206548 0.152988382272002 1 0.999639731041045
"CHD1" 8158.08074738212 0.382653032034504 0.283733316776256 1.34863623483545 0.177453836067099 1 0.999639731041045
"CHD1L" 2901.27427517093 0.210181338578423 0.28970849573372 0.72549249218983 0.468149949125493 1 0.999639731041045
"CHD2" 25926.3548353964 0.0214401725007723 0.0809641543660705 0.26481067663392 0.791155311671265 1 0.999639731041045
"CHD3" 35960.888577561 -0.21586304637669 0.180959389899475 -1.19288115690821 0.232915919888441 1 0.999639731041045
"CHD4" 67291.1931710568 -0.0973245662732449 0.159187997839865 -0.611381307598004 0.540947174536218 1 0.999639731041045
"CHD5" 10773.5235190042 -0.593550827299608 0.324184409408802 -1.83090491113387 0.0671147371881631 1 0.999639731041045
"CHD6" 11370.8039535925 0.0645089843967548 0.162037205837816 0.39811217468982 0.690547500457728 1 0.999639731041045
"CHD7" 23643.6832523398 0.201488951015496 0.358106962931016 0.562650190787578 0.573673107723844 1 0.999639731041045
"CHD8" 22423.524203275 -0.0216269453057086 0.0801617899720201 -0.269791197442788 0.787320895225619 1 0.999639731041045
"CHD9" 22691.1052531961 0.129218949804123 0.187859793393643 0.687847822409541 0.491548617252407 1 0.999639731041045
"CHDH" 70.6209968530441 0.633741465526648 0.739822647999628 0.856612685810839 0.391658972444001 1 0.999639731041045
"CHEK1" 3045.17465652964 0.505246404633823 0.459051617021536 1.10063092231765 0.271057321678825 1 0.999639731041045
"CHEK2" 618.468533144391 0.622573845303365 0.792674512653633 0.785409187964398 0.432213695469941 1 0.999639731041045
"CHERP" 7495.76555895935 0.0428199798327315 0.146294657079847 0.292696812634521 0.769753906403088 1 0.999639731041045
"CHFR" 3959.74736643817 -0.0288426641350661 0.120016672344735 -0.240322145011809 0.810080528744569 1 0.999639731041045
"CHGA" 14729.6066796911 -0.501277330905652 0.410492609587263 -1.22116042822225 0.22202528377732 1 0.999639731041045
"CHGB" 27009.4082674069 -0.323880464192975 0.308804050440572 -1.04882194301174 0.294260076275546 1 0.999639731041045
"CHIC1" 2684.68920998831 -0.031685185113621 0.225966539534092 -0.140220694528273 0.8884856215682 1 0.999639731041045
"CHIC2" 1075.39562616136 0.114362810355118 0.141276880112579 0.809494166801999 0.41823095675319 1 0.999639731041045
"CHID1" 4450.78967516161 -0.0916926478097821 0.178188835297329 -0.514581329726871 0.606845614477577 1 0.999639731041045
"CHKA" 4530.2498952782 -0.117551578963763 0.129770785730612 -0.905840080276511 0.365020503281716 1 0.999639731041045
"CHKB" 88.0483536059733 0.257136367060784 0.381449329202781 0.674103602693947 0.500245449216006 1 0.999639731041045
"CHKB-AS1" 466.123702067617 -0.0323481001682381 0.190414037327744 -0.169882959377412 0.865102182761998 1 0.999639731041045
"CHKB-CPT1B" 46.9725272430215 0.441341565048689 0.437596849207043 1.00855745613441 0.313186919454834 1 0.999639731041045
"CHL1" 12883.4695815741 -1.18432770759587 0.648480447962399 -1.82631212909682 0.0678032592597451 1 0.999639731041045
"CHM" 5672.10345083724 0.219148722693172 0.227282387397342 0.964213396395076 0.334938949367205 1 0.999639731041045
"CHML" 15426.4878453865 -0.0433212690391574 0.137574278637662 -0.314893666666102 0.752842390441553 1 0.999639731041045
"CHMP1A" 10786.1654098643 -0.138083584067162 0.189526301595602 -0.728572144893086 0.466263422645489 1 0.999639731041045
"CHMP1B" 5810.21668048652 0.184681947815764 0.0916397662467614 2.0153035672141 0.0438728513946265 1 0.999639731041045
"CHMP1B2P" 92.0610600660798 0.433550752386739 0.443519705366567 0.977523088919829 0.328310252842189 1 0.999639731041045
"CHMP2A" 4260.35007812558 -0.112912000297218 0.2104889172896 -0.536427293898179 0.591663272188336 1 0.999639731041045
"CHMP2B" 6601.38291254832 0.0293362718466566 0.224394598567008 0.130735196096515 0.895984788824405 1 0.999639731041045
"CHMP3" 750.776885201332 -0.0880689093435693 0.205219017429448 -0.429145945861701 0.66781701741763 1 0.999639731041045
"CHMP4A" 2638.86179817891 0.11086300339107 0.151326954464424 0.732605792427635 0.463798897197969 1 0.999639731041045
"CHMP4B" 11250.6729752381 -0.105564170228653 0.101876604581137 -1.03619639330027 0.300110529057518 1 0.999639731041045
"CHMP5" 9865.40662843146 0.00745402479513697 0.127923382726847 0.0582694471975735 0.953534003754568 1 0.999639731041045
"CHMP6" 2415.68846284789 0.0078254736759837 0.145216534506221 0.0538883103263179 0.957024150141938 1 0.999639731041045
"CHMP7" 6872.17879734345 -0.0714847609173515 0.123211402176569 -0.580179753290284 0.56179340570785 1 0.999639731041045
"CHN1" 8782.54424951135 -0.0225844588284223 0.105620860636737 -0.213825741357073 0.83068295046898 1 0.999639731041045
"CHN2" 5909.89052804896 -0.0442882174296515 0.185307195003095 -0.238998908967954 0.811106428747862 1 0.999639731041045
"CHORDC1" 3902.92145928978 0.0831743812935501 0.320942128538619 0.259156944188902 0.795514150007589 1 0.999639731041045
"CHP1" 11848.2898403875 -0.0262705787239081 0.134808769796157 -0.19487292083172 0.845492433807218 1 0.999639731041045
"CHPF" 5513.76554493538 -0.162010696942598 0.277008258144455 -0.584858725973838 0.558642713156661 1 0.999639731041045
"CHPF2" 3416.55481883229 0.17585282196178 0.172511564416403 1.01936831050533 0.308028144787762 1 0.999639731041045
"CHPT1" 1191.86149628957 -0.0274838368404061 0.116725696615924 -0.235456610131352 0.813854352299275 1 0.999639731041045
"CHRAC1" 1013.5999005741 0.297158499172196 0.390385888925403 0.761191701857283 0.446542573922142 1 0.999639731041045
"CHRDL1" 1108.90324698807 0.767745167488045 0.879264321915122 0.873167656587978 0.382571701184117 1 0.999639731041045
"CHRFAM7A" 102.212543033621 0.120365082547493 0.29796197695675 0.403961216047925 0.686241239445536 1 0.999639731041045
"CHRM2" 2328.8705849122 0.0975825613388457 0.608647647088934 0.160326852170657 0.872623607496198 1 0.999639731041045
"CHRM3" 1689.15742517539 0.19059373423528 0.433851904730776 0.439305975511509 0.660439844990684 1 0.999639731041045
"CHRM4" 458.302217761219 -0.438062533859379 0.516719504308943 -0.847776269729243 0.396562581208115 1 0.999639731041045
"CHRM5" 17.9638600837269 0.260771882364435 1.58308472465214 0.16472389525566 0.869161308205045 1 0.999639731041045
"CHRNA1" 96.5997316708404 -1.27830824195334 1.83615693022412 -0.696186813290142 0.486311844797312 1 0.999639731041045
"CHRNA10" 72.022701695591 0.119189208608661 0.579540851543509 0.20566144438519 0.837055377616687 1 0.999639731041045
"CHRNA2" 52.1722995321718 -1.50497466279998 0.756767882634653 -1.9886872809143 0.0467357307543653 1 0.999639731041045
"CHRNA3" 1528.43635135564 -0.327717778197905 0.239032532612 -1.37101747037028 0.170369510030385 1 0.999639731041045
"CHRNA5" 1808.35837754516 -0.256717378442782 0.267260497866375 -0.96055114950484 0.33677790101009 1 0.999639731041045
"CHRNA6" 37.4409691526325 -0.986908420732893 0.732039699753128 -1.34816243035141 0.177606145322761 1 0.999639731041045
"CHRNA7" 735.704680670629 -0.00815686955820727 0.337359807304268 -0.0241785458184428 0.980710191084172 1 0.999639731041045
"CHRNB2" 9926.53604177132 -0.128232542105453 0.232059429351825 -0.552584923886196 0.580547667748225 1 0.999639731041045
"CHRNB3" 56.5204233611975 -1.22525186698721 0.627504383191912 -1.95257897762364 0.0508695041869617 1 0.999639731041045
"CHRNB4" 444.011297733228 -0.500620996106126 0.498779063453718 -1.0036928828561 0.315526668622547 1 0.999639731041045
"CHRND" 98.4891220341354 -2.16987693189902 1.82199351133511 -1.19093559795884 0.233678868375967 1 0.999639731041045
"CHRNE" 19.3570174471193 -0.404462045079285 0.787248156594881 -0.513766900171253 0.607414972274277 1 0.999639731041045
"CHRNG" 34.7039773412767 -2.21635809886077 2.52838144022676 -0.876591665956065 0.380708467503487 1 0.999639731041045
"CHST1" 3801.45841522667 -0.442170868497263 0.29796027521476 -1.4839926838521 0.137810861526438 1 0.999639731041045
"CHST10" 4964.09692643993 -0.107018326162585 0.132782163873924 -0.805969138025178 0.420260644285258 1 0.999639731041045
"CHST11" 9366.49727544612 -0.155639983067838 0.316611515472875 -0.491580297815074 0.623016074315337 1 0.999639731041045
"CHST12" 784.57478259702 -0.0740339997451469 0.140356119429098 -0.527472546592782 0.597865476169268 1 0.999639731041045
"CHST14" 403.146887715529 0.152023065669478 0.60034227880764 0.25322731887452 0.800092556914135 1 0.999639731041045
"CHST15" 2704.12380093773 -0.565888706319163 0.296286152980975 -1.90993976811161 0.0561409689422323 1 0.999639731041045
"CHST2" 4158.75334584723 0.130614719813809 0.367103096644948 0.355798469169918 0.721991495593335 1 0.999639731041045
"CHST3" 2439.11117271828 -0.291452468925177 0.859384140700199 -0.339141083855364 0.734503449999325 1 0.999639731041045
"CHST5" 187.692670940785 0.0532223484354917 0.266507788563723 0.199702788133586 0.841713033084899 1 0.999639731041045
"CHST6" 163.050748987039 0.137090957887849 0.730320789865046 0.187713344314327 0.851101368975943 1 0.999639731041045
"CHST7" 217.080578330983 -0.186102884934525 0.529868653709173 -0.35122456033542 0.725419885901891 1 0.999639731041045
"CHST8" 3479.13525935301 -0.355529370330604 0.575631868298827 -0.617633230386124 0.536817134485425 1 0.999639731041045
"CHST9" 552.368224682544 0.37464311958487 0.811164434726633 0.461858414331401 0.644182857555439 1 0.999639731041045
"CHSY1" 4542.80963874475 0.177525526443307 0.170361019508915 1.04205484890291 0.29738625020164 1 0.999639731041045
"CHSY3" 143.299559800828 -0.420269142016151 0.590912231063588 -0.71122092236897 0.476947345354369 1 0.999639731041045
"CHTF18" 1803.43229155471 0.381780347407229 0.509509950505224 0.749308913454311 0.453671036662329 1 0.999639731041045
"CHTF8" 10371.8812432704 -0.0134304537421829 0.12091625448478 -0.111072359952015 0.911558966657211 1 0.999639731041045
"CHTOP" 11057.8190016435 -0.0852821324164309 0.124735037797499 -0.683706309969473 0.494160638174421 1 0.999639731041045
"CHUK" 3715.55818319843 0.259298166203036 0.194398691638771 1.33384728064354 0.182253912135073 1 0.999639731041045
"CHURC1" 8656.07789007778 0.0956619169542403 0.117382127144249 0.814961521669165 0.415094335719365 1 0.999639731041045
"CHURC1-FNTB" 32.8798876586528 -0.0762107321991466 0.850163749673093 -0.0896424156269323 0.92857137727357 1 0.999639731041045
"CIAO1" 13458.6340135263 0.0407659149398063 0.0919541709642235 0.443328611550063 0.657528063626984 1 0.999639731041045
"CIAPIN1" 9430.56077940021 -0.0751534911596757 0.143915812171899 -0.522204544625779 0.601527922122123 1 0.999639731041045
"CIART" 622.422636956635 0.259584914083733 0.318393050631514 0.8152970473723 0.414902298474777 1 0.999639731041045
"CIB1" 884.272558998326 0.0810169557996211 0.253525321763036 0.319561593438567 0.749300692795032 1 0.999639731041045
"CIB2" 3948.78369459653 -0.395619543512639 0.193669646085397 -2.04275451269319 0.0410767455026944 1 0.999639731041045
"CIC" 10882.9060748992 0.00607909812641717 0.172190219626163 0.0353045494663711 0.971836895644354 1 0.999639731041045
"CIDEB" 80.1511413032893 -0.923694866032443 0.751679916366437 -1.22884068859723 0.219131542735072 1 0.999639731041045
"CIDECP" 1075.06682112271 -0.162928497185661 0.297977884589994 -0.546780501545758 0.584529540402906 1 0.999639731041045
"CILP" 103.115519270615 0.0291906388336928 0.452861141018929 0.0644582548372651 0.948605345766398 1 0.999639731041045
"CILP2" 301.098573426858 -0.583418638228392 0.534748585076045 -1.09101483297132 0.275266355817779 1 0.999639731041045
"CINP" 1685.96939908099 0.0620986294931958 0.0996177374123525 0.623369202174789 0.533041931661023 1 0.999639731041045
"CIPC" 6540.89724542405 -0.0713082746157633 0.0689931011201735 -1.03355659418117 0.301343500191041 1 0.999639731041045
"CIR1" 3839.45585965357 0.0527145364930758 0.117408698255687 0.448983229319829 0.653443754689158 1 0.999639731041045
"CIRBP" 47591.3580616548 -0.026584572395134 0.144068790530531 -0.184526935342739 0.853600098604645 1 0.999639731041045
"CIRBP-AS1" 28.6755394009204 -0.0238445804516832 0.506992672354809 -0.047031410416512 0.962488193327829 1 0.999639731041045
"CIRH1A" 4973.91248104636 0.113821510433732 0.0936714009874316 1.21511485078571 0.224322290228729 1 0.999639731041045
"CISD1" 5163.65834441375 0.0818789160012694 0.276049167766747 0.296609899836592 0.766764351863859 1 0.999639731041045
"CISD2" 8987.87782114033 -0.0495643852832952 0.248928308133628 -0.199111084050306 0.842175851007425 1 0.999639731041045
"CISD3" 499.508738995571 -0.445889962391878 0.410216649714913 -1.08696212769949 0.277053547411827 1 0.999639731041045
"CISH" 158.389526032417 -0.119371924795542 0.326354207818107 -0.365774124971826 0.714533629179736 1 0.999639731041045
"CISTR" 44.3635270073715 0.505078843348987 0.660429911083919 0.764772816724843 0.444406837260971 1 0.999639731041045
"CIT" 4866.02030816009 0.161335969840496 0.356208732760171 0.452925363705556 0.650602486375943 1 0.999639731041045
"CITED1" 347.333586644876 0.143263909383184 0.352314170064396 0.406636807588518 0.684274759241677 1 0.999639731041045
"CITED2" 11308.1646344326 -0.0814908724565722 0.17139769759519 -0.47544904978268 0.634466940568305 1 0.999639731041045
"CITED4" 438.056274611242 -0.168152943073953 0.385751758176123 -0.435909725645836 0.662902228496222 1 0.999639731041045
"CIZ1" 9499.54110288318 0.000580934999741881 0.182375565542154 0.00318537737231912 0.997458440872339 1 0.999639731041045
"CKAP2" 10572.5509148227 0.277483866570291 0.403905339421734 0.687002224252743 0.492081326783116 1 0.999639731041045
"CKAP2L" 1584.26333661263 0.649461164028242 1.14849032409019 0.565491193443646 0.571739712611605 1 0.999639731041045
"CKAP4" 13473.7626511159 -0.0842611506995133 0.107991907413674 -0.780254305322553 0.435241203346825 1 0.999639731041045
"CKAP5" 41918.1133909972 0.0109500625997043 0.180841628859149 0.0605505638761579 0.951717145544278 1 0.999639731041045
"CKB" 40969.3410983179 0.106308938079737 0.409180096282497 0.259809651167249 0.795010605987255 1 0.999639731041045
"CKLF" 406.102395428529 -0.337896351663856 0.187269775571073 -1.8043293459046 0.0711796919609401 1 0.999639731041045
"CKM" 55.3661224005251 -3.0519616109444 1.82510463886029 -1.67221185348049 0.0944825539083398 1 0.999639731041045
"CKMT1A" 559.494066639464 -0.390086458530528 0.27561490678321 -1.41533149670078 0.156971324339472 1 0.999639731041045
"CKMT1B" 900.506858249312 -0.298183776405408 0.318632326999298 -0.935823992541927 0.349363816272183 1 0.999639731041045
"CKMT2" 10.2123513819055 -1.8770833363609 1.14461765757075 -1.639921701317 0.10102144802719 1 0.999639731041045
"CKMT2-AS1" 320.228404224473 0.0762302577693243 0.286221700721182 0.266332907593134 0.789982831435925 1 0.999639731041045
"CKS1B" 2632.19268213219 0.554577833984301 0.706640640097653 0.784808858301246 0.432565645602047 1 0.999639731041045
"CKS2" 1883.763194103 0.523403365997059 0.842458535443671 0.621280863065166 0.534414842764588 1 0.999639731041045
"CLASP1" 30528.4414872943 0.0413826666814519 0.093189074801318 0.444072084304744 0.656990468486424 1 0.999639731041045
"CLASP2" 73849.3600876281 -0.124783812404482 0.190550004911989 -0.654861239505697 0.512557097780939 1 0.999639731041045
"CLASRP" 2982.14909281519 0.157700062207361 0.21251414500325 0.742068544213603 0.458045807080924 1 0.999639731041045
"CLCC1" 4422.42237294892 0.0514944876217804 0.122412358592375 0.420664124226654 0.674000361809212 1 0.999639731041045
"CLCF1" 66.9278668840916 -0.531909488381188 0.628976631475193 -0.845674484175437 0.397734361149785 1 0.999639731041045
"CLCN2" 1267.76549857268 0.188871255437011 0.198891421504377 0.949619918287197 0.342305413885993 1 0.999639731041045
"CLCN3" 27208.5005046725 -0.100488825880952 0.166065712963425 -0.60511483127817 0.545102700332432 1 0.999639731041045
"CLCN4" 18191.998653482 -0.109169363894505 0.247571530749645 -0.44096089547914 0.659241306986045 1 0.999639731041045
"CLCN5" 10396.4891162333 -0.0750675504032989 0.246788719674744 -0.304177397176963 0.760992743919051 1 0.999639731041045
"CLCN6" 9162.28847771665 -0.147051470835795 0.178385867540143 -0.824344847849019 0.409743642772274 1 0.999639731041045
"CLCN7" 6049.02141913344 0.108141648373881 0.174846084671707 0.61849625387339 0.536248266428129 1 0.999639731041045
"CLCNKA" 11.4521208422298 -1.35093749353764 0.838497417288541 -1.61114091192575 0.107149013018043 1 0.999639731041045
"CLCNKB" 9.23617586464749 -0.35529499165252 1.28238507083629 -0.277057959993887 0.781735601697636 1 0.999639731041045
"CLDN1" 129.86899575224 0.110304442581164 0.545657025885367 0.202149770548976 0.839799639672618 1 0.999639731041045
"CLDN10" 13.642836156485 -0.972608650525391 1.16264049337935 -0.836551501572414 0.40284471623415 1 0.999639731041045
"CLDN11" 37.5492713719712 -0.290144379001855 0.536313446256191 -0.540997771037156 0.588509119054954 1 0.999639731041045
"CLDN12" 6244.50688209799 -0.0974596450214167 0.126138996053251 -0.772636916979052 0.439737289917956 1 0.999639731041045
"CLDN15" 712.380310033907 0.163828796057859 0.185491100823066 0.883216474164602 0.377119322297233 1 0.999639731041045
"CLDN19" 17.7792927214965 0.232681980077426 1.5253408643979 0.152544251261027 0.878757691337969 1 0.999639731041045
"CLDN23" 36.4175566927377 -0.974187065543949 0.620351038339457 -1.57038032555186 0.116326656831205 1 0.999639731041045
"CLDN3" 8.05680250487284 -1.2035395477543 0.973218505153013 -1.23665912781331 0.216213658581279 1 0.999639731041045
"CLDN4" 21.3689450812307 -0.27858187825641 0.888873598248984 -0.313410004307919 0.753969184488928 1 0.999639731041045
"CLDN6" 117.285074335437 -0.619997005071722 0.556492932037473 -1.11411478812811 0.26522994525044 1 0.999639731041045
"CLDN9" 40.1106128059788 -0.72687096765925 0.606813144861852 -1.19784973976582 0.230975519240864 1 0.999639731041045
"CLDND1" 9451.30631120399 0.0236939587016105 0.1301317037555 0.182076757760186 0.855522488456917 1 0.999639731041045
"CLDND2" 78.5345798720503 -0.272203869123891 0.479542917982571 -0.567631923893378 0.570284925433961 1 0.999639731041045
"CLEC11A" 609.665680257175 0.0601012172546031 0.411617310645986 0.146012365612809 0.883911626701465 1 0.999639731041045
"CLEC16A" 6097.669375726 -0.0725876377458979 0.111938672282916 -0.648458984419956 0.516688130791993 1 0.999639731041045
"CLEC18A" 26.1998506862964 0.211495715707916 0.718931924320664 0.294180448180492 0.768620020059416 1 0.999639731041045
"CLEC18B" 45.1690824489829 0.650860982494106 0.768177568229081 0.847279339325891 0.396839439816694 1 0.999639731041045
"CLEC1A" 112.541323900292 1.93528328291358 1.32907060517608 1.45611773774591 0.14536007490797 1 0.999639731041045
"CLEC2D" 619.313270737639 0.263545919894154 0.321159828894062 0.820606739023662 0.411870307858338 1 0.999639731041045
"CLEC3B" 44.8566708448212 0.12441294751588 0.586112033806135 0.212268201879355 0.831897801380885 1 0.999639731041045
"CLEC4A" 77.0183387144273 0.113178523628714 0.478683257052588 0.236437188811641 0.813093441582578 1 0.999639731041045
"CLEC4G" 8.22231545911645 -1.9870875275 1.14284154964688 -1.73872530983318 0.0820830918744885 1 0.999639731041045
"CLEC4GP1" 43.1074271953984 -0.655237260748299 0.419175968599673 -1.56315559533918 0.118016001667276 1 0.999639731041045
"CLGN" 4546.44379219063 0.228636358183042 0.241385999524636 0.94718152102151 0.343546289939688 1 0.999639731041045
"CLHC1" 1562.88698519319 0.114495706701265 0.197796874999051 0.578854982930415 0.562687027664905 1 0.999639731041045
"CLIC1" 12965.4548248995 -0.0495152489776859 0.255641762484652 -0.193689984361059 0.846418634656021 1 0.999639731041045
"CLIC2" 107.64544080821 -0.00569151951810354 0.298261988131507 -0.019082282505252 0.984775465370315 1 0.999639731041045
"CLIC4" 18253.6315395745 0.280279163582114 0.377584551559104 0.742295102977065 0.457908558180433 1 0.999639731041045
"CLINT1" 7482.8497232655 0.155840128232592 0.100489500252434 1.55081006315202 0.120947208298325 1 0.999639731041045
"CLIP1" 12011.9043342618 0.0135481627215055 0.143835449246587 0.0941920979318452 0.924956561804018 1 0.999639731041045
"CLIP2" 20692.8616212802 -0.218047070157622 0.201105979018993 -1.08423961943483 0.278258569245072 1 0.999639731041045
"CLIP3" 22466.5842627255 -0.112322589744528 0.179429596700935 -0.625998117421744 0.531316176133042 1 0.999639731041045
"CLIP4" 1475.95807282403 -0.0272075776546435 0.162483217422063 -0.167448540755872 0.867017134286489 1 0.999639731041045
"CLK1" 7425.16496418994 0.309853842124574 0.220809325454858 1.40326429368998 0.160538041569509 1 0.999639731041045
"CLK2" 3558.05661633662 0.163246124306462 0.283539821833134 0.575743199847723 0.564788770996573 1 0.999639731041045
"CLK3" 3085.35618098498 -0.00339744958356394 0.196539232681273 -0.0172863684121204 0.986208160411251 1 0.999639731041045
"CLK4" 1952.36167121095 0.202525765598872 0.223297011105086 0.906979294512639 0.364417746713438 1 0.999639731041045
"CLMN" 883.426207660399 -0.16685961287126 0.236172149259 -0.706516891999288 0.479866751706619 1 0.999639731041045
"CLMP" 1194.05275567202 -0.411146932898269 0.552859256239324 -0.743673780005033 0.457073855729906 1 0.999639731041045
"CLN3" 1441.13159435993 -0.0212937396248119 0.160453482735418 -0.132709737811827 0.894422941329543 1 0.999639731041045
"CLN5" 2447.52122000022 0.135916696318742 0.136170583860849 0.998135518443789 0.318213648929211 1 0.999639731041045
"CLN6" 1936.63979426145 0.247949434329215 0.226507582855886 1.09466284176001 0.273664373398659 1 0.999639731041045
"CLN8" 5742.23948579991 -0.107511653378358 0.228620745317515 -0.470262019437661 0.638167829135869 1 0.999639731041045
"CLNS1A" 6766.97959320573 0.274288316112167 0.3297624184841 0.831775547295701 0.405535648680855 1 0.999639731041045
"CLOCK" 6183.98972204268 0.229756227474051 0.171879873789705 1.33672560031756 0.181312222321952 1 0.999639731041045
"CLP1" 1568.79762707101 0.0543083985422027 0.145500448447604 0.373252447821558 0.708960564302949 1 0.999639731041045
"CLPB" 3246.88982763508 -0.291233922369188 0.179683007053713 -1.62082061706664 0.105056115532065 1 0.999639731041045
"CLPP" 3219.42104760208 -0.126568022267808 0.205413607835255 -0.616161819081226 0.537787724941612 1 0.999639731041045
"CLPTM1" 11110.6926637096 -0.145349848328432 0.178104512501717 -0.816093013516602 0.41444693948343 1 0.999639731041045
"CLPTM1L" 7302.87427416169 -0.0287163351918716 0.148611219309405 -0.193231273690614 0.846777847393009 1 0.999639731041045
"CLPX" 5334.68818483036 -0.00926830221154938 0.0806578920098217 -0.114908807812889 0.90851740371765 1 0.999639731041045
"CLRN1-AS1" 29.9847964184356 0.318425709798682 1.14445051587631 0.278234581033732 0.780832290651684 1 0.999639731041045
"CLSPN" 2485.16728482092 0.638276270543776 0.852964547515418 0.748303399482426 0.454277174492929 1 0.999639731041045
"CLSTN1" 41099.6338450419 -0.243710472979941 0.141224000525985 -1.7257015243319 0.0844011236767691 1 0.999639731041045
"CLSTN2" 4927.27382366561 -0.203105652844625 0.366066069797557 -0.55483331999862 0.579008674098614 1 0.999639731041045
"CLSTN3" 33189.7685705007 -0.365549286269521 0.26471998653481 -1.38089039310771 0.167312664239556 1 0.999639731041045
"CLTA" 13444.6113407472 -0.118996359412125 0.115187001406777 -1.03307107537157 0.301570638230764 1 0.999639731041045
"CLTB" 9269.49298171831 -0.18948203395602 0.30490755894472 -0.621440920034302 0.534309555362163 1 0.999639731041045
"CLTC" 89523.3314500139 -0.032326216820587 0.174462413253212 -0.185290437165221 0.853001238199511 1 0.999639731041045
"CLTCL1" 1441.54411668241 -0.18445230736226 0.131532667577664 -1.40233077272116 0.160816495227865 1 0.999639731041045
"CLU" 7966.02852385602 -0.0327471235024124 0.520615610562675 -0.0629007713906613 0.949845520581915 1 0.999639731041045
"CLUAP1" 3397.51119821307 -0.0238052569609038 0.123491430652371 -0.192768492802676 0.847140279751339 1 0.999639731041045
"CLUH" 6116.44400410965 0.060283301412945 0.204811571608794 0.294335427141249 0.768501604023689 1 0.999639731041045
"CLUHP3" 471.940197774425 0.188600521432971 0.186008737580522 1.01393366723607 0.310614405144685 1 0.999639731041045
"CLUL1" 316.209066553352 -0.659704596899846 0.402781266781732 -1.63787308722414 0.101448171158691 1 0.999639731041045
"CLVS1" 2389.6419144914 -0.223791024153062 0.214583580359952 -1.04290842653322 0.296990706546452 1 0.999639731041045
"CLVS2" 6400.34574609279 -0.411370361987982 0.178238986505599 -2.30797071983496 0.0210007650904754 1 0.999639731041045
"CLYBL" 327.764981554597 0.185202299466129 0.300771063871513 0.61575836811631 0.538054008082113 1 0.999639731041045
"CMAS" 10744.6438641403 -0.129866869830097 0.241816658033428 -0.537046830794198 0.591235266042052 1 0.999639731041045
"CMBL" 564.711380645729 0.613700525942402 1.07978251253202 0.568355681648624 0.569793477059792 1 0.999639731041045
"CMC1" 625.853538222262 0.0339848948822453 0.148749015883424 0.228471393107431 0.819279793030448 1 0.999639731041045
"CMC2" 2424.52568978378 0.10179244321503 0.133960859225281 0.759867052239835 0.447334057723723 1 0.999639731041045
"CMC4" 324.279262720538 0.0538639859756309 0.187191584740725 0.28774790303868 0.773539718698571 1 0.999639731041045
"CMIP" 29653.4132117185 -0.235766836390095 0.255965179868009 -0.921089487686061 0.357003708161594 1 0.999639731041045
"CMKLR1" 23.0581129213428 1.21872799492441 1.11332064202911 1.09467834235354 0.273657580110359 1 0.999639731041045
"CMPK1" 13152.9822543053 -0.0110064586691305 0.115395599567255 -0.0953802286257525 0.924012819744975 1 0.999639731041045
"CMPK2" 291.026034778152 0.0683511155026466 0.285289539794778 0.239585073998208 0.810651937036426 1 0.999639731041045
"CMSS1" 2881.17928428795 0.167214236458345 0.162758638434651 1.02737549334736 0.304243686548755 1 0.999639731041045
"CMTM1" 235.274529851108 -0.317873083780805 0.315134383417788 -1.00869057934369 0.31312305119462 1 0.999639731041045
"CMTM3" 1887.54387395218 0.128403316331046 0.457396336133314 0.280726595705875 0.778920108270404 1 0.999639731041045
"CMTM4" 6906.65067437482 -0.00417989479840691 0.132475385487059 -0.0315522372932837 0.974829133523679 1 0.999639731041045
"CMTM6" 3639.69949574159 0.382670542237893 0.456637791310945 0.838017679481364 0.402020774258431 1 0.999639731041045
"CMTM7" 294.086768994028 0.645234223253473 0.727284296724182 0.887182943671027 0.374980413803834 1 0.999639731041045
"CMTM8" 124.49480299934 0.417427757310579 0.388708681720615 1.07388328828376 0.282874994306909 1 0.999639731041045
"CMTR1" 7041.30078242305 0.0800049909479552 0.139598025386763 0.573109760874466 0.56657037867981 1 0.999639731041045
"CMTR2" 2833.34260306387 0.21154798385195 0.216749742873666 0.97600108331041 0.329063927495389 1 0.999639731041045
"CMYA5" 124.504005387375 0.288524367608643 0.31297158489669 0.921886783120848 0.356587633905247 1 0.999639731041045
"CNBD2" 24.3384406696569 0.439212633483995 0.563884778926568 0.778904928627612 0.436035720428266 1 0.999639731041045
"CNBP" 20859.0332304289 0.101298515891276 0.201560894975298 0.50257028231439 0.615266427312554 1 0.999639731041045
"CNDP1" 32.0731784266071 0.0944068996985541 0.631893950170819 0.14940307574243 0.881235584879679 1 0.999639731041045
"CNDP2" 11616.2193613599 -0.106126163921153 0.110088146091153 -0.964010819414473 0.335040501524793 1 0.999639731041045
"CNEP1R1" 1535.59662576207 0.101313805707767 0.12498313823817 0.810619793485282 0.417584046427313 1 0.999639731041045
"CNGA1" 17.7914046879288 -0.995863372141267 0.830965148481073 -1.19844180464321 0.23074506594359 1 0.999639731041045
"CNGA3" 1940.24247733727 -0.375259609579691 0.386793056127828 -0.970181867628137 0.331955847239152 1 0.999639731041045
"CNGA4" 27.0411711566961 0.282575304338866 0.690964014364227 0.408958062163152 0.682570438071698 1 0.999639731041045
"CNGB1" 5472.55756577514 -0.0726864348215058 0.41940237089974 -0.173309546785757 0.862408119994465 1 0.999639731041045
"CNGB3" 4.37020359548461 -1.98680478991543 1.30027697286603 -1.52798583023137 0.126516056116946 1 0.999639731041045
"CNIH1" 7340.24392497972 0.0569888615488178 0.138448026195533 0.411626392335354 0.680613283992116 1 0.999639731041045
"CNIH2" 7959.71176366697 -0.0840339266499895 0.301280800172295 -0.278922276500636 0.780304472527116 1 0.999639731041045
"CNIH3" 454.746564986206 -0.340482285318441 0.375623506958548 -0.906445627099729 0.364700031861843 1 0.999639731041045
"CNIH4" 2578.35774383113 0.123588114718893 0.124316104751506 0.99414404083793 0.320152746900278 1 0.999639731041045
"CNKSR1" 337.971294647577 0.154555419683687 0.290054882702981 0.532848881023503 0.594138193729685 1 0.999639731041045
"CNKSR2" 4014.95850082359 -0.0318963292253813 0.134329350665989 -0.237448696559934 0.812308715321589 1 0.999639731041045
"CNKSR3" 292.754331289409 0.765472213048124 0.726817336208752 1.05318375733992 0.29225678125363 1 0.999639731041045
"CNN1" 98.3144813718363 -0.161989912485687 0.484302131389956 -0.334481105876559 0.738016546037775 1 0.999639731041045
"CNN2" 2873.28710217182 0.506118915853738 0.838480921617204 0.603614110715329 0.546100229139749 1 0.999639731041045
"CNN3" 23071.4387196613 0.0781196118981773 0.194380122463753 0.401890949074511 0.687764284041871 1 0.999639731041045
"CNNM1" 753.930061810749 -0.328670142451767 0.329056349200331 -0.998826320326282 0.317878833425318 1 0.999639731041045
"CNNM2" 4569.35158241562 0.173276512275993 0.305575693646545 0.567049395219306 0.570680622659119 1 0.999639731041045
"CNNM3" 2437.63907367884 0.0667863206583251 0.196392548055012 0.340065452176003 0.733807238123246 1 0.999639731041045
"CNNM4" 2842.94087285617 -0.243817733742847 0.106282947442373 -2.29404377287378 0.0217879845405307 1 0.999639731041045
"CNOT1" 26009.8296618285 0.235703545691309 0.218467099187611 1.07889721870155 0.280633548859791 1 0.999639731041045
"CNOT10" 3037.37773659098 0.172275858331607 0.211032159989584 0.816348836784451 0.414300650033445 1 0.999639731041045
"CNOT11" 3997.69472101732 0.159030568747321 0.071154929285005 2.23499018754326 0.0254179929484474 1 0.999639731041045
"CNOT2" 6748.63443168953 0.142947077905261 0.190446363031014 0.75058969691105 0.452899623674351 1 0.999639731041045
"CNOT3" 3762.77399377274 0.0799221925904978 0.176057867251016 0.45395411087508 0.649861855902009 1 0.999639731041045
"CNOT4" 5432.26089747533 -0.0562283192409071 0.124096545798764 -0.453101404869781 0.650475723789548 1 0.999639731041045
"CNOT6" 14374.6715190179 0.243895738987891 0.174222757985542 1.39990746219349 0.161541031165082 1 0.999639731041045
"CNOT6L" 7459.54270147931 0.233678421032615 0.158564562764603 1.47371150879104 0.14055928282297 1 0.999639731041045
"CNOT7" 13433.2881309603 0.248594118739905 0.124640527962372 1.99448865312055 0.0460986787779324 1 0.999639731041045
"CNOT8" 9992.16754904604 0.0665929957570386 0.0834866157868593 0.797648762372283 0.425074345277815 1 0.999639731041045
"CNP" 8540.33180768076 -0.258812043722649 0.134510576640998 -1.92410180809353 0.0543418235058788 1 0.999639731041045
"CNPPD1" 7433.27985402388 -0.0483096511705517 0.16992329383656 -0.284302699646454 0.776178417452242 1 0.999639731041045
"CNPY1" 840.965545511928 0.0140679192411916 1.30711896293213 0.0107625393251387 0.991412901814913 1 0.999639731041045
"CNPY2" 4423.9339303712 0.134713148919082 0.110724062332288 1.21665648894638 0.223734940410752 1 0.999639731041045
"CNPY3" 3573.84926144528 -0.197944111095907 0.139324390623153 -1.42074270133583 0.155391573702626 1 0.999639731041045
"CNPY4" 1522.82345882141 0.078964788908418 0.250741718093888 0.314924813902927 0.752818740745373 1 0.999639731041045
"CNR1" 30867.5029662766 0.00314140080926566 0.307754531469894 0.0102074883975282 0.991855744032115 1 0.999639731041045
"CNRIP1" 7657.28121634546 -0.211623308586083 0.291695893833971 -0.725492929655486 0.468149680843937 1 0.999639731041045
"CNST" 8292.79946943825 -0.263899271214458 0.268659057247227 -0.982283173024055 0.32596036200742 1 0.999639731041045
"CNTD2" 46.7582156801006 0.118469893360723 0.490437615981779 0.241559557220269 0.809121462748928 1 0.999639731041045
"CNTFR" 13421.9635654342 -0.0546991296657557 0.159077659671568 -0.34385173743873 0.730957789026317 1 0.999639731041045
"CNTLN" 1481.92686314602 0.606165709358679 0.557718757036992 1.08686627751068 0.277095911619405 1 0.999639731041045
"CNTN1" 65753.3814986964 -0.237366249043633 0.343587009014491 -0.690847566456222 0.489661339787254 1 0.999639731041045
"CNTN2" 16876.0959661622 -0.303739764958924 0.396165929116127 -0.766698351967289 0.443260883730664 1 0.999639731041045
"CNTN3" 406.864357594063 -0.259250556050876 0.398038254062704 -0.651320704491975 0.514839485838545 1 0.999639731041045
"CNTN4" 4882.34005170508 0.0755108412225567 0.427185592539203 0.176763548540385 0.859694122178425 1 0.999639731041045
"CNTN5" 6592.40062405576 0.408111784361922 0.497091590545543 0.820999172233091 0.411646739716009 1 0.999639731041045
"CNTN6" 927.988179881353 0.0564921307533359 0.355295006178703 0.159000632631808 0.87366837540449 1 0.999639731041045
"CNTNAP1" 8320.36544177245 -0.467188637408318 0.222879108917259 -2.09615266176318 0.0360686507122971 1 0.999639731041045
"CNTNAP2" 76086.8233738671 0.200745726979113 0.249815132753195 0.803577128281653 0.421641236536808 1 0.999639731041045
"CNTNAP3" 435.174252684376 0.0755698981632414 0.406253494196514 0.186016610916057 0.852431735044375 1 0.999639731041045
"CNTNAP3B" 145.482759298938 0.399112816129759 0.422522763359178 0.944594825984514 0.344865769535137 1 0.999639731041045
"CNTNAP4" 10501.8872124727 -0.0505390074806933 0.401150545120225 -0.125985139732383 0.899743687618048 1 0.999639731041045
"CNTNAP5" 9282.60794970103 0.28091227874755 0.513492990382359 0.547061564634749 0.584336436867693 1 0.999639731041045
"CNTRL" 4153.01683846637 0.309038192829054 0.485775733601442 0.636174620205723 0.524662613386327 1 0.999639731041045
"CNTROB" 4701.90740667107 0.057485789484519 0.253857822808323 0.226448761155271 0.820852406793469 1 0.999639731041045
"COA1" 5773.94125450659 0.107451925310299 0.0641647680580777 1.67462500936714 0.0940078291750229 1 0.999639731041045
"COA3" 4218.40747965624 -0.16114167168795 0.166100552580869 -0.970145307671355 0.331974067851839 1 0.999639731041045
"COA4" 1597.47640888423 0.0873277636128763 0.194795410383115 0.448305036762026 0.653933066095302 1 0.999639731041045
"COA5" 3629.08499420114 0.040322513819214 0.120999232520533 0.333246029576026 0.738948575269696 1 0.999639731041045
"COA6" 1251.2897558611 -0.046655398745277 0.108216577819199 -0.431129866472266 0.666373945384197 1 0.999639731041045
"COA7" 4031.37155005084 -0.306351871218125 0.225053845123675 -1.36123811192728 0.173438453671512 1 0.999639731041045
"COASY" 3391.44787670507 -0.119682858434044 0.22565585424977 -0.530377812851117 0.595850005980501 1 0.999639731041045
"COBL" 189.320064338284 -1.01892491568017 0.672858251662005 -1.51432328155797 0.129943866520501 1 0.999639731041045
"COBLL1" 482.315091192974 0.523056029643919 0.336994339546111 1.55212111380983 0.120633246870948 1 0.999639731041045
"COCH" 5446.51177126848 -0.0916869591455495 0.294320843395164 -0.31152044173252 0.755405005208892 1 0.999639731041045
"COG1" 4335.10893678094 -0.0977054797223912 0.134271748360978 -0.727669676719472 0.466815816902984 1 0.999639731041045
"COG2" 2076.29733473705 0.261634235581549 0.319737981613483 0.818276997500493 0.413199037610757 1 0.999639731041045
"COG3" 4308.16974374841 0.0382410620064664 0.0957587605324539 0.399347921734075 0.689636861295995 1 0.999639731041045
"COG4" 7069.84994892586 0.0680267351809674 0.0923859574183137 0.736331982499782 0.461528687078501 1 0.999639731041045
"COG5" 5336.77685613098 0.171630835581149 0.0814771011871081 2.10649167779064 0.0351616652595016 1 0.999639731041045
"COG6" 3312.24202396844 0.0756518044111586 0.137148062729662 0.551606802935881 0.581217774500812 1 0.999639731041045
"COG7" 1473.573846866 -0.0258031920068288 0.259582057770366 -0.0994028332638268 0.92081843328808 1 0.999639731041045
"COG8" 1903.0028410194 0.111675770542166 0.113416144340705 0.984654972987704 0.32479357703909 1 0.999639731041045
"COIL" 4317.86751054762 -0.0788517953573769 0.134443066949189 -0.586506966455756 0.557534881414932 1 0.999639731041045
"COL11A1" 2580.08726639356 1.5589366491635 1.05832318844439 1.47302512709274 0.140744260555788 1 0.999639731041045
"COL11A2" 1299.251292369 0.163075665245839 0.481803383428948 0.33846932349301 0.735009540658201 1 0.999639731041045
"COL12A1" 1935.52417267628 1.47444793816946 1.59494847809775 0.924448631674925 0.355252784622978 1 0.999639731041045
"COL14A1" 254.05305924433 1.07171234721288 1.32017477872173 0.81179580498468 0.416908809597923 1 0.999639731041045
"COL15A1" 100.886455641496 -1.08050688368618 0.823048922158409 -1.31281003424754 0.189246967989439 1 0.999639731041045
"COL16A1" 150.073831609447 0.0701140643544183 1.13573171771878 0.0617347065865598 0.950774100810872 1 0.999639731041045
"COL17A1" 304.053001814363 -0.203729888152625 0.654673516505744 -0.311193110789044 0.755653820007973 1 0.999639731041045
"COL18A1" 2648.25705833782 -0.168215499666929 0.387993021283771 -0.433552900282449 0.66461314352317 1 0.999639731041045
"COL19A1" 179.131357562446 -0.349022467471169 0.771718954824681 -0.452266288509734 0.651077158725685 1 0.999639731041045
"COL1A1" 4546.15393521849 0.564553197245219 1.46288485256627 0.385917727054764 0.699557601436164 1 0.999639731041045
"COL1A2" 2892.26442549341 1.32218275556678 1.44440292249488 0.915383605900637 0.359990281804973 1 0.999639731041045
"COL20A1" 46.4064960436339 -0.113733156730586 0.455104320693064 -0.24990568438767 0.802660287174356 1 0.999639731041045
"COL21A1" 147.440415659215 0.605477534978287 1.93090943606934 0.313571172043589 0.753846757342375 1 0.999639731041045
"COL22A1" 564.580933321297 -0.0880865043793003 0.940562355886362 -0.0936530192049732 0.925384791418036 1 0.999639731041045
"COL23A1" 36.732665856574 -0.980798364297535 0.711554068668859 -1.37838908873414 0.168083190394591 1 0.999639731041045
"COL24A1" 272.966578527575 1.19520017377648 0.926386527724398 1.29017439050242 0.196990115743818 1 0.999639731041045
"COL25A1" 513.538935544597 0.112391253594441 0.518781624489494 0.216644630975585 0.828485301158168 1 0.999639731041045
"COL26A1" 4895.45805347853 -0.163066682784407 0.253323704676387 -0.643708740138314 0.519764321244932 1 0.999639731041045
"COL27A1" 321.373293776994 0.0245494487908478 0.832763123601751 0.0294795099531664 0.976482160527437 1 0.999639731041045
"COL28A1" 73.9095216344953 -0.285314690243437 0.633910079979494 -0.45008700642947 0.652647705476594 1 0.999639731041045
"COL2A1" 4102.97146296876 1.03903737238769 1.34627614889791 0.771786214320346 0.440241057970741 1 0.999639731041045
"COL3A1" 7964.91083518551 0.38498796900043 1.66835205142307 0.230759430344479 0.81750170051283 1 0.999639731041045
"COL4A1" 3336.16368762019 0.686274105712592 0.808259260347446 0.84907670023797 0.39583861441419 1 0.999639731041045
"COL4A2" 9638.28569174252 0.311142077083154 0.572017670977912 0.543937876169507 0.58648422361758 1 0.999639731041045
"COL4A3BP" 9176.87829464401 0.0353796120030772 0.194052479256469 0.18231981440607 0.855331749635704 1 0.999639731041045
"COL4A4" 18.7845787742966 0.368688318793117 0.901995096271104 0.408747586674577 0.682724907705541 1 0.999639731041045
"COL4A5" 2706.56798928045 1.36858101706104 1.28459407589603 1.06538014049803 0.286703940048339 1 0.999639731041045
"COL4A6" 1762.02519683567 2.45845031276505 1.44310756750297 1.70358077812519 0.0884594350594335 1 0.999639731041045
"COL5A1" 1895.18534950778 0.45526265388243 1.12217837280074 0.405695444607599 0.684966389815554 1 0.999639731041045
"COL5A2" 3702.22893334008 0.131654325136489 0.692375511807513 0.190148731275594 0.849192584573821 1 0.999639731041045
"COL5A3" 281.911197606043 -1.40467343381358 1.32408215981931 -1.06086576531268 0.288750909416529 1 0.999639731041045
"COL6A1" 22614.210262304 -0.434089782292721 0.251222598879939 -1.72790897088114 0.0840045457386153 1 0.999639731041045
"COL6A2" 1500.38218103011 -1.59554642210786 1.00307435816618 -1.59065617530573 0.111686974745604 1 0.999639731041045
"COL6A3" 2149.72527760166 0.0440965613924174 2.03851719249654 0.0216316848122399 0.982741758615527 1 0.999639731041045
"COL6A4P2" 286.782176862267 0.0859146696062396 0.315780119428966 0.27207117966008 0.785567289231938 1 0.999639731041045
"COL7A1" 3989.90205834268 0.397890063133934 0.438310784883071 0.907780681782858 0.363994106841863 1 0.999639731041045
"COL8A1" 266.678387098513 1.12871814790645 1.37479384987858 0.821009017465519 0.411641131839629 1 0.999639731041045
"COL8A2" 42.8209704876479 -0.646396918830375 1.13753064993147 -0.568245716165378 0.569868133167063 1 0.999639731041045
"COL9A1" 290.712733238589 0.615961713532544 0.922564648531875 0.66766238497514 0.504349125842331 1 0.999639731041045
"COL9A2" 182.230531866971 0.409995420836604 0.786994792078683 0.520963321439125 0.602392322718239 1 0.999639731041045
"COL9A3" 186.408557453156 -0.140648200573821 0.595683097877885 -0.236112458243114 0.813345406929458 1 0.999639731041045
"COLCA2" 9.40996867847437 -1.70750126819234 1.2327587289301 -1.38510580223128 0.166020117996838 1 0.999639731041045
"COLEC10" 18.167351287132 0.491304977679762 0.715322144501661 0.686830376294357 0.492189625333414 1 0.999639731041045
"COLEC11" 32.0763878051959 0.816593084615258 0.558858018818484 1.46118165458495 0.143965596217454 1 0.999639731041045
"COLEC12" 316.086637088032 0.811002120675689 1.35428616612898 0.598841028549981 0.549278899547128 1 0.999639731041045
"COLGALT1" 5205.08945114543 -0.0373584124650394 0.130751963260081 -0.285719705720436 0.775092810618011 1 0.999639731041045
"COLGALT2" 1746.56592419618 -0.279061993906204 0.203563277465603 -1.37088573823615 0.170410577859614 1 0.999639731041045
"COLQ" 369.120694534743 0.41088070424883 0.260422298431179 1.57774778398022 0.114623563919068 1 0.999639731041045
"COMMD1" 1448.71366745646 -0.0027363427095578 0.189490918889775 -0.014440495225787 0.988478552234278 1 0.999639731041045
"COMMD10" 1381.20947182345 -0.00615628205990927 0.207086797550316 -0.0297280277291142 0.976283958900745 1 0.999639731041045
"COMMD2" 7496.02288046599 0.00436887723875799 0.106993223898489 0.040833214287505 0.96742886025931 1 0.999639731041045
"COMMD3" 2703.40934187668 0.159442552323349 0.119091428991727 1.3388247472824 0.180627732401993 1 0.999639731041045
"COMMD4" 2333.35934368764 0.296517116340296 0.244387835191599 1.21330554815802 0.225013022480441 1 0.999639731041045
"COMMD5" 1835.41722791241 -0.0605108601301124 0.185873245400485 -0.32554905898229 0.744765559172706 1 0.999639731041045
"COMMD6" 4163.29674281662 0.0715968508781042 0.179518513735854 0.398827114753484 0.690020596487269 1 0.999639731041045
"COMMD7" 5049.50701445987 -0.172999863025164 0.140934936039297 -1.2275158160708 0.219628780992343 1 0.999639731041045
"COMMD8" 1064.72370991602 0.108441417170575 0.141186230621307 0.768073605289735 0.442443457041001 1 0.999639731041045
"COMMD9" 4686.68945575193 0.166568035752263 0.226532785477168 0.735293283934176 0.462160897535581 1 0.999639731041045
"COMT" 1040.61960104081 -0.201473095484739 0.37755124454777 -0.533631125295489 0.593596769441135 1 0.999639731041045
"COMTD1" 1318.21217048277 -0.222754545440186 0.439884119273211 -0.506393697067826 0.612580298397485 1 0.999639731041045
"COPA" 29495.7454251314 -0.0389438158335289 0.0699221249570268 -0.556959844362041 0.577554865249669 1 0.999639731041045
"COPB1" 18259.8045914629 0.0635429414038354 0.0825910235192204 0.769368615332002 0.441674514479083 1 0.999639731041045
"COPB2" 16005.0921631492 0.0525608688979657 0.123394164072316 0.425959114785704 0.670137638246208 1 0.999639731041045
"COPE" 8922.25804430898 0.00945501150542735 0.200623752778837 0.0471280761847294 0.962411150633821 1 0.999639731041045
"COPG1" 12043.8329295967 -0.149320349203446 0.115014001871755 -1.29827974658203 0.194191223448183 1 0.999639731041045
"COPG2" 5032.22733905599 -0.022759363461004 0.119659437059269 -0.190201157721735 0.849151503950682 1 0.999639731041045
"COPRS" 3200.5189163397 -0.136809109570946 0.25987137265063 -0.526449328279308 0.598576049995372 1 0.999639731041045
"COPS2" 12939.22866764 0.175123072580493 0.116664640072539 1.50108098282055 0.133334616894386 1 0.999639731041045
"COPS3" 9945.36429121344 0.0628139719780642 0.100828082140521 0.622980925993634 0.533297056236405 1 0.999639731041045
"COPS4" 7141.59267673359 0.00902562181544493 0.12661500397187 0.071283983195626 0.943171742356904 1 0.999639731041045
"COPS5" 7143.33904568426 0.0748503159045377 0.144238615414613 0.5189339601561 0.603806794740409 1 0.999639731041045
"COPS6" 8134.37330301612 -0.067458115006445 0.0941293081800205 -0.716653678973531 0.473587814031967 1 0.999639731041045
"COPS7A" 3506.60257853329 -0.140658113622098 0.185597600085514 -0.757866015278701 0.448531197144938 1 0.999639731041045
"COPS7B" 5456.34646085957 -0.0362803562868932 0.0801007561934094 -0.452934004758851 0.650596263946088 1 0.999639731041045
"COPS8" 10906.8186859689 -0.0214977391206132 0.119836690303925 -0.179391963063162 0.857629941572984 1 0.999639731041045
"COPZ1" 17631.6205698399 -0.0199369940909193 0.102566446478696 -0.194381250159236 0.845877370125658 1 0.999639731041045
"COPZ2" 27.362176518837 -0.437382134405294 1.0859049476533 -0.402781233615799 0.687109167874013 1 0.999639731041045
"COQ10A" 1371.6222832186 -0.136185527149973 0.132392895384272 -1.02864679222169 0.303645681265468 1 0.999639731041045
"COQ10B" 2552.66732579753 -0.0425592093460663 0.264119904433568 -0.161135941031551 0.871986333255996 1 0.999639731041045
"COQ2" 926.8807851406 0.014783916644861 0.178232580074269 0.082947330048752 0.933893419743085 1 0.999639731041045
"COQ3" 1053.76658836372 0.173081643304717 0.127691850048412 1.35546351031092 0.175269926794719 1 0.999639731041045
"COQ4" 2227.97509586082 0.13614080162203 0.153434428137163 0.887289790661109 0.374922900731124 1 0.999639731041045
"COQ5" 3402.77958050088 0.0184561198478696 0.107961187897372 0.170951433633854 0.864261953679405 1 0.999639731041045
"COQ6" 1234.13368356827 0.141595158277843 0.170007391795387 0.832876481325354 0.404914394969661 1 0.999639731041045
"COQ7" 3039.95170981642 0.0145998499756526 0.0720439944722857 0.202651866857118 0.839407147128268 1 0.999639731041045
"COQ9" 2389.06557060934 -0.00368878410109819 0.229332900414608 -0.0160848447581192 0.987166704083463 1 0.999639731041045
"CORIN" 74.0650101544815 -0.133455626713832 0.530451848224714 -0.251588578983132 0.801359087378103 1 0.999639731041045
"CORO1A" 4987.78887492897 -0.179993821934812 0.219903472198295 -0.818512869012387 0.41306439677882 1 0.999639731041045
"CORO1B" 3222.66787639708 -0.104866014286432 0.162337677516952 -0.64597458760294 0.518295813152706 1 0.999639731041045
"CORO1C" 27801.8977527481 -0.106085608633996 0.0841527067296388 -1.2606321621338 0.20744140541757 1 0.999639731041045
"CORO2A" 4128.50008437764 -0.53124397912662 0.415997783215503 -1.27703560105611 0.20158967872319 1 0.999639731041045
"CORO2B" 10098.1555994498 -0.0632264864370964 0.162297518941358 -0.389571490984662 0.696853436688397 1 0.999639731041045
"CORO6" 365.441454462568 -0.768923078962151 0.532072498050449 -1.44514719663117 0.148416544456626 1 0.999639731041045
"CORO7" 1243.75229911903 -0.159554002250498 0.225997627948675 -0.705998570421867 0.480189026476978 1 0.999639731041045
"CORO7-PAM16" 28.8038987080315 -0.116379613375786 0.610912283100799 -0.190501347894135 0.848916287060408 1 0.999639731041045
"CORT" 24.9059528814241 -0.0459257169306931 0.523953117095131 -0.0876523403187515 0.930153000670791 1 0.999639731041045
"COTL1" 13454.6472019477 -0.0389512542625745 0.247358506782019 -0.157468828419553 0.874875372699981 1 0.999639731041045
"COX10" 2271.58316522806 0.0450542440670047 0.133908273450199 0.336456015047947 0.736527014995442 1 0.999639731041045
"COX10-AS1" 1052.7701758403 0.107544961990709 0.14954372315371 0.719153968636765 0.472046057823985 1 0.999639731041045
"COX11" 5465.74677136175 0.0148322156405442 0.169865773086199 0.0873172704015983 0.930419326655556 1 0.999639731041045
"COX14" 1186.95804130396 0.00824178417542076 0.294568314116397 0.027979194572041 0.977678744976429 1 0.999639731041045
"COX15" 5513.37647841848 0.023914658351559 0.113856743219366 0.210041651248384 0.833635165054549 1 0.999639731041045
"COX16" 2385.06204902849 -0.0221657910495587 0.133555509706632 -0.16596687847808 0.868183015778461 1 0.999639731041045
"COX17" 1455.21982825006 -0.194227416460899 0.234711589222903 -0.827515237334292 0.407945089250242 1 0.999639731041045
"COX18" 3079.48365208549 0.0414492005362028 0.122669452337377 0.337893418014171 0.735443507818336 1 0.999639731041045
"COX19" 2966.51074140823 0.00270913761851211 0.20463708963692 0.0132387419275696 0.989437320755849 1 0.999639731041045
"COX20" 14577.70158102 -0.000591513504178891 0.29772276696402 -0.00198679298264877 0.998414769596542 1 0.999639731041045
"COX4I1" 19227.4011138825 -0.00117614309773074 0.181378555063333 -0.00648446613393768 0.994826180845092 1 0.999639731041045
"COX5A" 9656.33967903168 0.0499138837986251 0.177597946627518 0.281049892447862 0.778672132721586 1 0.999639731041045
"COX5B" 7251.05525257565 -0.0638860000481838 0.248814945708098 -0.256761103583918 0.797363198443276 1 0.999639731041045
"COX6A1" 13475.690743073 -0.0962505894018953 0.272029123496047 -0.353824576445743 0.723470354072388 1 0.999639731041045
"COX6B1" 8524.28659842134 -0.148390772416532 0.188256425603936 -0.788237490117468 0.430557803823927 1 0.999639731041045
"COX6B2" 39.0471466303143 -1.3675320318591 0.844816343731856 -1.61873292580755 0.105504739308108 1 0.999639731041045
"COX6C" 11088.2552867071 0.0176623885162885 0.246953395572341 0.0715211405591489 0.942982999907531 1 0.999639731041045
"COX7A2" 14782.7812087422 -0.036107331954739 0.246778168430018 -0.146314936140627 0.883672775412275 1 0.999639731041045
"COX7A2L" 11218.2238478215 0.0191289969993778 0.0988169862106593 0.193580048662872 0.846504721536118 1 0.999639731041045
"COX7B" 5425.55912958494 -0.00879232080870227 0.173195674441043 -0.0507652447849976 0.959512585794302 1 0.999639731041045
"COX7C" 17747.0967154036 -0.0751419835220351 0.190376325782916 -0.394702351844519 0.693062566891606 1 0.999639731041045
"COX8A" 9706.52366457002 -0.164105069513333 0.207374923614997 -0.791344809934702 0.428742806442102 1 0.999639731041045
"CP" 17.9431634394057 0.240342585349581 0.959056465659281 0.250603164626353 0.802120934768473 1 0.999639731041045
"CPA2" 24.4538674511912 -0.355022711149227 0.586615416031841 -0.60520521869469 0.545042648721232 1 0.999639731041045
"CPA4" 46.553909076591 0.394456874669952 0.888583699493963 0.443916397402507 0.657103028907882 1 0.999639731041045
"CPAMD8" 362.934550787363 0.121285969001835 0.987544706729479 0.122815674242745 0.902253061977915 1 0.999639731041045
"CPB1" 218.043122469086 1.03094163308257 0.890911983869041 1.15717562649165 0.247200613632714 1 0.999639731041045
"CPB2-AS1" 650.576893131721 0.0866319453511229 0.230210831741745 0.37631567852684 0.706682224754678 1 0.999639731041045
"CPD" 13473.917433639 0.128265504183343 0.17782659256933 0.721295405428944 0.470727783227816 1 0.999639731041045
"CPE" 67903.6424845822 -0.108070561856138 0.226739702429399 -0.476628312987175 0.633626818409071 1 0.999639731041045
"CPEB1" 980.373719477111 -0.880068803721711 0.383559929358166 -2.29447535146433 0.0217632092987694 1 0.999639731041045
"CPEB2" 9070.3772995015 0.0124440348011068 0.325627947868092 0.0382154998751759 0.969515862809886 1 0.999639731041045
"CPEB3" 5594.94943988913 -0.00386045512469455 0.351752874197618 -0.0109749071233621 0.991243466835717 1 0.999639731041045
"CPEB4" 23161.528967388 -0.0709772992850195 0.346807330607081 -0.204659166692857 0.837838425316222 1 0.999639731041045
"CPLX1" 2644.04748619641 -0.160894104584742 0.46382000020794 -0.346889104636734 0.728674632260375 1 0.999639731041045
"CPLX2" 25230.9760682257 -0.152686540450552 0.210788753211791 -0.724358098447213 0.468845917290776 1 0.999639731041045
"CPNE1" 8017.93499321619 -0.0583490115301882 0.256787456107232 -0.227226876323048 0.820247329946828 1 0.999639731041045
"CPNE2" 2065.98706347766 -0.375582686126342 0.603976276196984 -0.621850064196639 0.534040463005706 1 0.999639731041045
"CPNE3" 8469.22597731026 0.238624404960384 0.312954237895511 0.76248977027771 0.445767746307107 1 0.999639731041045
"CPNE5" 719.148705129231 -1.13569743315245 0.550984366386837 -2.06121534917579 0.0392824998213197 1 0.999639731041045
"CPNE7" 2577.20731941185 -0.716848312631018 0.346600720633785 -2.06822510732294 0.0386188603773953 1 0.999639731041045
"CPO" 39.1752809042659 -0.0396677849008568 0.604085526688279 -0.0656658422497286 0.947643867629772 1 0.999639731041045
"CPOX" 3125.59095526705 0.0505301348695331 0.125590488617226 0.402340459264701 0.687433482493363 1 0.999639731041045
"CPPED1" 865.975958715433 -0.259888500569221 0.233144165850983 -1.11471157607835 0.26497403875162 1 0.999639731041045
"CPS1" 1922.40731610602 0.266702870194521 0.657054194350146 0.405906959407361 0.684810964347857 1 0.999639731041045
"CPSF1" 9832.79591856374 0.0554252937385855 0.2550974753267 0.217271039894076 0.827997124832898 1 0.999639731041045
"CPSF2" 6379.70281524037 0.182326170970347 0.246077273855961 0.740930554509756 0.458735548242644 1 0.999639731041045
"CPSF3" 4907.6337670784 0.220850799184294 0.35990642618509 0.613633942370111 0.539457248824424 1 0.999639731041045
"CPSF3L" 5081.06752822404 0.0247216629846008 0.180916356698589 0.136646920354403 0.891309887248945 1 0.999639731041045
"CPSF4" 3039.06949642185 0.107941947413326 0.223022614905277 0.483995524217002 0.628389045567547 1 0.999639731041045
"CPSF4L" 12.8184031490363 -0.924882649892537 0.988717470857432 -0.935436742197408 0.349563269133315 1 0.999639731041045
"CPSF6" 21624.2059542073 0.238174673712264 0.156105196226621 1.5257318748474 0.127076652872702 1 0.999639731041045
"CPSF7" 10439.6903735686 0.126761185412011 0.238105257328174 0.532374575993925 0.594466590207098 1 0.999639731041045
"CPT1A" 469.407790509662 -0.50859039032725 0.731143935035591 -0.695609121482342 0.486673652249994 1 0.999639731041045
"CPT1B" 300.514896833427 0.346831361575663 0.357437951263353 0.970326067363017 0.331883987823286 1 0.999639731041045
"CPT1C" 6413.88888669892 -0.394334146176102 0.215011376854029 -1.8340152597777 0.0666517290094962 1 0.999639731041045
"CPT2" 1717.0850473799 0.0212859258610071 0.146975502304627 0.144826352196362 0.884847975529764 1 0.999639731041045
"CPVL" 150.169794102384 0.574544642123718 0.684216572383211 0.839711672172026 0.401070067941246 1 0.999639731041045
"CPXM1" 2845.47889654007 0.384537586061989 0.580743216785696 0.662147356951205 0.50787678820262 1 0.999639731041045
"CPXM2" 36.9217760226833 -0.180212953244037 1.06757664258145 -0.168805635170393 0.865949525713908 1 0.999639731041045
"CRABP1" 5802.4918023954 -0.797607289269355 0.804366826058247 -0.991596450064933 0.321394421682337 1 0.999639731041045
"CRABP2" 6437.80321661077 -0.188908952093942 0.429046888629308 -0.440299084087187 0.659720504015411 1 0.999639731041045
"CRADD" 1115.02160106908 0.210477650613663 0.185679127992348 1.1335557899773 0.256980926584885 1 0.999639731041045
"CRAMP1L" 6488.2021345949 0.166816882011532 0.101958483631961 1.63612556865489 0.101813309960962 1 0.999639731041045
"CRAT" 4182.21216093545 -0.00286416428548736 0.170974739707675 -0.0167519733639272 0.986634484217221 1 0.999639731041045
"CRB1" 947.522992729326 0.0467365582268652 0.884346568424338 0.0528486906554484 0.957852466145335 1 0.999639731041045
"CRB2" 6473.2124268729 0.306148392171949 1.45580318121133 0.210295180092416 0.83343729691182 1 0.999639731041045
"CRB3" 20.0070696416036 -0.641705535020636 0.727347108232254 -0.882254879077252 0.377638990718302 1 0.999639731041045
"CRBN" 6779.20282782389 0.122511600487809 0.170306751238233 0.719358449369008 0.47192009111576 1 0.999639731041045
"CREB1" 12607.1133943741 0.0961471006580987 0.207297034480228 0.463813198771394 0.64278158617022 1 0.999639731041045
"CREB3" 4398.0084712595 -0.104495672570508 0.125563414737514 -0.832214326035596 0.405287978948505 1 0.999639731041045
"CREB3L2" 2424.66631208125 0.407838329103805 0.300701243930466 1.3562907947202 0.175006663201558 1 0.999639731041045
"CREB3L4" 893.352209220518 0.366013519132872 0.427726902608504 0.855717788384899 0.39215389845846 1 0.999639731041045
"CREB5" 3158.3506464653 0.779433509245677 0.548546344292866 1.42090730775072 0.155343708247263 1 0.999639731041045
"CREBBP" 15590.3492379313 0.0399227875390318 0.131532135662584 0.303521168708494 0.761492717591089 1 0.999639731041045
"CREBL2" 6212.50666098355 -0.0425804979558723 0.184958669576562 -0.230216285905141 0.817923707384031 1 0.999639731041045
"CREBRF" 2435.01115187299 0.111996952413957 0.178580915592823 0.627149614740011 0.530561167186182 1 0.999639731041045
"CREBZF" 8589.02395580966 0.242993051797373 0.27706683234173 0.877019633651671 0.380475973998987 1 0.999639731041045
"CREG1" 2783.83822290538 0.125388898566152 0.123461390349712 1.01561223481268 0.309814076334854 1 0.999639731041045
"CREG2" 3121.32049856763 -0.629192975568436 0.326858446143102 -1.92497083368306 0.0542330071906681 1 0.999639731041045
"CRELD1" 4987.31362391165 -0.299358061539221 0.250833296708359 -1.19345424019715 0.232691523262688 1 0.999639731041045
"CRELD2" 2193.96228722693 -0.112326850012806 0.132546699667187 -0.84745112699787 0.396743717259617 1 0.999639731041045
"CREM" 1526.06265710041 0.115281115015283 0.106727543040259 1.0801439978038 0.280078061933991 1 0.999639731041045
"CRH" 109.602914499811 1.53047889834445 1.25570493613149 1.21882048426079 0.222912334940753 1 0.999639731041045
"CRHBP" 218.20573990527 -0.728487275382376 0.445231912683536 -1.63619734935796 0.101798291019506 1 0.999639731041045
"CRHR1" 1439.09986489271 -0.337706408252782 0.421659661725199 -0.800898067581503 0.423190658922475 1 0.999639731041045
"CRHR1-IT1" 1839.4177440943 -0.0144642123393753 0.169539807028619 -0.085314549974294 0.932011324499737 1 0.999639731041045
"CRIM1" 13434.5323134438 0.0884579597696058 0.290579600158976 0.304419029144546 0.760808672152468 1 0.999639731041045
"CRIP1" 72.8451761855832 0.0917681368158407 0.600622912238591 0.152788271885617 0.878565246818825 1 0.999639731041045
"CRIP2" 12100.9883909476 -0.258571288416114 0.324321259917283 -0.797269005683012 0.425294816916874 1 0.999639731041045
"CRIP3" 111.999173875151 -0.0528583116061806 0.421664769798412 -0.125356243613738 0.90024152732899 1 0.999639731041045
"CRIPAK" 1087.21534891011 0.200368416344292 0.253793648294929 0.789493423852152 0.429823671819825 1 0.999639731041045
"CRIPT" 3528.83696877825 0.0745129926525829 0.164723908666399 0.45235080478504 0.651016281371114 1 0.999639731041045
"CRISPLD1" 4488.84848676184 -0.120931589943497 0.553498298792349 -0.21848592887702 0.827050520635795 1 0.999639731041045
"CRISPLD2" 115.348266821401 0.120227514532104 0.561624661524749 0.214070931653357 0.830491743523019 1 0.999639731041045
"CRK" 12286.0293078328 0.0221065628754522 0.1082819541686 0.204157405961027 0.838230495412089 1 0.999639731041045
"CRKL" 13584.6894831736 0.0293070348575735 0.200115331614752 0.146450722296447 0.883565588308068 1 0.999639731041045
"CRLF1" 190.536512647645 -1.07419645342311 0.690687826820834 -1.55525609647347 0.119885089003375 1 0.999639731041045
"CRLF3" 753.503660117647 0.0199793894781584 0.253200683873593 0.078907328260349 0.937106334310401 1 0.999639731041045
"CRLS1" 3079.22569810177 0.0841626113731564 0.0795288819290701 1.05826473768635 0.289934764376199 1 0.999639731041045
"CRMP1" 131317.384298872 -0.256992697672938 0.172315590178222 -1.49140711764464 0.135854640543919 1 0.999639731041045
"CRNDE" 4688.48310284777 0.184092940428723 0.204879796332696 0.898541211597955 0.368897084415723 1 0.999639731041045
"CRNKL1" 4925.32533495838 0.119904589757066 0.169841056436124 0.705981181894977 0.480199840118158 1 0.999639731041045
"CROCC" 3567.61226037136 0.106894725240599 0.394392290404636 0.271036548739144 0.786362922132631 1 0.999639731041045
"CROCCP2" 2468.22622036169 0.127244589719533 0.12967100668777 0.981287899043772 0.326450788439802 1 0.999639731041045
"CROCCP3" 1109.79138418067 0.119159525467533 0.271325293041291 0.439175884164247 0.66053409766725 1 0.999639731041045
"CROT" 1529.60424389705 0.275569769287464 0.180202849121481 1.52921982438631 0.126209957631477 1 0.999639731041045
"CRTAC1" 13967.5284278816 -0.222153859551146 0.55146243538189 -0.402844954248432 0.687062288027735 1 0.999639731041045
"CRTAM" 21.5893127922708 -0.0188356078279921 0.713748681761884 -0.0263896919311942 0.978946515935414 1 0.999639731041045
"CRTAP" 4573.67376675639 0.191752970724892 0.256051913949281 0.748883176725149 0.453927620984044 1 0.999639731041045
"CRTC1" 9205.09945444045 -0.202947674024813 0.193979854235028 -1.04623067599029 0.29545454313557 1 0.999639731041045
"CRTC2" 1449.9301371313 0.256994014779233 0.272902582045085 0.941706058086237 0.34634315257929 1 0.999639731041045
"CRTC3" 3894.71979933268 0.177983945178388 0.111955935676486 1.58976783234343 0.111887147241899 1 0.999639731041045
"CRY1" 3109.06375985257 -0.0518017999952667 0.172703609825498 -0.299946249227842 0.764218155731788 1 0.999639731041045
"CRY2" 5535.79119290097 -0.155437024270963 0.141443345616139 -1.09893486748257 0.271796476657018 1 0.999639731041045
"CRYAB" 42.0269891633501 -1.98489581170442 1.40107964222312 -1.41669020938378 0.156573520773529 1 0.999639731041045
"CRYBB2P1" 1339.85000858786 -0.0722745206106798 0.153380261466368 -0.471211353532132 0.637489811777622 1 0.999639731041045
"CRYBG3" 2418.88503884743 0.36160725489619 0.716344640418698 0.504795086740418 0.613702767068238 1 0.999639731041045
"CRYGS" 92.9800234971966 -0.0926396995627326 0.458757036772222 -0.201936302088221 0.839966521684698 1 0.999639731041045
"CRYL1" 1011.18417446666 -0.203986365138023 0.195062553372531 -1.04574846176883 0.295677181777502 1 0.999639731041045
"CRYM" 93.8362840884966 -0.656596576291311 0.783657735429283 -0.837861411438287 0.402108543407695 1 0.999639731041045
"CRYZ" 1152.26690352108 0.274917839043694 0.279113397267481 0.984968266429123 0.324639658738199 1 0.999639731041045
"CRYZL1" 2669.72522454849 0.159372447186503 0.198171285542074 0.804215639771216 0.421272447924636 1 0.999639731041045
"CS" 26019.4535289824 -0.01072184526361 0.14613507424088 -0.0733694174331949 0.941512153338751 1 0.999639731041045
"CSAD" 1026.09613310526 0.549133258081273 0.453579618163173 1.21066563860399 0.226023576688257 1 0.999639731041045
"CSAG1" 1389.1267647121 -0.132670033050907 0.136404889678635 -0.97261933471353 0.330742529561588 1 0.999639731041045
"CSAG4" 195.220860808136 -0.354550393755857 0.242688181999437 -1.46092978584626 0.144034711426957 1 0.999639731041045
"CSDC2" 1666.72717045452 -0.295546403558465 0.39571907098332 -0.746859136265692 0.455148594714169 1 0.999639731041045
"CSDE1" 101706.541241839 0.0448131034681881 0.0819882564794152 0.546579539466598 0.584667628981502 1 0.999639731041045
"CSE1L" 19533.3875831105 0.205093119779127 0.193885401172405 1.05780589223815 0.290143945965645 1 0.999639731041045
"CSF1" 230.437577321378 0.277415622799125 0.912826108214895 0.30390851039705 0.761197593915003 1 0.999639731041045
"CSGALNACT1" 183.343427314961 -0.068239585489923 0.620966508827685 -0.109892537713107 0.912494600742415 1 0.999639731041045
"CSGALNACT2" 4165.67817401763 0.0479525117567837 0.184225697315217 0.260292198404521 0.794638390030912 1 0.999639731041045
"CSK" 7419.36429181858 -0.101690275960068 0.165001032332596 -0.616300846864331 0.537695980040599 1 0.999639731041045
"CSMD1" 3847.33983183034 0.336963991712601 0.613793534021003 0.548985893522088 0.583015130641519 1 0.999639731041045
"CSMD2" 1749.76015202952 0.0510394508478608 0.309082150139098 0.165132314580092 0.868839838791227 1 0.999639731041045
"CSMD3" 4304.17599958822 0.0364968592752117 0.437432280488045 0.0834343072132034 0.9335062103891 1 0.999639731041045
"CSNK1A1" 29765.6733718978 0.0398861696368156 0.0966360582291143 0.412746239527378 0.679792543194833 1 0.999639731041045
"CSNK1D" 22904.0962070181 -0.138728659427008 0.166174257130402 -0.834838451049269 0.403808673106713 1 0.999639731041045
"CSNK1E" 27344.9839377662 -0.0652256959095203 0.146781570486285 -0.44437251688634 0.656773280061829 1 0.999639731041045
"CSNK1G1" 6981.60219391426 0.0596991774640658 0.203874105120106 0.292823737614426 0.769656883160908 1 0.999639731041045
"CSNK1G2" 7117.64799702817 0.0616526027979808 0.157764133649968 0.390789727497693 0.695952668671163 1 0.999639731041045
"CSNK1G3" 7348.7711356116 0.149792587904137 0.21512731726728 0.696297382438096 0.48624261210272 1 0.999639731041045
"CSNK2A1" 19752.9129534204 -0.0649788456172533 0.0787813740527815 -0.824799597601829 0.409485375175765 1 0.999639731041045
"CSNK2A2" 4186.27530617397 0.0602726456039832 0.112528705579977 0.535620180587128 0.592221078601964 1 0.999639731041045
"CSNK2A3" 87.1761538670689 0.639433766716261 0.957053105110668 0.668127780268077 0.504052030276221 1 0.999639731041045
"CSNK2B" 6646.06452286392 0.0576190995717465 0.211289323717128 0.272702371128256 0.785082011870422 1 0.999639731041045
"CSPG4" 182.038088759734 0.0444047741373687 0.798218330526762 0.0556298602013624 0.955636676329984 1 0.999639731041045
"CSPG5" 6654.52347228709 -0.362749600212832 0.269356430657492 -1.34672708324568 0.178068146304254 1 0.999639731041045
"CSPP1" 2735.87276161707 0.223608681780319 0.198680203393191 1.12547036877043 0.260389766693604 1 0.999639731041045
"CSRNP1" 500.542116587062 -0.28588504061299 0.426563939028914 -0.670204427649971 0.502727481747325 1 0.999639731041045
"CSRNP2" 16277.1601398549 -0.150448054918233 0.166983915406383 -0.900973333581817 0.367602498165357 1 0.999639731041045
"CSRNP3" 34609.9158925682 0.00618864097856933 0.196172807155379 0.03154688495469 0.974833401947138 1 0.999639731041045
"CSRP1" 618.264411698986 -0.672807695823739 0.607396011434061 -1.10769198868337 0.267994860418304 1 0.999639731041045
"CSRP2" 2446.83517650059 0.439865239466232 0.837133260043754 0.525442316607085 0.599275742945721 1 0.999639731041045
"CSRP2BP" 3407.66184336944 -0.00967126604729776 0.0978972353017463 -0.098789981325706 0.921305023323974 1 0.999639731041045
"CST3" 2928.62179918496 -0.281773145074912 0.207410069994514 -1.35853165221131 0.174295046028177 1 0.999639731041045
"CSTB" 2988.65825515592 -0.106245920373233 0.140329365271443 -0.7571182280182 0.448979034449355 1 0.999639731041045
"CSTF1" 2492.6530421415 0.109119479912343 0.141334476673503 0.772065546076349 0.440075607144408 1 0.999639731041045
"CSTF2" 1858.42977771019 0.0600771467853968 0.240522579818639 0.249777575272545 0.802759362516199 1 0.999639731041045
"CSTF2T" 6850.54199455175 -0.0329182080480156 0.241024702473814 -0.136576075855096 0.891365887973044 1 0.999639731041045
"CSTF3" 8023.86134180971 0.0212932276666079 0.10116797712329 0.210473988628423 0.833297751035244 1 0.999639731041045
"CSTF3-AS1" 18.0432350580345 -0.4121403463423 0.829098548780247 -0.497094521451802 0.61912239783276 1 0.999639731041045
"CTAG2" 3585.47431923694 0.929363607935716 0.570491470418661 1.62905784946039 0.103300773124083 1 0.999639731041045
"CTAGE10P" 19.598709582792 0.507624158668447 0.606157336605779 0.837446200867458 0.402341805454701 1 0.999639731041045
"CTAGE5" 2280.23163176537 0.0800839982414761 0.167535724512518 0.478011471729376 0.63264204009684 1 0.999639731041045
"CTAGE8" 6.38071938533918 -1.94109715049524 1.11644946495153 -1.73863413565208 0.0820991381507482 1 0.999639731041045
"CTB-118N6.3" 34.0062729833444 0.138349533864873 0.60016347201925 0.23051975055962 0.81768791797411 1 0.999639731041045
"CTB-12O2.1" 14.2635635101594 -1.24696551176903 0.713262201345194 -1.74825682535439 0.0804195657038603 1 0.999639731041045
"CTB-178M22.2" 13.8621439169386 0.296859937331907 1.30615972783723 0.227276902667529 0.820208432185759 1 0.999639731041045
"CTBP1" 14735.2523601417 -0.09872234732672 0.184952372317256 -0.5337717277688 0.593499476483301 1 0.999639731041045
"CTBP1-AS" 93.6831184905633 -0.591417748265528 0.936192907585455 -0.631726371214304 0.527565692892932 1 0.999639731041045
"CTBP1-AS2" 1943.62774032188 0.0599941198160515 0.130085328306537 0.461190517001881 0.644661924659662 1 0.999639731041045
"CTBP2" 12934.4495615686 0.107692581808308 0.134389741385201 0.801345256701025 0.422931797653566 1 0.999639731041045
"CTBS" 293.107423953864 0.181453306286803 0.18134309771229 1.00060773514903 0.31701648900421 1 0.999639731041045
"CTC-338M12.4" 338.485884930207 -0.206327225043813 0.263066065307958 -0.784317144069025 0.432854042258237 1 0.999639731041045
"CTC-436P18.1" 22.0860587517552 0.0446599250855343 0.624533286111594 0.0715092791348103 0.942992439784216 1 0.999639731041045
"CTC1" 3224.29144371332 -0.0473636149027995 0.165124882261721 -0.286835116876745 0.774238572836573 1 0.999639731041045
"CTCF" 9933.29633350479 0.0337763045998168 0.188607464230506 0.17908254446673 0.857872887935376 1 0.999639731041045
"CTD-2201I18.1" 10.7627130847364 -1.60653859750654 0.962534439224055 -1.66907128933656 0.0951032524226133 1 0.999639731041045
"CTD-2258A20.5" 35.054907889475 0.377491525296729 0.646133192322399 0.58423174940125 0.559064403493099 1 0.999639731041045
"CTD-2297D10.2" 110.87478760085 -0.0145638553679892 0.50456099883151 -0.0288644096585289 0.976972730765297 1 0.999639731041045
"CTDNEP1" 9808.49679363943 -0.0560057803009486 0.126530875214054 -0.442625408274486 0.658036703536669 1 0.999639731041045
"CTDP1" 2413.35248796561 0.061102465220623 0.126163334342931 0.48431238393349 0.628164188429233 1 0.999639731041045
"CTDSP1" 831.798380553454 0.58548398335531 0.785209976752892 0.745640020745131 0.455884900347241 1 0.999639731041045
"CTDSP2" 7517.72873508283 0.565869881396717 0.524536860722649 1.07879907737489 0.280677306250661 1 0.999639731041045
"CTDSPL" 2519.36745962812 0.0991245274226093 0.137134047824631 0.722829443125396 0.469784675907274 1 0.999639731041045
"CTDSPL2" 6983.7665743108 0.270299559773515 0.235276998599122 1.14885671520345 0.250615068473719 1 0.999639731041045
"CTF1" 41.8655995810687 1.27411276687145 0.744166693184188 1.71213355628656 0.0868720586458668 1 0.999639731041045
"CTGF" 2538.02149989685 0.540586476441055 0.788936888167548 0.685208772144838 0.493212189167391 1 0.999639731041045
"CTGLF12P" 321.768053292299 0.485883420309234 0.433260076249328 1.12145901952347 0.262092525935787 1 0.999639731041045
"CTH" 893.90263514762 -0.00639906441965499 0.171586970646648 -0.0372934168342693 0.970251054448456 1 0.999639731041045
"CTHRC1" 73.8109432145398 -0.670504468793285 0.591589596276121 -1.133394625284 0.257048570161945 1 0.999639731041045
"CTIF" 15611.2922169962 -0.174681017603203 0.213349186193253 -0.818756427994883 0.41292539503983 1 0.999639731041045
"CTNNA1" 13515.5678134759 0.197777737176308 0.600148445413508 0.329548028804836 0.741741497623138 1 0.999639731041045
"CTNNA2" 27813.1665284635 -0.166075592580751 0.23619327025358 -0.703134312008342 0.481972050858784 1 0.999639731041045
"CTNNA3" 545.733731284139 0.130430216963925 0.438787332960965 0.297251554833576 0.766274464509964 1 0.999639731041045
"CTNNAL1" 1928.63341891089 0.774745300347909 0.787240351523354 0.984128035165797 0.325052564044151 1 0.999639731041045
"CTNNB1" 51099.0692796925 0.0930138266164206 0.146650722028011 0.634254133427687 0.525914984427533 1 0.999639731041045
"CTNNBIP1" 8285.50018924744 0.00203091959753922 0.18068304189516 0.0112402335949029 0.991031780000288 1 0.999639731041045
"CTNNBL1" 4037.57769722831 0.0395258239204997 0.237824616401192 0.166197362235298 0.868001635211795 1 0.999639731041045
"CTNND1" 1536.8375260244 -0.0459576802920477 0.251544694893301 -0.182701846729631 0.855031966671101 1 0.999639731041045
"CTNND2" 42494.717787103 -0.045297136026728 0.253440361451354 -0.178728975003544 0.858150516736625 1 0.999639731041045
"CTNS" 888.037914364281 0.0561133430364625 0.1805402666608 0.310807910469571 0.75594665564688 1 0.999639731041045
"CTPS1" 8832.46401871068 0.15394296554855 0.113281471273293 1.35894214489111 0.174164922558056 1 0.999639731041045
"CTPS2" 3845.44505666772 -0.226320411464984 0.172117934923168 -1.31491475055178 0.188538554779701 1 0.999639731041045
"CTR9" 9547.61643444631 0.0504108805763443 0.0953706366221454 0.528578631346147 0.597097787011319 1 0.999639731041045
"CTRL" 153.30965162817 -0.104423994188129 0.376713166807208 -0.277197622459452 0.781628365131597 1 0.999639731041045
"CTSA" 1433.24817613305 0.151803978441666 0.226062399236042 0.671513612855009 0.501893390390138 1 0.999639731041045
"CTSB" 14792.6432347631 -0.187469461002963 0.172851095699709 -1.08457201410311 0.278111255639853 1 0.999639731041045
"CTSC" 687.941606826766 0.985711048523527 0.748801580602129 1.31638483953372 0.188044908251336 1 0.999639731041045
"CTSD" 9637.05720612389 -0.0218410623589681 0.263754190398966 -0.0828083994644041 0.934003890262368 1 0.999639731041045
"CTSF" 448.086125570841 -0.325089676218982 0.487015313623647 -0.667514279582188 0.504443691623657 1 0.999639731041045
"CTSH" 77.282431101804 0.14655608061289 0.654400510339837 0.22395471625898 0.822792539427082 1 0.999639731041045
"CTSK" 289.088330019778 0.219452081738013 0.437734198598313 0.501336387334436 0.616134400756959 1 0.999639731041045
"CTSL" 3189.40232532829 -0.264664681807369 0.196822233409648 -1.34468894708923 0.178725705490484 1 0.999639731041045
"CTSO" 110.980944767388 -0.21034958444214 0.693561713862183 -0.303288921862169 0.761669687928516 1 0.999639731041045
"CTSS" 64.5973520151017 0.339580297106103 0.523049648546088 0.649231479363438 0.516188767421272 1 0.999639731041045
"CTSV" 256.190572840061 0.447718626485872 0.914757017125543 0.489439947553227 0.624530260165034 1 0.999639731041045
"CTSZ" 144.315221867294 -1.16619791965444 0.557653383565023 -2.09125947053178 0.0365048108439812 1 0.999639731041045
"CTTN" 14018.5088600671 0.073649573825546 0.156835939101144 0.469596281615334 0.638643481786637 1 0.999639731041045
"CTTNBP2" 3580.83538833062 0.0165558236956249 0.115429750234956 0.14342770093434 0.885952406955439 1 0.999639731041045
"CTTNBP2NL" 8833.97825693807 0.00648058015842783 0.111858027857584 0.057935762703405 0.953799796434111 1 0.999639731041045
"CTU1" 768.196324922923 -0.113755443149173 0.272781712800063 -0.417020048673682 0.676663743312096 1 0.999639731041045
"CTU2" 1485.2163755639 0.0425460124919727 0.262904647580977 0.161830583382395 0.871439268425338 1 0.999639731041045
"CTXN1" 8862.44800535824 0.00166492535721618 0.376068949780096 0.00442718112779514 0.996467632069287 1 0.999639731041045
"CTXN2" 309.236099684911 -0.127698004954735 0.363596900817134 -0.351207627644106 0.725432588142778 1 0.999639731041045
"CTXN3" 1187.74311419715 -0.547848486354784 0.471385024241373 -1.16221020647923 0.245150089806558 1 0.999639731041045
"CUBN" 1567.91624515032 0.312623475281553 0.455151293519644 0.686856172293972 0.492173367883957 1 0.999639731041045
"CUEDC1" 4947.12499448473 -0.228556134737126 0.144976214356065 -1.57650781372858 0.114908819445738 1 0.999639731041045
"CUEDC2" 6496.31975275061 -0.0839821341500351 0.138319269535927 -0.607161492623568 0.543743744472566 1 0.999639731041045
"CUL1" 11026.840546183 0.046760779690646 0.0866273878341229 0.539792101086843 0.58934041505414 1 0.999639731041045
"CUL2" 9257.63675024191 0.0160215730445595 0.122087051857063 0.131230730866671 0.895592786451891 1 0.999639731041045
"CUL3" 17386.6512229263 0.0697275252104202 0.100203204596703 0.695861230097969 0.486515739141167 1 0.999639731041045
"CUL4A" 7044.63255245869 0.133584878746465 0.139035544796858 0.960796600190567 0.336654448375797 1 0.999639731041045
"CUL4B" 15144.4238666936 0.0990536138823279 0.144462337125476 0.685670852717081 0.492920690903768 1 0.999639731041045
"CUL5" 9612.3096151836 0.144235026467324 0.129788429298357 1.1113088219579 0.266435443383931 1 0.999639731041045
"CUL7" 7068.34220614541 -0.0740034054173512 0.168795089241825 -0.438421554499905 0.66108072428171 1 0.999639731041045
"CUL9" 4059.04293689529 -0.010930930785484 0.172692579137704 -0.0632970498215081 0.949529964955944 1 0.999639731041045
"CUTA" 10388.1444742731 0.0565488617272959 0.184470117505753 0.306547545433922 0.759187785013455 1 0.999639731041045
"CUTC" 1233.83718878878 -0.0477164756367756 0.214445632254131 -0.222510830065444 0.823916243406563 1 0.999639731041045
"CUX1" 10979.8053164639 0.0790154518323633 0.315861758211147 0.250158335975396 0.802464904111245 1 0.999639731041045
"CUX2" 5131.82520533309 -0.0587141121325346 0.194096337912327 -0.302499844994786 0.762271051598671 1 0.999639731041045
"CWC15" 5663.07899549777 0.0384978280924613 0.0786224962393352 0.489654105807959 0.624378682861365 1 0.999639731041045
"CWC22" 3413.91359123149 0.200159801147335 0.181192844261856 1.10467828882949 0.269299014298268 1 0.999639731041045
"CWC25" 2060.49700319185 0.0789709820974896 0.110947127504551 0.711789334917664 0.476595237920155 1 0.999639731041045
"CWC27" 4214.80850743382 0.221479243299121 0.159438696303075 1.38911850406826 0.164796717842648 1 0.999639731041045
"CWF19L1" 2525.14284669561 0.140062648144417 0.220371233353083 0.635575914393536 0.525052872263515 1 0.999639731041045
"CWF19L2" 2453.93098102792 0.148613519826776 0.254761122865049 0.583344578464192 0.559661358647917 1 0.999639731041045
"CX3CL1" 560.272066576893 0.0369468109284825 0.979340102861946 0.0377262309799344 0.969905961582607 1 0.999639731041045
"CXADR" 37260.2762697117 -0.0955117497266346 0.230284565127945 -0.414755325323557 0.678321026779974 1 0.999639731041045
"CXCL12" 139.618203783404 -0.0886378174455197 1.33658575888955 -0.0663165957410478 0.947125770818976 1 0.999639731041045
"CXCL14" 86.7602638078251 0.233578945554158 1.06842841020515 0.218619182458194 0.826946708801462 1 0.999639731041045
"CXCL16" 56.0787018804166 -0.131556735161944 0.478110182372959 -0.275159869026425 0.783193417178802 1 0.999639731041045
"CXCR4" 4662.17729916699 -0.489162897067701 0.864726006275253 -0.565685423495861 0.5716076459415 1 0.999639731041045
"CXXC1" 3944.25981106246 0.0731643390312745 0.129187972719366 0.566340174640008 0.571162555001115 1 0.999639731041045
"CXXC4" 14942.8596460486 -0.244013848316607 0.244174351687149 -0.999342669000927 0.317628722130784 1 0.999639731041045
"CXXC5" 9012.80907441602 -0.128444444059314 0.346672802043646 -0.370506262106893 0.711005311547978 1 0.999639731041045
"CXorf23" 4145.91485516775 0.20461168200102 0.297677772018713 0.687359625857983 0.491856133306941 1 0.999639731041045
"CXorf31" 16.7254558268725 0.3961424681622 0.798002039607357 0.496417864241443 0.619599623790105 1 0.999639731041045
"CXorf38" 1830.8368968128 0.000312923299539399 0.153256485679086 0.00204182745123524 0.998370858532834 1 0.999639731041045
"CXorf40A" 1783.60912655396 0.119428994035116 0.117362825521046 1.01760496566861 0.308865726558828 1 0.999639731041045
"CXorf40B" 1831.72705817688 -0.0477781242598629 0.157016374265452 -0.304287527230052 0.760908846745919 1 0.999639731041045
"CXorf56" 1732.81260381851 -0.00799739689943804 0.0859057271052619 -0.0930950376525965 0.925828059696504 1 0.999639731041045
"CXorf57" 4526.37512383824 -0.0799088626440856 0.219171574291035 -0.364595011477062 0.715413739155571 1 0.999639731041045
"CXorf58" 17.0320921520107 0.155840009472832 0.852827979452565 0.182733227834371 0.855007342666843 1 0.999639731041045
"CYB561" 4629.24311564943 -0.403452938053703 0.311845046367969 -1.29376093272182 0.19574801095006 1 0.999639731041045
"CYB561A3" 1181.40262561422 0.0361081443899801 0.24873467419379 0.145167313351126 0.884578772687204 1 0.999639731041045
"CYB561D1" 3171.24209474074 -0.185253650552035 0.170725575348423 -1.08509606820163 0.277879108563313 1 0.999639731041045
"CYB561D2" 725.006081298199 0.0575493200538937 0.249245036578405 0.230894547967419 0.817396726399788 1 0.999639731041045
"CYB5A" 1119.4613161165 -0.0446091979761484 0.160282814762508 -0.278315538956851 0.780770148800464 1 0.999639731041045
"CYB5B" 15992.5881277147 0.0109981898859527 0.148673576949757 0.0739754172301208 0.941029945862271 1 0.999639731041045
"CYB5D1" 2164.90295253991 0.284507860338995 0.129801939631314 2.19186139395993 0.0283895164289201 1 0.999639731041045
"CYB5D2" 4412.49592742454 -0.15358240545567 0.309316525991372 -0.496521823279348 0.619526294182618 1 0.999639731041045
"CYB5R1" 4699.5622058016 0.11421634375538 0.34033281298961 0.335601914937501 0.737171079768287 1 0.999639731041045
"CYB5R2" 32.6809987363029 0.0749755077173807 0.913253356862397 0.0820971608305597 0.934569450833582 1 0.999639731041045
"CYB5R3" 9668.47238862653 0.0723673431368363 0.236326197394505 0.306218032256626 0.759438643700695 1 0.999639731041045
"CYB5R4" 2527.71953747944 0.274231175319491 0.251427081587257 1.09069863750663 0.275405510344857 1 0.999639731041045
"CYB5RL" 519.536014698344 0.241827281956211 0.517755418177736 0.467068568412733 0.640450821207924 1 0.999639731041045
"CYBA" 361.402146305805 0.219190018409338 0.290120892194779 0.755512699382505 0.44994141543808 1 0.999639731041045
"CYBB" 32.7323348453048 0.40730386589889 0.553350566111707 0.736068400111957 0.461689072414784 1 0.999639731041045
"CYBRD1" 237.448125503446 0.742407846774287 1.37232196365104 0.540986639023924 0.588516791976103 1 0.999639731041045
"CYC1" 5418.7935370087 -0.0756395944198947 0.140827935452858 -0.537106463832349 0.591194076156225 1 0.999639731041045
"CYCS" 31588.5239647256 -0.0446942067936862 0.193831528248278 -0.230582749863261 0.817638970127287 1 0.999639731041045
"CYFIP1" 3856.21210536655 0.387509334041077 0.544404119958288 0.711804558111661 0.476585809756092 1 0.999639731041045
"CYFIP2" 40671.874572311 -0.153618355691921 0.126367691093598 -1.2156458218275 0.224119870894734 1 0.999639731041045
"CYGB" 1774.3892174882 -0.0334684784203198 0.468818574227434 -0.0713889770162637 0.943088182293326 1 0.999639731041045
"CYHR1" 2669.28733083175 0.0137321484259795 0.161520336232652 0.0850180772667528 0.932247019160893 1 0.999639731041045
"CYLD" 10061.7716155465 0.0101183056227818 0.228712200094354 0.0442403405616649 0.964712826397984 1 0.999639731041045
"CYP1A1" 196.165136574163 -0.46493660683917 0.43119056541432 -1.07826247634251 0.280916637648406 1 0.999639731041045
"CYP1B1" 435.989274861997 1.17445081678092 1.53682244327105 0.764207226360616 0.444743760869374 1 0.999639731041045
"CYP20A1" 3340.87483282206 -0.0356869440345379 0.164497614087206 -0.216945055601955 0.828251164363568 1 0.999639731041045
"CYP21A1P" 45.5673455967238 0.319998629509901 0.559607486235098 0.571826927589502 0.567439232602778 1 0.999639731041045
"CYP21A2" 91.5320781583771 -0.158023022473023 0.315037576364979 -0.501600552849446 0.615948530443805 1 0.999639731041045
"CYP26A1" 128.228400655687 2.61436400731004 1.21027137847335 2.16014693382886 0.0307612966795804 1 0.999639731041045
"CYP26B1" 2392.1046409864 -0.729646255751757 1.29592456825592 -0.563031424532469 0.57341348579667 1 0.999639731041045
"CYP27A1" 37.8199174611851 -0.890008560929556 0.679474802400538 -1.30984777917476 0.190247336044004 1 0.999639731041045
"CYP27B1" 107.78783712414 0.511983280705714 0.363192972108965 1.40967287371439 0.158636298056018 1 0.999639731041045
"CYP27C1" 1698.1608582825 -0.172311080762731 0.208243705259159 -0.827449168503272 0.407982521863701 1 0.999639731041045
"CYP2A13" 12.6608222589654 -1.15076108624278 0.993367452325219 -1.15844452478198 0.246682678038197 1 0.999639731041045
"CYP2A6" 18.6730578781961 -0.467662624574036 0.786276123725758 -0.594781668249092 0.551989422837594 1 0.999639731041045
"CYP2B7P" 25.9438931499582 -0.0714127043471923 0.599128602723139 -0.119194283201653 0.905121435706296 1 0.999639731041045
"CYP2C8" 743.383492900487 0.414993514183463 0.411553782703336 1.00835791486968 0.313282669035768 1 0.999639731041045
"CYP2D6" 27.9502489388545 -0.087311883260175 0.612934174316353 -0.142449037627181 0.886725330849057 1 0.999639731041045
"CYP2D7P" 340.479983583792 0.149781312474153 0.389292864273723 0.384752268073522 0.70042096625298 1 0.999639731041045
"CYP2E1" 192.695853402467 0.730031219228746 0.318485769077026 2.29219415782495 0.0218944419266194 1 0.999639731041045
"CYP2G1P" 17.3947512809521 1.27203415552531 0.888793905390986 1.43119135697238 0.152375379958363 1 0.999639731041045
"CYP2R1" 1416.22480866814 -0.164595908557941 0.238671181983506 -0.689634614409864 0.490423993904371 1 0.999639731041045
"CYP2U1" 1800.29399302958 0.169725603809161 0.231325228889343 0.7337098708345 0.463125581260568 1 0.999639731041045
"CYP39A1" 104.162072197686 0.0329650111802329 0.493922947567176 0.0667412019275525 0.946787733022865 1 0.999639731041045
"CYP3A5" 41.2206031209275 0.173801608505245 0.751876010368904 0.231157273417954 0.817192621978584 1 0.999639731041045
"CYP46A1" 1975.55303800504 -0.258610180110215 0.365288267384461 -0.707961911730472 0.478968910634023 1 0.999639731041045
"CYP4A11" 194.126241101582 -0.63136821653864 0.586996853238109 -1.07559046195182 0.282110454993914 1 0.999639731041045
"CYP4F35P" 71.694079592278 1.3609196517094 0.807837499979045 1.68464530520643 0.0920570248621822 1 0.999639731041045
"CYP4V2" 1006.01936764044 -0.000497920777076887 0.180038725298877 -0.00276563153982735 0.997793348106512 1 0.999639731041045
"CYP4X1" 1310.27572261288 -0.561398733611299 0.434378611856385 -1.29241799270934 0.19621242896795 1 0.999639731041045
"CYP51A1" 33727.539095847 -0.180121085709983 0.22861673127589 -0.78787359396114 0.430770648231674 1 0.999639731041045
"CYP7B1" 354.563543919573 0.0717784051582944 0.339834239249992 0.211215930792342 0.832718780191053 1 0.999639731041045
"CYR61" 1240.26555213862 0.682336701021356 1.02281602439393 0.667115771309582 0.504698186888342 1 0.999639731041045
"CYS1" 21.537760026273 -1.28597582043969 1.26756828370873 -1.01452192908859 0.310333771009584 1 0.999639731041045
"CYSLTR2" 17.308955567352 0.196846890925462 1.1965841923094 0.164507346988722 0.869331763482274 1 0.999639731041045
"CYSTM1" 1492.41398688228 -0.28327172145694 0.397787284565157 -0.712118593148596 0.476391341573308 1 0.999639731041045
"CYTH1" 6322.66335828548 -0.038333387588807 0.110103326636368 -0.348158305111057 0.727721298885191 1 0.999639731041045
"CYTH2" 20316.7212017086 0.0734025351395181 0.191201388789755 0.38390168399996 0.701051318174042 1 0.999639731041045
"CYTH3" 5672.24407569599 -0.175154137204268 0.10242787937047 -1.71002405088125 0.087261425692242 1 0.999639731041045
"CYTIP" 44.621645901324 0.277562346812884 0.663650789780131 0.418235540569221 0.675774913095114 1 0.999639731041045
"CYYR1" 327.657334770373 0.781254062890227 1.04974481097536 0.744232364591856 0.456735911252054 1 0.999639731041045
"D21S2088E" 8835.44467856491 0.704249416929964 0.748457373883489 0.940934569561196 0.34673839072195 1 0.999639731041045
"D2HGDH" 772.8217506072 -0.0294102679391555 0.185431365072541 -0.158604602450347 0.873980402469064 1 0.999639731041045
"DAAM1" 32036.2668835256 0.014643323340687 0.127364049904156 0.114972186827495 0.90846716752204 1 0.999639731041045
"DAAM2" 223.803685865971 0.17916864034411 0.842764802729734 0.212596254333093 0.831641893271369 1 0.999639731041045
"DAB1" 4136.78422470312 -0.277300562122275 0.206485667338801 -1.3429530760955 0.179287168488204 1 0.999639731041045
"DAB2" 226.673246348628 0.24623424530087 0.866488248774074 0.284174939070723 0.776276319826759 1 0.999639731041045
"DAB2IP" 12576.2470160962 -0.0955539674012832 0.137634213718798 -0.694260277437341 0.487518997168429 1 0.999639731041045
"DACH1" 13583.3318654598 0.126517609195978 0.203095414348468 0.622946655894953 0.533319577049775 1 0.999639731041045
"DACH2" 1672.13339779643 -0.0653516136919842 0.408495615820239 -0.159981187462101 0.872895893566395 1 0.999639731041045
"DACT1" 4036.4694080721 -0.49907203741859 0.3196857293357 -1.5611332994302 0.118492302658602 1 0.999639731041045
"DACT2" 187.566146009011 -0.639004837511698 0.454419759620079 -1.40619949723564 0.159664893432544 1 0.999639731041045
"DACT3" 9934.43889227045 -0.0641380356378742 0.353345648171332 -0.181516415922504 0.855962249131328 1 0.999639731041045
"DACT3-AS1" 181.861251368246 0.0506497836050395 0.361105814412674 0.140262996560771 0.88845219971765 1 0.999639731041045
"DAD1" 5573.80218590562 -0.115442733247908 0.130658747853465 -0.883543851020049 0.376942500865864 1 0.999639731041045
"DAG1" 12790.6150679965 -0.114102244022324 0.131134953738058 -0.87011312216759 0.384238587244868 1 0.999639731041045
"DAGLA" 5612.32548886706 -0.100646823927133 0.363982792080195 -0.276515335661688 0.782152282495011 1 0.999639731041045
"DAGLB" 3140.18222622288 -0.0738219742327729 0.10629134504548 -0.694524791281794 0.487353159113101 1 0.999639731041045
"DAK" 1882.16821546812 0.115732231755832 0.183303558454787 0.631369258357187 0.527799111673362 1 0.999639731041045
"DALRD3" 2711.40045854027 -0.202435647011496 0.187177322611504 -1.08151801824659 0.279466750110983 1 0.999639731041045
"DANCR" 1623.49538834463 0.118343386617044 0.172599709815675 0.685652291903774 0.49293239800146 1 0.999639731041045
"DAP" 4584.99376831019 0.13006883795742 0.27169120835257 0.478737750647535 0.632125206157748 1 0.999639731041045
"DAP3" 7769.25418010944 0.228912188545174 0.144400205260963 1.58526221019893 0.112906771254521 1 0.999639731041045
"DAPK1" 13702.1024233205 -0.0954932869020931 0.190537997856465 -0.501177129897365 0.616246468268521 1 0.999639731041045
"DAPK2" 74.970526831069 -0.230764259810303 0.590023565497411 -0.39111024254728 0.695715749998203 1 0.999639731041045
"DAPK3" 4297.7587866857 -0.115969034630943 0.144115024432159 -0.804697741181978 0.420994123383151 1 0.999639731041045
"DARS" 8158.65336740568 0.0899638730259903 0.222684012337206 0.403997898554836 0.686214264489092 1 0.999639731041045
"DARS2" 2119.25666541774 0.142244071649571 0.36752747308936 0.387029765295902 0.69873417230402 1 0.999639731041045
"DAW1" 18.5455137645409 -0.701377996564529 0.995207918168348 -0.704755241352375 0.48096256704804 1 0.999639731041045
"DAXX" 4858.06709824142 0.039076259313941 0.272141711448996 0.143587909056215 0.885825888886813 1 0.999639731041045
"DAZAP1" 5917.1094510153 0.271548756960041 0.152095745387907 1.78538036200473 0.0741996417918644 1 0.999639731041045
"DAZAP2" 7879.69183175373 0.0997003183766579 0.343259710879639 0.290451559611133 0.771470803970578 1 0.999639731041045
"DBF4" 2039.10647856281 0.641899443783548 0.504529936863119 1.27227226153222 0.203276400585186 1 0.999639731041045
"DBF4B" 1375.96435462428 0.274791585106078 0.32427396874103 0.847405624857697 0.396769070348773 1 0.999639731041045
"DBH" 117.881322449527 -0.268336694201056 0.657808479333211 -0.407925258842902 0.683328547977534 1 0.999639731041045
"DBH-AS1" 170.46672434385 -0.171859029961039 0.296115285481797 -0.580378786192728 0.561659207646188 1 0.999639731041045
"DBI" 4911.44493683635 -0.0490717753374052 0.189366414747778 -0.259136634142676 0.795529819971759 1 0.999639731041045
"DBIL5P" 274.6849963221 -0.171587357440996 0.19627315442784 -0.874227338635253 0.381994460583927 1 0.999639731041045
"DBIL5P2" 15.0141761120571 0.800121330046201 0.677467744888044 1.18104712155473 0.237584004457466 1 0.999639731041045
"DBN1" 42439.7752962125 -0.00936865428947631 0.17770963184773 -0.0527188886278478 0.957955889003962 1 0.999639731041045
"DBNDD1" 5539.33186560138 -0.152688656883224 0.280614213455481 -0.544123032839348 0.586356811556536 1 0.999639731041045
"DBNDD2" 102.928528993571 -0.187592949953324 0.299604997930592 -0.626134247589499 0.531226890485042 1 0.999639731041045
"DBNL" 6786.16424306866 0.0762657003026538 0.146290138520329 0.521331793612703 0.602135656507208 1 0.999639731041045
"DBP" 567.279915232952 -0.0821637551969525 0.363392250706188 -0.226102111526269 0.821122002353778 1 0.999639731041045
"DBR1" 1921.16033701534 0.100711750978137 0.202314887043274 0.497797035354081 0.61862710574175 1 0.999639731041045
"DBT" 5241.58993533292 0.193300550690689 0.185917693597496 1.0397103522012 0.298474489562602 1 0.999639731041045
"DBX1" 392.228257728655 0.372961363218008 1.82649412417367 0.204195216552771 0.838200949247765 1 0.999639731041045
"DBX2" 51.2707078552047 -0.357203533216845 0.934971744273357 -0.382047409886656 0.702426199032807 1 0.999639731041045
"DCAF10" 5970.96454261731 0.072226462108737 0.0923526651373725 0.782072309459633 0.434172079146825 1 0.999639731041045
"DCAF11" 10402.6418836622 -0.0953068318841424 0.112316419297738 -0.848556537682126 0.396128099907997 1 0.999639731041045
"DCAF12" 9845.7278792718 0.079769300308167 0.0713646240891637 1.11777090296871 0.263664851649096 1 0.999639731041045
"DCAF12L2" 431.946602085094 -0.282600845323279 0.244700822515367 -1.15488310344985 0.248138299531019 1 0.999639731041045
"DCAF13" 3897.5229150735 0.278839970451707 0.169480486667912 1.64526297943715 0.0999155907614694 1 0.999639731041045
"DCAF15" 5836.30197109277 -0.119697674068278 0.141262348981027 -0.847343081378001 0.396803920204249 1 0.999639731041045
"DCAF16" 8128.29930654405 0.274552964561346 0.140329717013163 1.95648484444384 0.0504080660676043 1 0.999639731041045
"DCAF17" 4280.98579097586 0.0708216295742535 0.119450565144938 0.592894889097599 0.553251498634716 1 0.999639731041045
"DCAF4" 970.79972014131 0.0648392383948051 0.274293235759677 0.236386574445511 0.813132713072564 1 0.999639731041045
"DCAF4L1" 44.0853100199633 0.0932326611359361 0.65460387967942 0.142426074806637 0.886743467609249 1 0.999639731041045
"DCAF5" 13617.0436557881 -0.00282135888230415 0.102936104623065 -0.02740883670152 0.978133650229108 1 0.999639731041045
"DCAF6" 4911.91054285856 -0.0443630033190509 0.187941277541203 -0.236047152064959 0.813396081714663 1 0.999639731041045
"DCAF7" 46910.5006687708 -0.0204328811270348 0.125047645567295 -0.163400766438571 0.870202899463463 1 0.999639731041045
"DCAF8" 9118.28298670469 0.0858900951339063 0.231505229974665 0.371007148060137 0.710632207694633 1 0.999639731041045
"DCAKD" 5621.18689683684 -0.00452522965368041 0.130120819238347 -0.0347771377414354 0.972257451040997 1 0.999639731041045
"DCBLD1" 664.648580896888 -0.436577686402956 0.257040547403907 -1.69847788923718 0.0894176023731611 1 0.999639731041045
"DCBLD2" 34808.6966161754 0.255947200943331 0.26064716113835 0.981968112852287 0.32611555770724 1 0.999639731041045
"DCC" 19823.5842061691 -0.00258208614108281 0.257453980779967 -0.0100293113870692 0.991997901440295 1 0.999639731041045
"DCDC1" 22.5612244562809 0.530731650583257 0.922169662633414 0.575524951740075 0.564936320520599 1 0.999639731041045
"DCDC2" 53.3386196253105 -0.309416072098899 0.800902245302872 -0.386334379649403 0.699249041920308 1 0.999639731041045
"DCDC5" 100.953103751622 0.651401120124037 0.91990911155152 0.708114651702257 0.478874061602338 1 0.999639731041045
"DCHS1" 20255.7805691269 0.0234709866824795 0.118359193314339 0.19830303016805 0.842807981037142 1 0.999639731041045
"DCHS2" 2681.22149894034 0.034847434604561 0.513789625005612 0.0678243251879219 0.945925479646211 1 0.999639731041045
"DCK" 6554.6264416965 -0.205629083182138 0.152670844653114 -1.34687853237042 0.178019356590604 1 0.999639731041045
"DCLK1" 70931.169234105 -0.210365329353816 0.25068955108026 -0.839146779143045 0.401386948309351 1 0.999639731041045
"DCLK2" 11655.7553222117 -0.15594032961969 0.147767686632224 -1.05530737587986 0.291284768833745 1 0.999639731041045
"DCLK3" 459.12212497394 -0.414060325885145 0.449505990388927 -0.921145290025806 0.356974577367681 1 0.999639731041045
"DCLRE1A" 3135.45288716106 0.119794365337705 0.213039581108567 0.562310368403588 0.573904575274253 1 0.999639731041045
"DCLRE1B" 2082.59384378555 0.0650477182600641 0.204329599974235 0.318347015157208 0.750221724877487 1 0.999639731041045
"DCLRE1C" 1134.91750889881 0.143545746344665 0.15003356002345 0.956757583584826 0.338689625968904 1 0.999639731041045
"DCN" 976.38685978725 0.150184804110875 2.27655136496914 0.0659703121229207 0.947401461442842 1 0.999639731041045
"DCP1A" 6616.25594719609 0.0637350117702865 0.157238336909477 0.405340154462324 0.685227494408521 1 0.999639731041045
"DCP1B" 1996.38165132513 -0.0741668359601333 0.171637667002424 -0.432112817981182 0.665659419007988 1 0.999639731041045
"DCP2" 9108.95901542375 0.228857403730994 0.190183676020863 1.2033493542626 0.228841157683035 1 0.999639731041045
"DCPS" 803.141545295041 0.147309124147925 0.221166939054763 0.666053998746396 0.505376586109681 1 0.999639731041045
"DCST1" 9.78253202641507 -1.00346547137385 0.781223247346004 -1.28447978831001 0.19897413112251 1 0.999639731041045
"DCST2" 126.350699273061 0.142071291955368 0.511933504300808 0.277519034721917 0.781381591997773 1 0.999639731041045
"DCT" 27.4134272230251 0.252913936003925 1.06826137841642 0.236752859472316 0.812848524553157 1 0.999639731041045
"DCTD" 3467.40470082235 -0.0578764680253887 0.127175310568678 -0.455092012487235 0.649043044194636 1 0.999639731041045
"DCTN1" 56455.935513342 -0.109674982913281 0.209965674655878 -0.522347203146573 0.60142860912891 1 0.999639731041045
"DCTN1-AS1" 348.42129102652 -0.116084678998248 0.283187556876746 -0.409921538497443 0.68186350495106 1 0.999639731041045
"DCTN2" 17508.2649502687 -0.145848752464884 0.107446905615508 -1.35740300411065 0.17465319423432 1 0.999639731041045
"DCTN3" 9026.08091266731 -0.00871800634888066 0.159687536200404 -0.0545941565404314 0.956461794222703 1 0.999639731041045
"DCTN4" 21395.6647978646 -0.0701347868722229 0.0566884235824446 -1.23719769293324 0.216013697825691 1 0.999639731041045
"DCTN5" 24993.4339431932 0.0228204609364494 0.124843100875968 0.182793128145075 0.854960340714045 1 0.999639731041045
"DCTN6" 5880.32523477292 -0.126711657264337 0.141415266392941 -0.89602530544511 0.370239248112662 1 0.999639731041045
"DCTPP1" 3760.38000131521 -0.180581573110495 0.208087026712141 -0.867817547128031 0.385494222458932 1 0.999639731041045
"DCUN1D1" 4489.58318130883 0.0783321237400436 0.175042943030715 0.447502323622944 0.654512410533972 1 0.999639731041045
"DCUN1D2" 3236.1787615181 0.122448953631043 0.158247930949528 0.773779176108769 0.439061388957551 1 0.999639731041045
"DCUN1D3" 1297.34829678813 0.0432905545496795 0.121567118107756 0.356104144142885 0.721762573822024 1 0.999639731041045
"DCUN1D4" 9548.41758857933 0.14051682106364 0.128564337168109 1.0929688913645 0.274407458583642 1 0.999639731041045
"DCUN1D5" 8952.71799739589 0.100259751523951 0.244122451503743 0.410694513783441 0.681296550274491 1 0.999639731041045
"DCX" 187204.136400255 -0.0932761858998624 0.192539530710903 -0.484452130715517 0.62806502912939 1 0.999639731041045
"DCXR" 5076.20021266104 -0.132181536206378 0.300307250315485 -0.440154328833273 0.659825335408812 1 0.999639731041045
"DDA1" 4984.53851804064 -0.0205433539132211 0.188631836194708 -0.108907140637787 0.91327614292674 1 0.999639731041045
"DDAH1" 15211.9808582938 -0.346205630917658 0.211322560084182 -1.63828050720067 0.101363192054009 1 0.999639731041045
"DDAH2" 15003.2503810624 -0.163266454624663 0.171161393917568 -0.953874298916338 0.340147274434787 1 0.999639731041045
"DDB1" 39425.4379703292 0.0316231159200354 0.149557786332776 0.211444129359283 0.832540724813448 1 0.999639731041045
"DDB2" 501.229162186412 0.917081388019002 0.713545771539336 1.28524535439482 0.198706559229285 1 0.999639731041045
"DDC" 158.116629302699 -0.450228820252886 0.694199772028832 -0.648558006490078 0.516624106039352 1 0.999639731041045
"DDHD1" 8623.61866393756 0.157006702990767 0.186229354395068 0.843082464097965 0.399182325375429 1 0.999639731041045
"DDHD2" 13740.8623128109 -0.0580166792652097 0.158586055499541 -0.365837204806304 0.714486556024168 1 0.999639731041045
"DDI2" 1012.94369099224 0.245005103390362 0.259453322242891 0.944312839289822 0.345009806794817 1 0.999639731041045
"DDIT3" 1483.30884874545 0.0500409540705488 0.405808028937517 0.12331188764689 0.901860127696648 1 0.999639731041045
"DDIT4" 10681.1365223359 -0.124554752450997 0.667332762695854 -0.1866456427942 0.851938477754969 1 0.999639731041045
"DDN" 139.178972626068 0.509838905698207 0.399553284355044 1.27602231207081 0.201947631949854 1 0.999639731041045
"DDOST" 15698.390767929 -0.0608279352776252 0.0920049978924193 -0.661137293310422 0.508524270827324 1 0.999639731041045
"DDR1" 25049.7100579733 -0.308820292540077 0.574405848734632 -0.537634310688831 0.590829537947992 1 0.999639731041045
"DDR2" 154.115029531231 0.218087079052789 0.707898970023666 0.308076559350692 0.758024077268982 1 0.999639731041045
"DDRGK1" 3570.25514272082 -0.138246650566284 0.148832764755816 -0.928872421291779 0.352955206967666 1 0.999639731041045
"DDT" 1047.20680262001 0.0612061764877968 0.193464065936953 0.316369741281789 0.751721881317717 1 0.999639731041045
"DDTL" 53.4366542473924 -0.0688440730626532 0.418894987724187 -0.164346853221319 0.869458099557539 1 0.999639731041045
"DDX1" 25056.3075257918 0.0924508173634921 0.0818665279029627 1.12928714251904 0.258776723011845 1 0.999639731041045
"DDX10" 2727.5793315606 0.211999275581304 0.172072615074545 1.23203378695362 0.217936463265787 1 0.999639731041045
"DDX11" 1593.63512003699 0.60183427536908 0.595568507436943 1.01052065019204 0.31224591097828 1 0.999639731041045
"DDX11-AS1" 206.517710781649 0.160384645657715 0.242676449315292 0.660899094700941 0.508677026684003 1 0.999639731041045
"DDX11L2" 51.1857103869704 -0.421195335907751 0.943572627212985 -0.446383589095658 0.65532018511978 1 0.999639731041045
"DDX12P" 491.127500613096 1.09572326083137 0.911507629630275 1.20209993335527 0.229324812198499 1 0.999639731041045
"DDX17" 73125.1483034609 0.0733799156586008 0.179708473521509 0.408327521906295 0.683033236301473 1 0.999639731041045
"DDX18" 10695.6611901749 0.112909673949554 0.101112860736079 1.1166697601828 0.264135552069258 1 0.999639731041045
"DDX19A" 5099.29422815315 0.0231871930744115 0.0932118741205118 0.248757932325588 0.8035480334711 1 0.999639731041045
"DDX19B" 3427.75195949541 0.0185228400426208 0.13504804663155 0.137157408082743 0.890906376093424 1 0.999639731041045
"DDX20" 3710.28461547783 0.151396171952648 0.102505985667269 1.47694957486751 0.139689154587259 1 0.999639731041045
"DDX23" 8283.41342109933 0.0172578061534272 0.215255264079192 0.0801736776438513 0.936099124952075 1 0.999639731041045
"DDX24" 25509.3572301012 -0.105898778639373 0.125968684745542 -0.840675433368938 0.400529786832536 1 0.999639731041045
"DDX25" 2637.89392044544 -0.518879305445313 0.303237708230571 -1.71113054663629 0.0870570163176576 1 0.999639731041045
"DDX26B" 1819.7548155447 0.242955737989961 0.29306603876179 0.829013621013387 0.407096699709402 1 0.999639731041045
"DDX27" 3464.23047453555 0.0296177578069109 0.134140182035261 0.220797059893101 0.82525045295512 1 0.999639731041045
"DDX28" 1017.35698036322 0.236569221706056 0.201994194370898 1.17116842116597 0.241531085875148 1 0.999639731041045
"DDX31" 1304.05557438545 0.0210688165869341 0.197772413629194 0.106530613649871 0.915161367422456 1 0.999639731041045
"DDX39A" 3573.32764842868 0.147948183807952 0.276249276340968 0.535560439352403 0.592262376129742 1 0.999639731041045
"DDX39B" 44.323009513541 0.929321148907913 0.409984324469018 2.26672361220518 0.0234071150533506 1 0.999639731041045
"DDX3X" 44213.7085212924 0.139037832116993 0.102742899073911 1.35325977143171 0.175972656110741 1 0.999639731041045
"DDX3Y" 9085.39135022362 0.215716408487509 0.167362201475094 1.28891952057413 0.197426066903929 1 0.999639731041045
"DDX41" 5965.59706158761 -0.0900687555833763 0.187811361562734 -0.479570324361291 0.63153295186438 1 0.999639731041045
"DDX42" 18554.2039576132 0.119795719231026 0.0944772099945465 1.26798536110392 0.204803178350984 1 0.999639731041045
"DDX46" 10279.7346101475 0.197878146462925 0.203640805815882 0.971701843695476 0.331198899308809 1 0.999639731041045
"DDX47" 4631.83258899065 0.0872660471259098 0.119895125928037 0.727853167094453 0.466703474371971 1 0.999639731041045
"DDX49" 4991.58797615105 0.0985483126344562 0.222688725006777 0.442538402568235 0.658099647381763 1 0.999639731041045
"DDX5" 106150.601922298 0.180284559268877 0.0825002832648069 2.1852598819595 0.0288697971116578 1 0.999639731041045
"DDX50" 6497.83751878734 0.204173883189056 0.120196763191791 1.69866373908312 0.0893825593579644 1 0.999639731041045
"DDX51" 3386.2511395286 0.0880658607445244 0.122002311015336 0.721837643989009 0.470394302335597 1 0.999639731041045
"DDX52" 6416.42145431422 0.18244750586315 0.137856918963644 1.32345555982769 0.185683925666921 1 0.999639731041045
"DDX54" 3862.81297148569 0.0149801816990823 0.202528135790284 0.0739659289344081 0.941037495743455 1 0.999639731041045
"DDX55" 2197.71254992276 0.3983591404598 0.203114842995192 1.96125076132043 0.0498497780362145 1 0.999639731041045
"DDX56" 4908.63760600261 0.110278745228441 0.145174104005973 0.759630968508705 0.447475202465605 1 0.999639731041045
"DDX58" 363.579839620747 0.185438633776588 0.324360028088298 0.571706183618002 0.567521044486899 1 0.999639731041045
"DDX59" 1342.99179059684 -0.0107657994535235 0.146678309762419 -0.0733973514622669 0.941489925139655 1 0.999639731041045
"DDX6" 43631.4430027813 0.0499091878592894 0.151530844901668 0.329366525288476 0.741878666469865 1 0.999639731041045
"DDX60" 84.458352918881 0.834013898434645 1.14224919794322 0.730150566037957 0.465298155443406 1 0.999639731041045
"DDX60L" 34.5719933023453 0.865752439515205 0.943930182693067 0.917178468692655 0.359049127585403 1 0.999639731041045
"DEAF1" 7932.35527409499 -0.295759239376254 0.220922862107718 -1.33874437690404 0.180653904196247 1 0.999639731041045
"DEC1" 24.5193954744041 0.825004428598891 1.08644882166109 0.759358758691942 0.447637976927976 1 0.999639731041045
"DECR2" 778.452005630339 -0.15799004838848 0.196304196111456 -0.80482257393407 0.420922073114604 1 0.999639731041045
"DEDD" 3585.96231007327 -0.105721200192488 0.12690714891912 -0.833059454041205 0.404811199198266 1 0.999639731041045
"DEDD2" 2366.89601820401 -0.102067062388377 0.185359314810327 -0.550644366013219 0.581877489184869 1 0.999639731041045
"DEF6" 131.063154405549 -0.323437166836873 0.333434233399998 -0.970017875905585 0.33203758186434 1 0.999639731041045
"DEF8" 6569.22496340574 -0.090448917399562 0.133844140348352 -0.675777939655436 0.499181642938335 1 0.999639731041045
"DEGS1" 6609.86304467332 0.011051657547955 0.190892331003453 0.0578947173511917 0.953832491009264 1 0.999639731041045
"DEGS2" 21.9547073102352 -1.08281348966798 0.914580896965065 -1.18394501050829 0.236434831129665 1 0.999639731041045
"DEK" 19499.8110525553 0.519820110784805 0.45407003531929 1.14480161726435 0.252291345259408 1 0.999639731041045
"DENND1A" 3447.12031716442 -0.0767348480702975 0.189046200070162 -0.405905265706576 0.684812208861382 1 0.999639731041045
"DENND1B" 5119.86200653638 0.185661535073219 0.300309923544886 0.618233100264063 0.536421693839956 1 0.999639731041045
"DENND1C" 77.1981495593093 -2.02242363956963 0.962144380763159 -2.10199599977445 0.0355536262186822 1 0.999639731041045
"DENND2A" 7848.47481705143 -0.270815763029807 0.135812245385567 -1.99404525167056 0.0461471094774579 1 0.999639731041045
"DENND2C" 118.02289223353 0.336344669568566 0.326735304769134 1.0294102432739 0.303286937705186 1 0.999639731041045
"DENND3" 1100.71645753099 -0.137429897996286 0.305141933628338 -0.450380242276614 0.652436288852058 1 0.999639731041045
"DENND4A" 3892.45793175503 0.0888141723678298 0.162073630268828 0.547986567713177 0.583701126030567 1 0.999639731041045
"DENND4B" 6651.57294101872 -0.113583743135908 0.142123415718602 -0.799190918411353 0.424179717060503 1 0.999639731041045
"DENND4C" 3457.50013178369 0.435105723457808 0.344742450404773 1.26211820722089 0.206906254610502 1 0.999639731041045
"DENND5A" 12303.4568687464 0.0580813707296959 0.196064171392993 0.296236534788792 0.767049449556193 1 0.999639731041045
"DENND5B" 14810.6426757638 0.158813487585215 0.116754390666607 1.36023567660687 0.17375535608231 1 0.999639731041045
"DENND6A" 3045.7141557371 0.298056800176015 0.297476386449373 1.00195112537694 0.316367198576146 1 0.999639731041045
"DENND6B" 3002.29754245604 -0.154431871784082 0.188138695967726 -0.820840555898044 0.41173709434363 1 0.999639731041045
"DENR" 13303.5946517693 -0.129034241749733 0.12399663529748 -1.04062696088622 0.298048713352229 1 0.999639731041045
"DEPDC1" 998.53425913929 0.77933631122883 1.29721991728094 0.600774241011017 0.547990363076969 1 0.999639731041045
"DEPDC1B" 1555.60055327381 0.70473088843506 0.895410816192216 0.787047549226585 0.431254031807224 1 0.999639731041045
"DEPDC4" 98.0511622020103 0.0853649524072347 0.425474004131059 0.200634942624931 0.840984033334616 1 0.999639731041045
"DEPDC5" 2061.21164336621 0.0694089336464389 0.140112562305815 0.495379803953227 0.620332048045427 1 0.999639731041045
"DEPDC7" 205.462864823034 -0.523521694294894 0.409594215954972 -1.27814718543888 0.201197534203589 1 0.999639731041045
"DEPTOR" 377.567129149407 0.242991068334413 0.260405831622716 0.93312452651393 0.350755677026445 1 0.999639731041045
"DERA" 1189.61358819793 0.282754704792598 0.49196603778415 0.574744358505204 0.565464202578062 1 0.999639731041045
"DERL1" 9841.42598778888 -0.00940059547815851 0.114723816666894 -0.0819410977709499 0.934693553010215 1 0.999639731041045
"DERL2" 2548.28749074281 0.0891677513335979 0.121399317720523 0.734499608464632 0.462644298706791 1 0.999639731041045
"DERL3" 263.775228019266 0.227557527190955 0.926404448612138 0.245635183997511 0.80596465060857 1 0.999639731041045
"DES" 335.992738029717 -1.81589139934115 1.3048986645418 -1.39159572209293 0.164044855027791 1 0.999639731041045
"DESI1" 7502.23282077653 -0.15564380334959 0.168862833474796 -0.921717349796932 0.35667602830377 1 0.999639731041045
"DESI2" 6453.51698862724 0.150358095412553 0.153059481704669 0.982350741933597 0.325927084447149 1 0.999639731041045
"DET1" 1360.44308811814 -0.00695347344896748 0.209982321843332 -0.0331145659688222 0.973583227157155 1 0.999639731041045
"DEXI" 2159.20957597076 0.0156182125122568 0.1717077687825 0.0909581006322445 0.927525883845344 1 0.999639731041045
"DFFA" 4487.74196608051 -0.0350035683114001 0.0977434734242612 -0.358116681197374 0.720255996025234 1 0.999639731041045
"DFFB" 763.216252706989 0.0321893225098877 0.161993242477799 0.19870781038474 0.842491314057324 1 0.999639731041045
"DFNA5" 2666.31737700866 -0.330113229439165 0.186343845100432 -1.77152741085302 0.0764730386313451 1 0.999639731041045
"DFNB31" 1485.66843886289 0.153153517589277 0.303188204282685 0.505143390890237 0.613458127061601 1 0.999639731041045
"DFNB59" 148.68957826002 -0.228479170076547 0.30469830042133 -0.749853772602641 0.453342778668795 1 0.999639731041045
"DGAT1" 2857.73978566136 -0.102741534781399 0.153459585989751 -0.669502228347343 0.503175159721419 1 0.999639731041045
"DGAT2" 417.156667012703 -0.660935699059315 0.439041784243942 -1.50540500421273 0.132219983309983 1 0.999639731041045
"DGCR10" 81.3460063600909 -0.318111865516454 0.441582680951392 -0.720390267188651 0.471284740829163 1 0.999639731041045
"DGCR11" 112.555681378439 0.372916819113394 0.29838390972099 1.24978863458856 0.211376768932084 1 0.999639731041045
"DGCR14" 2662.26854430058 -0.107600302049642 0.0998512534182939 -1.07760592247036 0.2812096580777 1 0.999639731041045
"DGCR2" 15968.1388326904 -0.111949180958681 0.171795532332107 -0.651641980667261 0.51463215914323 1 0.999639731041045
"DGCR6" 1368.73777609881 0.0740020483126143 0.250283319606031 0.295673113290571 0.76747973207743 1 0.999639731041045
"DGCR6L" 2215.0481375644 0.0433280187310028 0.198430249737083 0.218353899107681 0.827153382034634 1 0.999639731041045
"DGCR8" 5534.02558221797 0.232083556047727 0.234278874208053 0.990629465982596 0.321866544063136 1 0.999639731041045
"DGCR9" 566.77301046934 -0.434113004566046 0.299625349694474 -1.44885272560786 0.14737871564301 1 0.999639731041045
"DGKA" 615.605479278782 -0.332544659889085 0.282148751472887 -1.17861467808423 0.238551644191526 1 0.999639731041045
"DGKB" 3451.96566342035 0.282053329199363 0.476358294216133 0.592103323536107 0.553781401513811 1 0.999639731041045
"DGKD" 12406.6380708523 -0.0914888487309848 0.186393492540191 -0.490837139667081 0.623541639644071 1 0.999639731041045
"DGKE" 4950.70494537535 0.0725217882212756 0.295628349010997 0.245314052132997 0.806213272088995 1 0.999639731041045
"DGKG" 39.8997439178689 -0.248158915700943 0.554482205264325 -0.447550729933062 0.654477468209474 1 0.999639731041045
"DGKH" 422.065382355105 0.355440654896566 0.353150033109854 1.00648625675196 0.314181719378035 1 0.999639731041045
"DGKI" 7283.93969028967 0.164283413861639 0.475000564384862 0.345859407713315 0.72944837607862 1 0.999639731041045
"DGKQ" 3174.96939361013 0.0742589458849316 0.233539390095634 0.317971824172884 0.750506309633616 1 0.999639731041045
"DGKZ" 5629.22672988137 -0.130678950330387 0.132864220191456 -0.983552608385307 0.325335536552692 1 0.999639731041045
"DGUOK" 5528.84486664257 -0.0199190526166937 0.161124033146518 -0.123625583519128 0.901611735152082 1 0.999639731041045
"DGUOK-AS1" 90.2539914920555 -1.08840913295082 0.82253052821302 -1.32324466462714 0.185754027028638 1 0.999639731041045
"DHCR24" 60907.7542586199 -0.258304030556927 0.237703810263963 -1.08666339958997 0.277185594882391 1 0.999639731041045
"DHCR7" 12331.3211408572 -0.263931379849172 0.277888091713173 -0.949775782841364 0.342226193550181 1 0.999639731041045
"DHDDS" 4407.33403776029 0.0363919558779527 0.0907565811228769 0.400984208833088 0.688431750119985 1 0.999639731041045
"DHDH" 129.100646235588 -0.237222197954721 0.439718772437178 -0.539486173491973 0.589551434840063 1 0.999639731041045
"DHFR" 11774.604743227 0.490585880685467 0.49404099258797 0.993006426684546 0.320706822575064 1 0.999639731041045
"DHFRL1" 1591.05356223203 0.0491895041812067 0.18541893089038 0.265288468361883 0.790787247271378 1 0.999639731041045
"DHH" 10.8274259375496 -0.457511174415052 0.701671500717642 -0.652030435819508 0.51438153831625 1 0.999639731041045
"DHODH" 614.904986634017 0.101972480752959 0.244923116712068 0.416344860060057 0.677157670729076 1 0.999639731041045
"DHPS" 6283.38095377396 -0.0672814160008906 0.128629926665263 -0.523061916811774 0.600931166317719 1 0.999639731041045
"DHRS1" 1065.79494275711 -0.0254344492475474 0.130110785979542 -0.195483018998491 0.845014830118345 1 0.999639731041045
"DHRS11" 1378.37131721109 -0.139471016321364 0.247995985526585 -0.562392233992083 0.573848809077557 1 0.999639731041045
"DHRS12" 419.085047082573 -0.290048755772195 0.235377576165347 -1.23227012741622 0.217848194807823 1 0.999639731041045
"DHRS13" 3580.87680052808 -0.234112443816163 0.24941725234937 -0.938637730994773 0.347916773838478 1 0.999639731041045
"DHRS2" 881.357540238551 -0.250582135424336 0.745162108000352 -0.336278687193012 0.736660720206047 1 0.999639731041045
"DHRS3" 187.240435281688 0.398545178909208 1.38671195422613 0.28740300225624 0.773803762660269 1 0.999639731041045
"DHRS4" 298.029052711036 -0.344457388715036 0.386378350734749 -0.891502818571497 0.372659480134719 1 0.999639731041045
"DHRS4-AS1" 868.481520685685 -0.227403493524648 0.451967726162864 -0.503140999591427 0.61486514279737 1 0.999639731041045
"DHRS4L1" 63.2174992507583 -0.32814894688226 0.463436464540501 -0.70807752947887 0.478897112954135 1 0.999639731041045
"DHRS4L2" 279.283392431443 -0.289092096227006 0.310313388182297 -0.931613353585558 0.351536379496304 1 0.999639731041045
"DHRS7" 5926.28831946234 -0.171864750728068 0.208485667671255 -0.824348036235605 0.409741831643767 1 0.999639731041045
"DHRS7B" 986.120038348311 0.00169857249217318 0.219671090322477 0.00773234425012267 0.993830543381834 1 0.999639731041045
"DHTKD1" 5100.84521102043 0.106428605383549 0.149558230278907 0.711619849907778 0.476700211785635 1 0.999639731041045
"DHX15" 18019.5183502559 0.166300411329161 0.21529423058245 0.772433199344253 0.439857897039139 1 0.999639731041045
"DHX16" 4092.37425462284 0.0811057397813621 0.120070107427267 0.675486526323736 0.499366708811255 1 0.999639731041045
"DHX29" 8243.44227271865 0.271874635233851 0.150913255980715 1.8015291862008 0.0716195113419964 1 0.999639731041045
"DHX30" 13787.6164799854 -0.0221624409146109 0.12795256986295 -0.17320825160721 0.862487737830473 1 0.999639731041045
"DHX32" 3042.49858629862 0.213361325759311 0.154460312010196 1.38133429217227 0.167176198961667 1 0.999639731041045
"DHX33" 4335.60057752009 0.293826374370188 0.125789845328908 2.33585130502314 0.0194989926090832 1 0.999639731041045
"DHX34" 2305.05415288187 0.0417073025613952 0.165481716225599 0.2520357143537 0.801013458583164 1 0.999639731041045
"DHX35" 2136.2052455867 0.130166382108284 0.192428740113234 0.676439403135354 0.498761707095802 1 0.999639731041045
"DHX36" 21564.1836142522 0.0979746716949972 0.21606074811756 0.453458911665382 0.650218323720654 1 0.999639731041045
"DHX37" 1695.25775123533 0.164124568376476 0.202451426388259 0.810686154720985 0.417545926292648 1 0.999639731041045
"DHX38" 6743.58765106855 0.0532827708841454 0.257789484197878 0.206691017866524 0.836251172637764 1 0.999639731041045
"DHX40" 11174.7439821908 0.357671261646707 0.247109307534696 1.44742124533891 0.147778978997878 1 0.999639731041045
"DHX57" 8789.51436965881 -0.0161950288672471 0.0739447821530959 -0.219015167746614 0.826638232437876 1 0.999639731041045
"DHX8" 5748.5772438976 0.0826395539327089 0.123971694240226 0.666600181913898 0.505027552878522 1 0.999639731041045
"DHX9" 42785.3592788112 0.132434361752632 0.149503309895749 0.885828961545943 0.375709700903235 1 0.999639731041045
"DIABLO" 6477.41716870739 0.0527025820215375 0.118825300786161 0.443529969399208 0.657382446967711 1 0.999639731041045
"DIAPH1" 8149.55926616166 0.152708157407125 0.20231303535409 0.754811261369562 0.450362235931906 1 0.999639731041045
"DIAPH2" 299.077331965913 0.362133430275243 0.355717073178321 1.01803781032941 0.30865998776537 1 0.999639731041045
"DIAPH3" 523.733939962255 0.706510440438723 0.878595728244056 0.804135983964707 0.421318444834302 1 0.999639731041045
"DICER1" 35250.3889094938 0.0209663154523934 0.190681738561808 0.10995450120462 0.912445458823211 1 0.999639731041045
"DICER1-AS1" 789.183187378404 0.0738298714832756 0.209435179657057 0.352518958869133 0.724449102737123 1 0.999639731041045
"DIDO1" 10945.0299668562 0.0163893430765504 0.0977307628524391 0.167698916883481 0.866820148324909 1 0.999639731041045
"DIEXF" 2146.27839965937 0.200230828429386 0.126287959436992 1.58551004642122 0.112850496152633 1 0.999639731041045
"DIMT1" 1418.22114278827 0.27642548502676 0.124723046465036 2.21631440909561 0.0266699768802542 1 0.999639731041045
"DIO2" 87.0296515943923 0.214723022707156 0.71792849703422 0.299086919650331 0.764873726364515 1 0.999639731041045
"DIO3" 646.474324967799 -0.239409786467673 0.926399922401404 -0.258430274742552 0.796074854072627 1 0.999639731041045
"DIO3OS" 33.3435489078367 -0.223745521606981 1.66859736979598 -0.134091977883399 0.893329843076514 1 0.999639731041045
"DIP2A" 7300.37783233108 0.101906879589977 0.142110217547352 0.717097484957554 0.473313947511156 1 0.999639731041045
"DIP2A-IT1" 15.3604803737032 0.821923094769227 0.862256796945529 0.953223097435497 0.340477045995524 1 0.999639731041045
"DIP2B" 15420.8556465235 0.121458470309299 0.136045864667952 0.892775907637789 0.371977190758097 1 0.999639731041045
"DIP2C" 14613.1024888143 -0.0726479321445266 0.186544579032053 -0.389440060501806 0.69695064238691 1 0.999639731041045
"DIRAS2" 8645.6343901173 -0.293644302037066 0.287861186955169 -1.02008994384782 0.307685805581795 1 0.999639731041045
"DIRAS3" 81.2743232773675 0.774803183451144 0.844885106958747 0.917051534072046 0.35911563615729 1 0.999639731041045
"DIRC2" 1654.71973763488 0.132635695350336 0.172670561761678 0.768143069653075 0.442402191520293 1 0.999639731041045
"DIRC3" 238.025998975431 -0.322279376150433 0.250934848913564 -1.28431494288561 0.199031780449046 1 0.999639731041045
"DIS3" 9299.10375807325 0.153682386264033 0.0967976209663049 1.58766697703789 0.112361664154677 1 0.999639731041045
"DIS3L" 4215.09818346535 -0.0332386112274701 0.112286071032929 -0.296017225660362 0.767216926444384 1 0.999639731041045
"DIS3L2" 3986.11018436002 -0.0202725015486121 0.102785708150605 -0.197230742613635 0.843646973965154 1 0.999639731041045
"DISC1" 28.0203355921814 -0.172231595506629 0.618635237612596 -0.278405730930065 0.780700920706675 1 0.999639731041045
"DISC1FP1" 13.0945427549877 -0.363829857288788 0.858223406225213 -0.423933738755795 0.671614137846645 1 0.999639731041045
"DISP1" 1452.74985697276 0.0122201429050997 0.187597159798986 0.0651403407076836 0.94806226138131 1 0.999639731041045
"DISP2" 8028.81151352101 -0.22007437040175 0.324511320362589 -0.678171627898382 0.497662879519649 1 0.999639731041045
"DIXDC1" 8261.91104228279 0.00517587442921961 0.0878892593672644 0.0588908640996859 0.953039034815796 1 0.999639731041045
"DKC1" 5622.84309465304 0.20683027022648 0.196100434609057 1.05471602160808 0.291555222038838 1 0.999639731041045
"DKFZP434A062" 16.8926900771991 -0.237029124148102 0.826772419498831 -0.286692103604258 0.774348084318664 1 0.999639731041045
"DKFZP434H168" 75.513181327616 -0.350584233392791 0.667636040208974 -0.525112804400218 0.599504775416247 1 0.999639731041045
"DKFZP434I0714" 1836.58159334225 -0.0728968848082883 0.159216972467434 -0.457846193647468 0.647062945765747 1 0.999639731041045
"DKFZP434L187" 90.9417486180858 0.625961281513822 0.697638005542126 0.897257999909847 0.36958126242325 1 0.999639731041045
"DKFZP586I1420" 1197.01010833703 -0.0269742628969468 0.221665081196625 -0.121689274428477 0.903145107872026 1 0.999639731041045
"DKFZp434J0226" 84.0150492452008 -0.494521278358705 0.379273622590753 -1.30386414689404 0.192279906522664 1 0.999639731041045
"DKK1" 42.9768178352144 -0.585178066385479 0.767910097105743 -0.762039812461144 0.446036243021009 1 0.999639731041045
"DKK2" 226.662922877688 -0.734484962991578 0.781664911382954 -0.939641721530133 0.347401367908905 1 0.999639731041045
"DKK3" 21773.6317109893 -0.565125012242612 0.286421179987894 -1.97305594602501 0.0484891886622561 1 0.999639731041045
"DKK4" 33.2095696930407 -0.426937974879477 1.01556887035406 -0.420392931826113 0.674198430730504 1 0.999639731041045
"DKKL1" 71.9106984431819 0.157130955645136 1.21938345722049 0.128860986849294 0.897467647210127 1 0.999639731041045
"DLAT" 8019.55929045907 0.0876585878340152 0.170072647510017 0.515418493904801 0.606260611829984 1 0.999639731041045
"DLC1" 481.509584866478 -0.546014068156637 0.386503867030771 -1.41270014282462 0.157743909575786 1 0.999639731041045
"DLD" 14125.6730411923 0.0771976054953054 0.164769597618443 0.468518504694487 0.639413841050617 1 0.999639731041045
"DLEC1" 38.9981794800265 -0.383399271451931 1.05715361569156 -0.362671295600802 0.716850444657016 1 0.999639731041045
"DLEU1" 345.631185426236 0.644643789876795 0.489257552669227 1.31759599082289 0.187638928420635 1 0.999639731041045
"DLEU2" 191.673634461332 1.00561427179696 0.695807175768623 1.44524849242336 0.148388099948237 1 0.999639731041045
"DLEU2L" 93.7660467372979 0.742302863961516 0.792384697892353 0.93679606122626 0.348863471765696 1 0.999639731041045
"DLEU7" 59.7729032641742 -0.866969528011137 0.60578756010776 -1.43114448876586 0.152388809103859 1 0.999639731041045
"DLEU7-AS1" 22.9629168765869 1.10037886409942 0.661052347549987 1.6645865765059 0.0959952652700448 1 0.999639731041045
"DLG1" 6275.85050496311 0.149485209046657 0.209338077978801 0.714085132002575 0.475174539086627 1 0.999639731041045
"DLG2" 1959.66144148792 -0.481504360099263 0.321225132452862 -1.4989622898511 0.133883415250023 1 0.999639731041045
"DLG3" 9361.56338317256 -0.202282109031449 0.143978319205801 -1.40494839880933 0.160036623079582 1 0.999639731041045
"DLG4" 29293.4796633513 -0.232360593844916 0.227112905540574 -1.02310607709347 0.306257693934605 1 0.999639731041045
"DLG5" 26344.1093704199 -0.145315807548459 0.188075716597589 -0.772645241912753 0.439732361704203 1 0.999639731041045
"DLG5-AS1" 156.056890010097 0.177359107078739 0.294584717693442 0.602064860891077 0.547130963676229 1 0.999639731041045
"DLGAP1" 3622.97824637582 0.0234112641230408 0.262162357813298 0.089300631556394 0.928842992167176 1 0.999639731041045
"DLGAP1-AS1" 60.9473725435803 0.637856494350572 1.1215071654517 0.568749370489905 0.569526238027514 1 0.999639731041045
"DLGAP1-AS2" 40.1852983789554 0.528506148692808 0.855266792559367 0.617943024668671 0.536612896474875 1 0.999639731041045
"DLGAP2" 551.218998395357 -0.626692151269877 0.343312025387438 -1.82543023525796 0.0679361301119875 1 0.999639731041045
"DLGAP3" 4547.40346329903 -0.251288946583783 0.294222849412859 -0.854076925314421 0.393062368141255 1 0.999639731041045
"DLGAP4" 12823.7451852817 -0.117898518627921 0.13975774947539 -0.843591994508198 0.39889743930702 1 0.999639731041045
"DLGAP5" 3331.96728569762 0.782266681653823 1.32917432426813 0.588535805553238 0.55617270789308 1 0.999639731041045
"DLK1" 1291.30707261467 0.157864845696382 1.13659535705465 0.13889274200932 0.88953490641425 1 0.999639731041045
"DLK2" 743.509656312267 -0.310731661682002 0.351170314846438 -0.884846037791894 0.376239675432332 1 0.999639731041045
"DLL1" 4405.02755626353 0.406690891466547 0.868383716894705 0.46833085829943 0.639548004270761 1 0.999639731041045
"DLL3" 3132.41387364386 -0.159999784954008 0.480826414158539 -0.332759973750636 0.739315474276148 1 0.999639731041045
"DLL4" 380.347185145582 -0.05029934523252 0.276217868302699 -0.182100258544456 0.855504045836212 1 0.999639731041045
"DLST" 12259.3896157121 -0.0612287271346845 0.0828783593117968 -0.738778224413635 0.46004167661734 1 0.999639731041045
"DLX1" 1767.30207647322 0.764063522143285 1.88314109404467 0.405738860757483 0.684934485638851 1 0.999639731041045
"DLX2" 750.022960373589 0.54291001833232 1.66218227904699 0.326624838428427 0.743951654703672 1 0.999639731041045
"DLX5" 473.003279555119 0.764061029859013 2.41731424642271 0.316078487101839 0.751942935127599 1 0.999639731041045
"DLX6" 380.771992355303 0.576126282640187 2.46007117742794 0.234190899810688 0.814836779503117 1 0.999639731041045
"DLX6-AS1" 1364.1557458338 1.36872237835991 2.57958949446578 0.530596973392998 0.595698093474305 1 0.999639731041045
"DMAP1" 3968.33554550893 -0.136741641442875 0.157512258721351 -0.868133328497181 0.385321347583336 1 0.999639731041045
"DMC1" 85.5557959732368 0.360046820528253 0.977795709689796 0.368222949804594 0.712706999219533 1 0.999639731041045
"DMD" 3534.18523143342 -0.0114893517936092 0.306678270055793 -0.0374638600625958 0.97011515539795 1 0.999639731041045
"DMGDH" 81.5469511339062 0.32227892973229 0.415414305830824 0.775801230744173 0.437866357164243 1 0.999639731041045
"DMKN" 31.1702072390508 -0.457149425130201 0.785600127351273 -0.581911088369505 0.560626571230666 1 0.999639731041045
"DMPK" 7684.75231661275 -0.0577775035612368 0.227437980977491 -0.254036301733416 0.79946751306677 1 0.999639731041045
"DMRT2" 16.6412139031013 -0.158123332410772 0.73470650735771 -0.215219724920424 0.829596012989539 1 0.999639731041045
"DMRT3" 85.8837180779916 3.84211729872473 1.9119232287516 2.00955626300616 0.044478174245656 1 0.999639731041045
"DMRTA1" 263.239349160636 1.39162057758061 0.758637551907198 1.83436816973021 0.0665993612058245 1 0.999639731041045
"DMRTA2" 536.177891169491 3.33597909346631 1.8082368460021 1.84487950283833 0.0650550689591687 1 0.999639731041045
"DMTF1" 9721.64204357311 0.105982651835036 0.157722858317248 0.671954927559453 0.501612390742752 1 0.999639731041045
"DMTN" 11144.11278449 -0.283254364484823 0.341542729554399 -0.829338000707488 0.406913173569641 1 0.999639731041045
"DMWD" 6872.76040437995 0.00179636381081788 0.14618592134426 0.0122882134907338 0.990195670919109 1 0.999639731041045
"DMXL1" 7082.19267602343 0.147159091502098 0.167037013336039 0.880996903399178 0.378319496031527 1 0.999639731041045
"DMXL2" 21823.2773058255 0.097005946715639 0.207884326277643 0.466634250174693 0.64076157814531 1 0.999639731041045
"DNA2" 1709.00526421917 0.521169962941868 0.588063595377655 0.886247621921183 0.375484106942487 1 0.999639731041045
"DNAAF1" 40.8765480508411 -0.880410727497413 0.465609320479285 -1.89087865893909 0.0586405438543353 1 0.999639731041045
"DNAAF2" 2565.63906340971 0.157946016426586 0.0978330827374443 1.61444382623071 0.106431192012041 1 0.999639731041045
"DNAAF3" 123.726317352928 0.788667145067824 0.88429779050164 0.891856966667793 0.372469602980255 1 0.999639731041045
"DNAH1" 1088.51835706429 0.337445087695757 0.241937668320741 1.39476043576811 0.163088093354971 1 0.999639731041045
"DNAH10" 117.006485343837 -0.483157908037982 0.439596968822415 -1.09909290169188 0.271727545766737 1 0.999639731041045
"DNAH11" 34.547173910771 -0.216836166642585 0.870781029625092 -0.249013425035157 0.803350396774514 1 0.999639731041045
"DNAH12" 47.5792885973376 0.169901363698964 0.564707954111671 0.30086589441835 0.763516758322221 1 0.999639731041045
"DNAH14" 794.789088718662 -0.00230307584724858 0.265864476613528 -0.00866259335050778 0.993088336951693 1 0.999639731041045
"DNAH17" 17.065930614571 -0.210533936088552 0.858436806945257 -0.245252689988604 0.806260781118382 1 0.999639731041045
"DNAH2" 385.570475681042 -0.138140872067552 0.420356501177917 -0.328627894847482 0.742436961059222 1 0.999639731041045
"DNAH3" 17.3221264279881 -0.89597450890503 0.954547013248303 -0.938638428982191 0.347916415352695 1 0.999639731041045
"DNAH5" 238.305335353723 0.0486977307488118 0.45689114275896 0.10658497438744 0.915118239375673 1 0.999639731041045
"DNAH6" 827.627385817916 0.439922581367026 0.267622419160271 1.64381811788186 0.100213777751785 1 0.999639731041045
"DNAH7" 326.941224582954 0.0762180476649289 0.266056982716398 0.286472645396317 0.774516141743348 1 0.999639731041045
"DNAH9" 359.584104465287 0.0154388013013253 0.431892852274034 0.0357468321599576 0.971484227731362 1 0.999639731041045
"DNAI1" 310.928620418304 0.522992939721068 0.50756004657674 1.03040604406989 0.302819437171072 1 0.999639731041045
"DNAI2" 13.103137929365 -0.191347351156393 1.0820870624601 -0.176831752078588 0.859640547508203 1 0.999639731041045
"DNAJA1" 47472.4210381703 -0.0735816072768946 0.111090548383784 -0.662357044297707 0.507742426255985 1 0.999639731041045
"DNAJA1P5" 36.9772687287401 0.421430389632224 0.836709754873597 0.503675721691437 0.614489271863911 1 0.999639731041045
"DNAJA2" 12992.4818121263 -0.0614717658923802 0.112816690546378 -0.544881839687625 0.585834787098067 1 0.999639731041045
"DNAJA3" 3950.01254266246 -0.0573565699864231 0.0960711350805347 -0.597021883194594 0.550492770456036 1 0.999639731041045
"DNAJA4" 374.725080366363 -0.246300894544716 0.506296680529482 -0.486475428373608 0.626630122671869 1 0.999639731041045
"DNAJB1" 7670.17551504687 -0.0268524817227959 0.1248622754379 -0.215056802614101 0.829723032391848 1 0.999639731041045
"DNAJB11" 7246.20656169659 0.0957473532132469 0.185091214197872 0.517298206877005 0.604948005589677 1 0.999639731041045
"DNAJB12" 4147.22505079661 0.14366939458463 0.169442163051071 0.847896367690533 0.396495687615341 1 0.999639731041045
"DNAJB13" 17.7658516661352 0.861849002375159 0.727527029425876 1.18462815471651 0.23616450009103 1 0.999639731041045
"DNAJB14" 7769.34636570034 0.0661503062750766 0.179568975987416 0.368383825275655 0.712587056349326 1 0.999639731041045
"DNAJB2" 13452.9359506661 -0.219161046562382 0.223459798681193 -0.980762749522815 0.326709751733206 1 0.999639731041045
"DNAJB4" 2328.3699880267 -0.0198440294659219 0.202703520796924 -0.097896816927035 0.922014227571492 1 0.999639731041045
"DNAJB5" 9453.92276620929 -0.0137479640431715 0.202956651327442 -0.0677384256847589 0.945993860271924 1 0.999639731041045
"DNAJB6" 22778.3110018719 0.0509598879397133 0.120429121708025 0.423152533348729 0.672183975985115 1 0.999639731041045
"DNAJB9" 5502.54731102135 0.0646487613007208 0.240642435524666 0.268650710585474 0.788198484909602 1 0.999639731041045
"DNAJC1" 3304.90911552071 0.17244738089497 0.251318791817046 0.686169862779331 0.492605999800342 1 0.999639731041045
"DNAJC10" 11687.6532486575 0.170995890386013 0.135521551409245 1.26176160623813 0.207034581386441 1 0.999639731041045
"DNAJC11" 6629.65515484615 0.0509848692683563 0.103099631041762 0.494520385312573 0.62093871319303 1 0.999639731041045
"DNAJC12" 3462.5402685659 -0.203246149955757 0.322343322442845 -0.630526943804752 0.528349880075848 1 0.999639731041045
"DNAJC13" 8460.52437526486 0.156710264370155 0.177573450881764 0.882509539528513 0.377501323328198 1 0.999639731041045
"DNAJC14" 6286.52350118348 -0.104934627701106 0.128923330474266 -0.81393047569502 0.41568478076364 1 0.999639731041045
"DNAJC16" 3367.51948539142 0.103838386190438 0.1623205047714 0.639712070490885 0.522359806667666 1 0.999639731041045
"DNAJC17" 952.813048329244 -0.119928078379912 0.183635706662573 -0.653076030579815 0.513707264077057 1 0.999639731041045
"DNAJC18" 12230.1156315473 -0.0747057632549499 0.125851796759239 -0.593601086187635 0.552778954377147 1 0.999639731041045
"DNAJC19" 2595.12409478725 0.160345674369542 0.164507018833138 0.974704152484718 0.329707032572679 1 0.999639731041045
"DNAJC2" 3476.4225955763 0.259962124284923 0.136453521646707 1.90513312626693 0.0567627683199929 1 0.999639731041045
"DNAJC21" 5554.02857818089 0.0274785013584493 0.143994512502666 0.19083019818509 0.848658628698436 1 0.999639731041045
"DNAJC22" 336.642246609061 0.463812352234247 0.664580482281455 0.697902458167314 0.485238197003247 1 0.999639731041045
"DNAJC24" 2226.16722124342 0.153234444356143 0.236160040642435 0.648858477239813 0.516429855675136 1 0.999639731041045
"DNAJC25" 1417.97667479349 0.154004377169248 0.214458054674253 0.718109550155017 0.472689742102592 1 0.999639731041045
"DNAJC27" 2564.76033293399 -0.260823051658754 0.150737064153992 -1.73031797536072 0.0835734797047572 1 0.999639731041045
"DNAJC27-AS1" 441.226229342016 -0.253119104202398 0.291406206107233 -0.868612606380984 0.385059056890824 1 0.999639731041045
"DNAJC28" 401.56130696756 0.0471035099432354 0.289026188131043 0.162973155643179 0.870539570759984 1 0.999639731041045
"DNAJC3" 3801.27495707114 -0.00743430006665092 0.126611807173385 -0.0587172731566041 0.953177301085479 1 0.999639731041045
"DNAJC30" 1143.8786247769 0.217586400964672 0.287532510273138 0.756736693036827 0.449207627098604 1 0.999639731041045
"DNAJC4" 1237.47471016937 -0.120082897803599 0.227522150090416 -0.527785526621821 0.597648203777537 1 0.999639731041045
"DNAJC5" 26805.1348565477 -0.177822501681328 0.196887796310945 -0.903166702117447 0.366437427248872 1 0.999639731041045
"DNAJC6" 35685.5937545601 -0.16495238802546 0.35798165211416 -0.460784476107331 0.644953240425831 1 0.999639731041045
"DNAJC7" 12051.3204766751 0.0929719916694788 0.0829447680902266 1.12089036849611 0.2623345311424 1 0.999639731041045
"DNAJC8" 14124.3530542067 0.0596915902875154 0.0571536231882727 1.04440605787812 0.296297562059955 1 0.999639731041045
"DNAJC9" 6357.765464359 0.184282844609015 0.178924222463657 1.02994911517051 0.303033892942366 1 0.999639731041045
"DNAJC9-AS1" 17.6444713678413 -0.792115827272205 0.605018663014822 -1.30924197168575 0.190452398998809 1 0.999639731041045
"DNAL1" 6099.88292099527 0.0739543208878761 0.105760306823242 0.699263486550549 0.484387381436014 1 0.999639731041045
"DNAL4" 2399.80744136524 -0.0670036536298844 0.18126945844703 -0.369635647416379 0.711653986578107 1 0.999639731041045
"DNALI1" 3110.57355582153 -0.0255306503972651 0.285945972507104 -0.089284874948294 0.928855514101953 1 0.999639731041045
"DNASE1" 1562.31021227746 -0.304748934580697 0.131731117144356 -2.31341645912515 0.020699753016341 1 0.999639731041045
"DNASE1L1" 879.646804242254 -0.180157972736033 0.256242708365871 -0.703075509484539 0.482008693593165 1 0.999639731041045
"DNASE1L2" 241.876191801129 0.0430317203088671 0.295993665973338 0.145380544436188 0.884410424753401 1 0.999639731041045
"DNASE2" 179.071821913867 0.417592853747615 1.30005909768471 0.321210669954396 0.748050746791962 1 0.999639731041045
"DNASE2B" 26.2341652158545 0.114039567110388 1.14742834640144 0.0993870924210983 0.920830930777155 1 0.999639731041045
"DND1" 261.8265316196 0.135315470304211 0.285502049343536 0.473956213678137 0.635531131708412 1 0.999639731041045
"DNER" 54359.4936915369 -0.161183702555074 0.249413998373528 -0.646249623542305 0.518117706953566 1 0.999639731041045
"DNHD1" 630.266926939279 0.373880855275469 0.438375923287802 0.85287725765452 0.39372737470145 1 0.999639731041045
"DNLZ" 903.885322302351 -0.141788263892663 0.421838041417671 -0.336120145580412 0.736780267340188 1 0.999639731041045
"DNM1" 17954.6561781796 -0.0768716688577943 0.244407558612418 -0.314522469330409 0.753124253651315 1 0.999639731041045
"DNM1L" 20648.8819872157 -0.0011472026350191 0.165318669996861 -0.00693934106196764 0.994463251341065 1 0.999639731041045
"DNM1P35" 104.805544512487 -0.628867103444694 0.482711183825354 -1.30278129970202 0.19264943683055 1 0.999639731041045
"DNM1P41" 124.131288682522 0.171636669819392 0.349663697378721 0.490862137265261 0.623523958094284 1 0.999639731041045
"DNM1P46" 13.8966622577752 -0.181698061789263 0.767075118463938 -0.236871275596987 0.812756654641707 1 0.999639731041045
"DNM2" 7589.53687876885 0.138939040739793 0.122618161584908 1.13310327723013 0.257170885282431 1 0.999639731041045
"DNM3" 30728.9941348863 0.0252500587957415 0.373574100433297 0.0675904961464266 0.946111621075035 1 0.999639731041045
"DNM3OS" 94.9741786452795 -0.336787675586563 2.07886782590902 -0.162005333571073 0.871301653774453 1 0.999639731041045
"DNMBP" 1844.16396216297 0.261981944624251 0.33478960811342 0.782527110385985 0.433904859217508 1 0.999639731041045
"DNMBP-AS1" 10.9679118125505 -0.114593145320609 0.921938489001804 -0.124295868637267 0.901081018286375 1 0.999639731041045
"DNMT1" 11602.4629952763 0.0290977199566557 0.23491440879525 0.123865198843623 0.901422007998379 1 0.999639731041045
"DNMT3A" 9557.48284971233 -0.0834398663499591 0.156333708148081 -0.533729208744436 0.59352889768245 1 0.999639731041045
"DNMT3B" 1681.63694185411 0.135715547771296 0.651651300276411 0.208264063485686 0.835022789590558 1 0.999639731041045
"DNPEP" 1851.50170156371 -0.0489104240527812 0.131299372137317 -0.372510723064457 0.709512629702267 1 0.999639731041045
"DNPH1" 802.627711834434 0.0175978294348312 0.312329870901138 0.0563437284562559 0.955067983871087 1 0.999639731041045
"DNTTIP1" 2336.12766727497 0.0165876024823035 0.148670070122218 0.111573247181946 0.911161785203097 1 0.999639731041045
"DNTTIP2" 7384.11059533373 0.140809534227173 0.0956953096359543 1.47143611074401 0.141173213715314 1 0.999639731041045
"DOC2A" 1367.15825976982 -0.340966044050125 0.210211692334585 -1.62201274469274 0.104800619308729 1 0.999639731041045
"DOC2B" 666.672458152334 -0.874255021077192 0.416304148038062 -2.10003917856053 0.0357253948394526 1 0.999639731041045
"DOC2GP" 42.66554227121 0.786278155133686 0.894395302745237 0.879117044466022 0.379337817053268 1 0.999639731041045
"DOCK1" 3724.83001933423 0.202375872190895 0.762585461805035 0.265381235713401 0.790715789824961 1 0.999639731041045
"DOCK10" 2490.23135386088 0.0274029427315755 0.678355016383756 0.0403961673013902 0.967777285807341 1 0.999639731041045
"DOCK11" 4264.88726900521 0.140191026672873 0.287044660337136 0.488394476692991 0.625270453369635 1 0.999639731041045
"DOCK2" 17.1616444972008 -0.384752248483626 0.740150999509473 -0.519829397972327 0.603182487426427 1 0.999639731041045
"DOCK3" 12503.354251037 -0.262312350125369 0.238435276153962 -1.10014069376206 0.271270825751561 1 0.999639731041045
"DOCK4" 6513.91871736302 0.0217271539502908 0.18130428105497 0.119838063524288 0.904611428871864 1 0.999639731041045
"DOCK5" 1418.55276770097 0.482986249084074 0.468741763848146 1.03038876911455 0.302827543191303 1 0.999639731041045
"DOCK6" 1094.19221672681 -0.478732357831536 0.39052402506444 -1.22587171878232 0.220246952943242 1 0.999639731041045
"DOCK7" 14252.8378252962 0.0433480979506222 0.116816568664645 0.3710783362852 0.71057918607673 1 0.999639731041045
"DOCK9" 1437.2258179329 -0.388308938347398 0.274840563433449 -1.41285163112913 0.157699353469121 1 0.999639731041045
"DOCK9-AS2" 58.6866429924007 -0.351816041269746 0.542215404026235 -0.648849218700403 0.516435840632975 1 0.999639731041045
"DOHH" 1592.67675641521 -0.266257574813188 0.29039753143677 -0.916872720976146 0.359209340073056 1 0.999639731041045
"DOK1" 391.766075826206 0.122512232607867 0.555787760439794 0.220429885881121 0.825536372189187 1 0.999639731041045
"DOK3" 622.347376011869 0.11429856714585 0.33051607033184 0.345818486317755 0.729479131288403 1 0.999639731041045
"DOK4" 12026.8604108724 -0.332997173069327 0.224658934700241 -1.48223427442866 0.138277969738656 1 0.999639731041045
"DOK5" 5360.69405910078 -0.105306538787642 0.180728355075903 -0.582678566091163 0.560109704818819 1 0.999639731041045
"DOK6" 21064.0072493853 0.0149801970851825 0.372748780975724 0.0401884535905649 0.967942882894432 1 0.999639731041045
"DOK7" 29.2532550872558 -1.0614211689979 0.664793159850971 -1.5966186674301 0.110350735215497 1 0.999639731041045
"DOLK" 2227.21243909944 -0.000334664041912264 0.242057932212732 -0.00138257828963913 0.998896862480041 1 0.999639731041045
"DOLPP1" 3318.44432458275 0.0202627258800787 0.144418932955193 0.140305190361469 0.888418863576069 1 0.999639731041045
"DONSON" 2312.79031978621 0.232369940354525 0.363118413189924 0.639928827384988 0.522218871502288 1 0.999639731041045
"DOPEY1" 9291.71176405873 0.182911214617411 0.164236124205997 1.11370878667345 0.265404138559902 1 0.999639731041045
"DOPEY2" 6039.62679519674 -0.0896893633535379 0.121520066074576 -0.738062167432466 0.460476672337009 1 0.999639731041045
"DOT1L" 8087.42497110744 0.21751820374074 0.256278715940069 0.848756413277828 0.396016848242496 1 0.999639731041045
"DPAGT1" 1725.78740565795 -0.0636480629060082 0.172584036374698 -0.368794613007089 0.712280820287752 1 0.999639731041045
"DPCD" 2331.34937686812 -0.0339382310460074 0.200407346923838 -0.169346241876577 0.865524305435039 1 0.999639731041045
"DPEP1" 38.9562794374073 -0.502426070390232 0.60249938110255 -0.833903048117348 0.404335619457444 1 0.999639731041045
"DPF1" 5976.59847472618 -0.215810248732227 0.179049528920458 -1.20531034085044 0.228083519064515 1 0.999639731041045
"DPF2" 9241.4254650319 -0.0463327980113477 0.151160154654164 -0.306514624289394 0.759212846772403 1 0.999639731041045
"DPF3" 352.367745583922 -0.426530354555314 0.274022673328097 -1.55655132246891 0.119577048572677 1 0.999639731041045
"DPH1" 1468.59526219638 0.051151600838621 0.159541198136049 0.320616877873772 0.748500745645245 1 0.999639731041045
"DPH2" 2019.39870503697 0.24640565707384 0.165445065956398 1.48935029068064 0.136395151164947 1 0.999639731041045
"DPH3" 7522.86279822242 0.0320074079787878 0.12032886026093 0.265999427812917 0.790239649692821 1 0.999639731041045
"DPH5" 2759.11497873299 0.224380529069481 0.291961792738434 0.768527028707832 0.442174139174457 1 0.999639731041045
"DPH6" 562.240776925434 0.14494711650301 0.305919777478847 0.473807603083238 0.635637112306764 1 0.999639731041045
"DPH6-AS1" 210.991110703806 0.737364839780184 0.618538566726729 1.19210810682716 0.233218858677485 1 0.999639731041045
"DPH7" 2889.92022385414 0.119223462525522 0.132926091790447 0.896915428112282 0.369764046879478 1 0.999639731041045
"DPM1" 2769.50758382349 0.199561901074492 0.116195284703493 1.71746987482093 0.0858933541352954 1 0.999639731041045
"DPM2" 2641.19705716651 -0.0921833557014246 0.137345128448953 -0.671180381440951 0.502105625025931 1 0.999639731041045
"DPM3" 1026.9503624133 -0.114980876345447 0.304407038733704 -0.377720820200985 0.705637999392838 1 0.999639731041045
"DPP10" 5646.45480839587 0.0343341682674851 0.364978673587628 0.0940717109029709 0.925052192134338 1 0.999639731041045
"DPP10-AS1" 226.996377337823 -0.0117554832746815 0.631245960254983 -0.0186226669394178 0.985142120367692 1 0.999639731041045
"DPP3" 5458.20478003229 -0.212567423502038 0.169101975411619 -1.2570369032332 0.20874027297783 1 0.999639731041045
"DPP4" 61.7601750780398 1.73677392787941 1.51022631076706 1.1500090519528 0.250140143042935 1 0.999639731041045
"DPP7" 1492.08466677044 -0.76338044650212 0.403314186988591 -1.89276864323078 0.0583886432797052 1 0.999639731041045
"DPP8" 3589.99432875606 0.125702587852449 0.200428521133282 0.627169163059676 0.530548354528934 1 0.999639731041045
"DPP9" 3032.20120038027 0.0836926012826042 0.143739374524231 0.58225243820367 0.560396656865871 1 0.999639731041045
"DPPA4" 766.546406763174 0.345996873565051 1.21358188018747 0.285103855960345 0.77556457597094 1 0.999639731041045
"DPY19L1" 3011.25062023317 0.514042504025221 0.483143712341269 1.06395362475943 0.287349708545999 1 0.999639731041045
"DPY19L1P1" 260.028558429402 0.162662164669495 0.268203299009513 0.60648830670694 0.544190544866135 1 0.999639731041045
"DPY19L2" 1246.15140287678 0.203189309297683 0.317710270766157 0.639542778417872 0.522469893836014 1 0.999639731041045
"DPY19L2P1" 87.9522167066995 0.414017560390648 0.515192631207041 0.803617007138959 0.421618197942683 1 0.999639731041045
"DPY19L2P2" 2868.40600540124 0.129824233005124 0.238531231897254 0.544265134475326 0.586259035708463 1 0.999639731041045
"DPY19L2P3" 111.380298954227 0.433081140570113 0.343748276369642 1.25987872621188 0.207713114173629 1 0.999639731041045
"DPY19L2P4" 336.591352678878 0.300677857349617 0.339731573380567 0.885045373786316 0.376132159826127 1 0.999639731041045
"DPY19L3" 7050.02060293354 0.303494980587555 0.266017515096529 1.14088345076611 0.253918427100344 1 0.999639731041045
"DPY19L4" 4095.1485412406 0.17762136151994 0.35206606722151 0.504511448438414 0.613902019202001 1 0.999639731041045
"DPY30" 4350.52027135705 0.0294210990014151 0.184499963795897 0.159463982518513 0.873303332958112 1 0.999639731041045
"DPYD" 339.880769763061 0.223360728011365 0.51087898018986 0.437208686738993 0.661960010482345 1 0.999639731041045
"DPYSL2" 128095.095042687 -0.289508715067811 0.153872024098045 -1.88149026286507 0.0599052585969485 1 0.999639731041045
"DPYSL3" 273999.923946517 -0.29595585462616 0.13760905121916 -2.15070049538247 0.0314998472477113 1 0.999639731041045
"DPYSL4" 16378.8587465538 -0.102580560004452 0.158868662506566 -0.645694112268441 0.518477474355415 1 0.999639731041045
"DPYSL5" 77004.8705396513 -0.212892427916187 0.164256102081048 -1.29610057233149 0.194940837838007 1 0.999639731041045
"DQX1" 40.0214724254145 0.0811937372257587 0.624868654689892 0.129937286206256 0.896616044218087 1 0.999639731041045
"DR1" 12397.8791079055 -0.0409963352668261 0.116123577693396 -0.353040580398495 0.724058018045215 1 0.999639731041045
"DRAM1" 317.560461526963 0.292157592903613 0.839097054170141 0.348180930265038 0.727704308291114 1 0.999639731041045
"DRAM2" 1718.15777390961 0.158826621504916 0.239541233584302 0.663045017880063 0.507301722564842 1 0.999639731041045
"DRAP1" 6248.71202959237 -0.0261766190076987 0.261124340710783 -0.100245802196937 0.920149184229725 1 0.999639731041045
"DRAXIN" 3604.44656235685 -0.271134491696929 0.33136613248028 -0.818232357264406 0.413224522199222 1 0.999639731041045
"DRC1" 53.8247106118064 -0.0270908272879415 0.522077070445505 -0.0518904752220281 0.95861596372423 1 0.999639731041045
"DRD1" 20.9218850890552 -0.17584771439051 1.12598959195751 -0.156171705001999 0.875897679188688 1 0.999639731041045
"DRD2" 6749.1091065861 -0.272025529771604 0.46416795460009 -0.586049784513821 0.557842059883315 1 0.999639731041045
"DRD4" 140.118935947062 0.0252066587794895 0.394656420260158 0.0638698814601145 0.949073834409636 1 0.999639731041045
"DRD5" 11.4176586351364 -0.0669694408382881 1.02307936521667 -0.0654586956937646 0.947808791831122 1 0.999639731041045
"DRG1" 6976.78557317372 0.0303017052188896 0.0850850249411083 0.356134410724601 0.721739908357767 1 0.999639731041045
"DRG2" 1742.92652466701 0.0662005052245124 0.192503449142939 0.343892566700749 0.730927082241025 1 0.999639731041045
"DRGX" 307.332396697662 -0.549126333156133 0.90709802733157 -0.605366031686245 0.544935815872741 1 0.999639731041045
"DRICH1" 48.3966947664048 0.515991414559889 0.535637521932364 0.963322010561172 0.335385950853785 1 0.999639731041045
"DROSHA" 11600.1300350216 0.0358198214610086 0.165192461542016 0.216836901191753 0.828335453056641 1 0.999639731041045
"DRP2" 1341.69411330726 -0.138737465788548 0.214803166060003 -0.645881847708863 0.518355876257301 1 0.999639731041045
"DSC2" 597.783223877386 -0.0560007108609166 0.444563795260161 -0.125967772135256 0.899757435432323 1 0.999639731041045
"DSCAML1" 389.877856109683 -0.265411043993702 0.876706027549601 -0.302736647922369 0.762090566537686 1 0.999639731041045
"DSCC1" 719.91684656527 0.673542259180724 0.719950513981168 0.935539660158284 0.349510254300728 1 0.999639731041045
"DSCR3" 4248.32067757499 0.00505865058778446 0.074046837113122 0.0683169029901483 0.94553336892372 1 0.999639731041045
"DSCR9" 35.5289822851065 -0.218118747465664 0.373665932045036 -0.583726609145023 0.559404261847211 1 0.999639731041045
"DSE" 1178.20365162299 0.189795917727462 0.300994764476669 0.630562189536601 0.52832682790692 1 0.999639731041045
"DSEL" 7613.69689646196 0.13434733943054 0.367391062178857 0.365679389786395 0.714604327095605 1 0.999639731041045
"DSG2" 1152.94927843389 0.634300646930424 0.709988861731057 0.893395208178204 0.371645567878714 1 0.999639731041045
"DSG3" 20.8200594079481 0.43230041637782 0.701356121188621 0.616377904630219 0.537645132747853 1 0.999639731041045
"DSN1" 1164.8103506826 0.517980752278815 0.531219236323416 0.975079057497569 0.329521045992572 1 0.999639731041045
"DSP" 352.272238104978 1.43051045223812 0.97489859038531 1.46734282554736 0.142282819303487 1 0.999639731041045
"DST" 62042.7582401493 0.326831386547599 0.458977877308294 0.71208527187481 0.476411973920817 1 0.999639731041045
"DSTN" 30899.6754265963 -0.117392811546281 0.198981827031842 -0.589967502547329 0.555212436865965 1 0.999639731041045
"DSTNP2" 341.790102802326 -0.122131394614881 0.19502859136701 -0.626223025859068 0.531168666306193 1 0.999639731041045
"DSTYK" 6964.41654963805 -0.0708152543077056 0.137087313019248 -0.516570445127646 0.605456051495736 1 0.999639731041045
"DTD1" 10364.3339494829 -0.16373543034774 0.155450945800096 -1.05329323990282 0.292206616218455 1 0.999639731041045
"DTD2" 2695.81745873285 0.150587864518635 0.178715464626414 0.842612388544118 0.399445260200305 1 0.999639731041045
"DTL" 2272.43351638639 0.733681808097603 1.12053493212124 0.654760317653549 0.512622083435435 1 0.999639731041045
"DTNA" 16211.7776480602 -0.147320254493459 0.360832256504243 -0.408279059972917 0.683068810886157 1 0.999639731041045
"DTNB" 2995.64367868653 -0.216986485153046 0.149528210636883 -1.45114078626928 0.14674066130007 1 0.999639731041045
"DTNBP1" 2072.72357460392 -0.127343955252285 0.177812496559195 -0.716169885224525 0.473886455693818 1 0.999639731041045
"DTWD1" 1149.56792753796 0.347709182948342 0.341533237261389 1.01808300046132 0.308638513314534 1 0.999639731041045
"DTWD2" 838.524310990523 0.0882068940088143 0.169411190052348 0.520667459933187 0.602598446272837 1 0.999639731041045
"DTX1" 8302.3439480557 -0.260416907569292 0.296214847301565 -0.8791487325555 0.379320637632277 1 0.999639731041045
"DTX2" 474.495365029024 -0.0113766302041273 0.206231205072619 -0.0551644461376313 0.956007453656767 1 0.999639731041045
"DTX2P1-UPK3BP1-PMS2P11" 66.7510991606262 0.341910363790024 0.328873425036812 1.03964120467244 0.298506625922794 1 0.999639731041045
"DTX3" 9823.38582042384 -0.197529289690039 0.187407522011551 -1.05400939924847 0.291878613862849 1 0.999639731041045
"DTX3L" 44.7743900826776 0.453606351407042 1.02028472551124 0.444588005744918 0.656617516924594 1 0.999639731041045
"DTX4" 29120.9744950264 -0.0429594080668787 0.205058933497778 -0.209497861585944 0.834059604557692 1 0.999639731041045
"DTYMK" 1753.659888532 0.279133826867716 0.305615020063652 0.913351139644835 0.361057894183211 1 0.999639731041045
"DUOX1" 23.0546953761724 -0.687674381741336 1.04886842120398 -0.655634556098055 0.512059285899625 1 0.999639731041045
"DUS1L" 3283.45135781649 0.0793315111366921 0.154209080685106 0.514441242916729 0.606943530482425 1 0.999639731041045
"DUS2" 1210.61448022075 -0.0579495607709121 0.115602882165196 -0.501281280237483 0.616173177935166 1 0.999639731041045
"DUS3L" 1336.59573135603 0.186470164513891 0.214422858630857 0.869637527008776 0.384498522892312 1 0.999639731041045
"DUS4L" 1232.72123512596 0.145585491203724 0.127728132115635 1.13980756464772 0.254366481485536 1 0.999639731041045
"DUSP1" 3997.649202287 0.0169452591024085 0.299249254291742 0.056625902519003 0.954843200419547 1 0.999639731041045
"DUSP10" 1921.75581753705 -0.0198856935313935 0.365099748195659 -0.0544664673960186 0.956563524057425 1 0.999639731041045
"DUSP11" 1510.62859066556 0.0315363050719541 0.102365302579338 0.30807611834598 0.758024412831637 1 0.999639731041045
"DUSP12" 3703.20023695394 0.0815449735499229 0.221709587002557 0.367800845477117 0.71302173854799 1 0.999639731041045
"DUSP14" 1265.95889751242 0.145693022194263 0.171148540163209 0.851266520037675 0.394621318462442 1 0.999639731041045
"DUSP15" 4119.68837094126 0.0164163401038544 0.380511730076101 0.043142796414111 0.965587704435007 1 0.999639731041045
"DUSP16" 6032.51416381055 0.0640450342236162 0.491153938741969 0.130397069374339 0.896252285095944 1 0.999639731041045
"DUSP18" 1655.40672988911 -0.104458973861543 0.207277763366106 -0.503956488941081 0.614291953330471 1 0.999639731041045
"DUSP19" 555.563690241631 0.0156293369712027 0.28001215524049 0.0558166375233938 0.955487880779141 1 0.999639731041045
"DUSP2" 147.612136707108 -0.639942483568751 0.456958388368957 -1.4004392956937 0.161381809654032 1 0.999639731041045
"DUSP22" 5198.12906914126 -0.186890974893816 0.143989807358438 -1.29794586382481 0.194305938372075 1 0.999639731041045
"DUSP23" 247.142402683153 -0.623536795910847 0.455090874384046 -1.37013689135118 0.17064417372998 1 0.999639731041045
"DUSP26" 323.466141555091 -0.552778454957313 0.546374590648968 -1.01172064810104 0.31167164006553 1 0.999639731041045
"DUSP27" 35.6938879783008 -2.18495777789762 1.85069747471198 -1.18061315139454 0.237756436727395 1 0.999639731041045
"DUSP28" 473.735047540714 0.0373569435982273 0.242016356161016 0.15435710292809 0.877328175130423 1 0.999639731041045
"DUSP3" 10702.1563226063 0.073656265191332 0.241330843103715 0.305208668084241 0.760207231006455 1 0.999639731041045
"DUSP4" 33694.3926766664 -0.132506202422098 0.182166412011098 -0.727390966091082 0.466986487016219 1 0.999639731041045
"DUSP5" 1496.35764519255 -0.603223027449745 0.454099320093293 -1.32839447397943 0.184047824061406 1 0.999639731041045
"DUSP5P1" 79.6775474444051 -1.03469191337928 0.785393653887144 -1.31741822493508 0.187698475283058 1 0.999639731041045
"DUSP6" 21583.3701200705 -0.11849560750228 0.456514088057873 -0.259566157106762 0.795198444438447 1 0.999639731041045
"DUSP7" 3273.08968504523 -0.0299631709564999 0.224343805048974 -0.133559163579128 0.893751177536592 1 0.999639731041045
"DUSP8" 14186.0338656454 -0.163028320129712 0.358780743648843 -0.454395401692115 0.649544261407848 1 0.999639731041045
"DUSP9" 92.5576014760415 -0.704998923719647 0.562658076639797 -1.25297930126572 0.210213239668832 1 0.999639731041045
"DUT" 7598.87880307137 0.108949719496094 0.080048844067188 1.36104050927517 0.173500888092652 1 0.999639731041045
"DUXAP10" 101.0459792351 -0.197942551743674 1.00548162532388 -0.196863420233975 0.843934419887675 1 0.999639731041045
"DVL1" 5405.62708336757 -0.118167196457432 0.210345350910767 -0.561777077295905 0.574267911813228 1 0.999639731041045
"DVL2" 3702.71793197703 0.141777082279244 0.350469575388163 0.404534636486545 0.685819613034358 1 0.999639731041045
"DVL3" 13285.6294263798 0.0425402582381283 0.120062874831468 0.354316505396377 0.723101699546477 1 0.999639731041045
"DXO" 1059.89122522957 0.0708042669167285 0.151066200263627 0.468696947385764 0.639286269225751 1 0.999639731041045
"DYDC2" 128.919887872202 -0.388492773697491 0.417486578062942 -0.930551529345022 0.352085597290869 1 0.999639731041045
"DYM" 6904.34094037714 0.0178706757282968 0.114152381648044 0.156551054566658 0.875598679564903 1 0.999639731041045
"DYNC1H1" 136999.48286179 -0.030956627513472 0.255135192991635 -0.121334211680029 0.903426323186719 1 0.999639731041045
"DYNC1I1" 8851.10310932306 -0.176740553917421 0.36573855011733 -0.483242889929766 0.628923285097338 1 0.999639731041045
"DYNC1I2" 34288.3513971552 -0.106896944910988 0.0970999601862289 -1.1008958675778 0.270941980805338 1 0.999639731041045
"DYNC1LI1" 15062.3490322133 -0.112086245499476 0.208420977910693 -0.537787734339796 0.590723600889469 1 0.999639731041045
"DYNC1LI2" 35702.1238515046 -0.115414121152027 0.113172166723386 -1.01981012198981 0.307818521752361 1 0.999639731041045
"DYNC2H1" 5804.13186444753 0.30344670681818 0.235042198340227 1.29103075516225 0.196693013166575 1 0.999639731041045
"DYNC2LI1" 2018.18249641732 0.100215647316909 0.212163454697103 0.472351128802943 0.636676181363164 1 0.999639731041045
"DYNLL1" 14243.3426422441 -0.0389146478996725 0.137306938312875 -0.283413557813075 0.776859836639793 1 0.999639731041045
"DYNLL1-AS1" 670.327838550709 -0.168777171227535 0.226402469345028 -0.745474074182139 0.455985178396302 1 0.999639731041045
"DYNLL2" 48914.5812908283 -0.118854120772885 0.152418771788538 -0.779786632435145 0.435516475916943 1 0.999639731041045
"DYNLRB1" 10535.1148031387 -0.250780501419149 0.217665141158958 -1.1521390153879 0.249263952935315 1 0.999639731041045
"DYNLRB2" 21.9290834780479 0.402828032151616 0.737707709690045 0.546053710514788 0.585029017527806 1 0.999639731041045
"DYNLT1" 10209.0931295839 -0.0161342029383435 0.189629161834846 -0.0850829206975838 0.93219546837471 1 0.999639731041045
"DYNLT3" 2728.70814018954 -0.217346555215965 0.432617056147506 -0.50239941335521 0.615386591625105 1 0.999639731041045
"DYRK1A" 12846.6642390556 0.0743973540307503 0.114466929944789 0.64994626890609 0.515726929534176 1 0.999639731041045
"DYRK1B" 3635.74366606983 -0.0559311554811521 0.177918971395504 -0.314363077992511 0.753245295209222 1 0.999639731041045
"DYRK2" 8284.71999948514 0.186079926561902 0.160168761330269 1.1617741500679 0.245327216871795 1 0.999639731041045
"DYRK3" 794.001108273087 0.0893960606837539 0.360921065792062 0.247688675327302 0.804375294675199 1 0.999639731041045
"DYRK4" 684.84086724258 -0.00861030579611191 0.386399209386715 -0.0222834456876297 0.982221854032039 1 0.999639731041045
"DYSF" 472.190103222073 -1.13252267873492 0.606452103871295 -1.86745609670647 0.0618379223245375 1 0.999639731041045
"DYX1C1" 209.785128553792 0.340396346424493 0.315666608764249 1.07834131635606 0.280881465243918 1 0.999639731041045
"DYX1C1-CCPG1" 10.1645101293377 -0.93493281733478 0.831594102245826 -1.12426581045954 0.260900278000296 1 0.999639731041045
"DZANK1" 1363.28209817019 -0.0143887996275414 0.128496693912173 -0.111977975381811 0.91084086982224 1 0.999639731041045
"DZIP1" 7661.87146970662 0.0665915287329317 0.135625527674671 0.490995536567914 0.623429604441028 1 0.999639731041045
"DZIP1L" 231.584324704929 0.573003932089597 0.711570937327787 0.805266069805267 0.420666157193716 1 0.999639731041045
"DZIP3" 16807.0741039748 0.0241415853790591 0.211190755035747 0.114311752779959 0.908990666200275 1 0.999639731041045
"E2F1" 1690.15601418398 0.50656207791503 0.81184523862426 0.623963846574308 0.532651328445547 1 0.999639731041045
"E2F2" 944.76362976732 0.706731917696704 1.21556842172353 0.581400359754859 0.56097065505801 1 0.999639731041045
"E2F3" 5356.80926070718 0.31718828542917 0.17104161621987 1.85445093679091 0.0636746732421443 1 0.999639731041045
"E2F4" 3444.90486096334 0.202510589023134 0.19062871861548 1.06232990754988 0.288085941680722 1 0.999639731041045
"E2F5" 2379.73025584221 0.0410682747533297 0.27358477624956 0.150111695966108 0.880676492497971 1 0.999639731041045
"E2F6" 4326.34550940004 0.174317564489561 0.112247582083567 1.55297389265618 0.120429371870455 1 0.999639731041045
"E2F7" 1449.8522696694 0.748205190456497 1.12515323058163 0.664980706734251 0.506062833231227 1 0.999639731041045
"E2F8" 261.250007714727 1.34294141215979 1.49141276804566 0.900449185452244 0.367881255767059 1 0.999639731041045
"E4F1" 2771.35703287587 0.0516764435623324 0.155680180982169 0.331939770600929 0.739934738759587 1 0.999639731041045
"EAF1" 10177.6409200827 0.0744005673051809 0.117470435425041 0.633355678268994 0.526501401401388 1 0.999639731041045
"EAF2" 75.2789446528758 0.635850006062318 0.639495401463134 0.994299575270634 0.32007704242443 1 0.999639731041045
"EAPP" 3520.5874975224 -0.0287688716029064 0.115207568485981 -0.24971338238431 0.802809008359873 1 0.999639731041045
"EARS2" 3573.68872959368 0.0729324406116936 0.088042907817396 0.82837382839465 0.407458823489716 1 0.999639731041045
"EBAG9" 2236.13620391734 0.121525406529424 0.132298230502226 0.918571669992063 0.358319655731622 1 0.999639731041045
"EBF1" 13732.6560207812 -0.204280275576667 0.344541580991958 -0.592904563183725 0.553245023985818 1 0.999639731041045
"EBF2" 8880.55794539316 0.297811358064926 0.398314274359602 0.747679350793387 0.454653589201606 1 0.999639731041045
"EBF3" 52423.4942375712 -0.145429757122955 0.404590180395401 -0.359449547146271 0.719258814651402 1 0.999639731041045
"EBF4" 1431.86149834588 -0.0787024289832293 0.33106902639534 -0.237722114448871 0.812096630438708 1 0.999639731041045
"EBLN2" 76.7437658275227 0.634747571418624 0.808572398550828 0.785022556491239 0.432440343579275 1 0.999639731041045
"EBNA1BP2" 5183.64572173407 0.0589942667975043 0.151459212976382 0.389505964267116 0.696901899483776 1 0.999639731041045
"EBP" 4052.69157609056 -0.285677683754019 0.208692434807056 -1.36889333826661 0.17103261843525 1 0.999639731041045
"EBPL" 1799.77898261998 0.0830435409041054 0.137297329289805 0.604844546748744 0.545282291621022 1 0.999639731041045
"ECD" 3669.26604114966 -0.0118535925331762 0.0814801248405259 -0.145478330530006 0.88433322346367 1 0.999639731041045
"ECE1" 4079.46682136978 -0.118472745116303 0.0948813815302803 -1.24864059950996 0.211796555844482 1 0.999639731041045
"ECE2" 240.48596527416 -0.426185988625234 0.265430024754767 -1.60564347993031 0.10835226634117 1 0.999639731041045
"ECH1" 5124.45867774658 -0.353620269253716 0.214450427749463 -1.64896042859305 0.0991557418719617 1 0.999639731041045
"ECHDC1" 7566.22560479395 0.158681577258078 0.126789139264748 1.25153919474708 0.210737823080204 1 0.999639731041045
"ECHDC2" 33.4625531589925 0.48173818370801 0.5496672507581 0.876417838326001 0.380802924298394 1 0.999639731041045
"ECHDC3" 18.2007867953484 -0.321010960924375 1.05066784824034 -0.30553039332269 0.759962225361028 1 0.999639731041045
"ECHS1" 7719.94651180558 -0.0354413189503072 0.101683399413125 -0.348545772022374 0.72743034507536 1 0.999639731041045
"ECI1" 2690.22469907396 0.0596582162853744 0.263055096219783 0.226789813779277 0.820587184775201 1 0.999639731041045
"ECI2" 2103.17342960204 0.381574649822494 0.386768234846814 0.98657184185155 0.323852579916011 1 0.999639731041045
"ECM1" 323.528989199224 -0.361947604812829 0.358202173015582 -1.01045619507474 0.312276776332953 1 0.999639731041045
"ECM2" 28.2249629464692 0.408307031966255 1.2774889260217 0.319616885633433 0.749258772429357 1 0.999639731041045
"ECSIT" 3058.6221399862 -0.0825139035017588 0.194601821428384 -0.424014034894966 0.671555577765313 1 0.999639731041045
"ECT2" 3866.97580750539 0.668437523345054 0.847247526649658 0.788951873354311 0.430140135590307 1 0.999639731041045
"ECT2L" 10.1391718614971 0.0475284363388619 0.6950639356844 0.0683799488058068 0.945483182999755 1 0.999639731041045
"EDA" 476.39322173438 -0.143885066706737 0.17487329941853 -0.822796088283164 0.410623961530102 1 0.999639731041045
"EDA2R" 1237.29979249559 0.304921033459354 0.472331089433702 0.645566299319693 0.518560268498472 1 0.999639731041045
"EDC3" 7056.00778817764 0.007870131280378 0.107534163648924 0.0731872645243449 0.941657100646452 1 0.999639731041045
"EDC4" 10798.2068191083 -0.0498260781673439 0.127195317232166 -0.391728872191088 0.695258554640181 1 0.999639731041045
"EDEM1" 2773.24430518455 0.185884261159943 0.188417653419306 0.986554379521304 0.323861144206288 1 0.999639731041045
"EDEM2" 869.382415642447 -0.0867969225027912 0.169700317673988 -0.511471773845098 0.609020748194708 1 0.999639731041045
"EDEM3" 11440.8202732277 0.0634750307908451 0.19514377603506 0.325273150292229 0.744974349896527 1 0.999639731041045
"EDF1" 10616.176044105 -0.0516284650888411 0.157205297017289 -0.328414284177481 0.74259844418479 1 0.999639731041045
"EDIL3" 42665.776325395 0.0667701336465923 0.581119247017853 0.114899194940176 0.908525023214143 1 0.999639731041045
"EDN1" 49.039743845425 0.0653049691763959 0.626964067794877 0.104160625035631 0.91704188062032 1 0.999639731041045
"EDN3" 87.2907568341813 -0.412261098234834 0.919107263862819 -0.448545142056853 0.653759814703659 1 0.999639731041045
"EDNRA" 275.274421999382 0.356669254307629 0.95009009596298 0.375405717650514 0.707358753265338 1 0.999639731041045
"EDNRB" 4992.13949284643 -0.215799970224449 1.49817868340347 -0.144041543652328 0.885467664588864 1 0.999639731041045
"EDNRB-AS1" 17.7538590510332 0.22230535568941 1.5115944234604 0.147066800617391 0.88307929416927 1 0.999639731041045
"EDRF1" 3625.44661352099 0.184840906054201 0.133010589374593 1.38967060384674 0.164628925218989 1 0.999639731041045
"EEA1" 6673.55525988121 0.150553479860388 0.154525922178041 0.974292712435158 0.329911222049657 1 0.999639731041045
"EED" 2307.09050800369 0.172929056704026 0.224205739350595 0.771296297788407 0.440531326286514 1 0.999639731041045
"EEF1A1" 871733.304375999 0.162229367832763 0.256864990733947 0.631574460066437 0.527664979761213 1 0.999639731041045
"EEF1A2" 25229.5979165745 -0.575375417482823 0.307011356003839 -1.87411770356673 0.0609142037414129 1 0.999639731041045
"EEF1B2" 17281.9895476517 0.129533578750107 0.146942300240283 0.881526820651993 0.378032743874702 1 0.999639731041045
"EEF1D" 10367.6383926999 0.214386169065622 0.420105206714629 0.510315429656771 0.609830494678507 1 0.999639731041045
"EEF1DP3" 55.4732895723114 -0.42942590482338 0.484064471891992 -0.887125434231819 0.375011371959156 1 0.999639731041045
"EEF1E1" 1698.89577686737 0.173422243645455 0.222265924388316 0.780246653294787 0.435245706527313 1 0.999639731041045
"EEF1G" 122981.236195375 0.141482611152456 0.318757645743149 0.443856368755028 0.657146431232094 1 0.999639731041045
"EEF2" 192816.464934873 0.00342566146926718 0.241981322708348 0.0141567185058989 0.988704950152304 1 0.999639731041045
"EEF2K" 3224.17954207635 0.00789986587256891 0.159382184882857 0.0495655513718498 0.960468598896365 1 0.999639731041045
"EEFSEC" 1867.61658003791 -0.102259880988179 0.1763183475478 -0.579973000033114 0.561932825634329 1 0.999639731041045
"EEPD1" 426.392852646445 -0.200350569488209 0.42677306948109 -0.469454573906957 0.638744747524292 1 0.999639731041045
"EFCAB1" 17.2734652810035 0.956426957103177 1.90780218369167 0.501323966016464 0.616143141164886 1 0.999639731041045
"EFCAB10" 30.5305244194911 -0.565219271992207 0.520960968686225 -1.08495512325538 0.277941531809298 1 0.999639731041045
"EFCAB11" 721.300465369408 0.0194556946903249 0.148002850265133 0.131454864926398 0.895415489231809 1 0.999639731041045
"EFCAB12" 84.4346427976761 0.476116671226718 0.730255957878243 0.651986014068373 0.51441019482287 1 0.999639731041045
"EFCAB13" 120.997753435121 -0.0428323248374076 0.602893665058816 -0.0710445760501217 0.943362278538823 1 0.999639731041045
"EFCAB14" 4198.80579262877 0.240865482102271 0.317263915233629 0.759195958118657 0.447735343560334 1 0.999639731041045
"EFCAB2" 1957.95623768002 -0.181847213518225 0.260970334424619 -0.696811819317155 0.485920568370915 1 0.999639731041045
"EFCAB3" 60.7251421120477 0.0719241761534078 0.643844254806868 0.111710519456266 0.911052938222424 1 0.999639731041045
"EFCAB4A" 438.153602729595 -0.369737160419543 0.370499223289396 -0.997943145836887 0.318306928539565 1 0.999639731041045
"EFCAB4B" 23.5591697196824 0.787179543123903 0.72508862749651 1.08563217415473 0.277641759279648 1 0.999639731041045
"EFCAB5" 224.581578260537 -0.391019252160801 0.311518679248522 -1.25520322923832 0.209404993575568 1 0.999639731041045
"EFCAB6" 371.593619469119 0.249398998832272 0.227973668303579 1.09398160185835 0.273963047378841 1 0.999639731041045
"EFCAB7" 2329.50406171296 0.0913553844446174 0.13697052579257 0.666971115982769 0.504790583381518 1 0.999639731041045
"EFCC1" 444.327522665756 0.0082335994603119 1.40811747412398 0.00584723903482145 0.995334604835943 1 0.999639731041045
"EFEMP1" 985.978977720757 -0.675673300193376 0.460332886188345 -1.46779280921703 0.142160511322225 1 0.999639731041045
"EFEMP2" 286.936834163214 -0.22849886862671 0.656243874018185 -0.348192002506035 0.72769599352566 1 0.999639731041045
"EFHB" 231.647776044885 0.0821705881056227 0.194589889128932 0.422275733202035 0.672823768600455 1 0.999639731041045
"EFHC1" 4077.5046036978 0.131113121877558 0.245586108116593 0.533878413901617 0.593425657551327 1 0.999639731041045
"EFHC2" 34.7023494988252 1.12079961165313 1.18308581230702 0.947352761730423 0.343459053568056 1 0.999639731041045
"EFHD1" 344.408631754724 0.986532870759093 0.795364977538626 1.24035241507875 0.214845073255845 1 0.999639731041045
"EFHD2" 1717.2588281594 -0.0314844096793096 0.300840457184201 -0.104654839226069 0.916649698173481 1 0.999639731041045
"EFNA1" 98.5159115362181 -0.302732821384881 0.534555063819332 -0.566326730163009 0.571171692715139 1 0.999639731041045
"EFNA3" 2979.71206727419 -0.0568910041861917 0.260008368958639 -0.218804511616476 0.826802332270101 1 0.999639731041045
"EFNA4" 336.913888936609 0.732609204168962 1.12803151943134 0.649458097180016 0.516042322515155 1 0.999639731041045
"EFNA5" 5507.66125530786 -0.083027405807517 0.282286647381598 -0.294124453202633 0.768662805925687 1 0.999639731041045
"EFNB1" 4990.46815940149 0.514155535246391 0.846440770853289 0.60743238387262 0.543564002685416 1 0.999639731041045
"EFNB2" 13427.5491318433 0.803247863626054 0.482630913421537 1.66431084559328 0.0960503261418305 1 0.999639731041045
"EFNB3" 13589.9086045966 -0.0859002019779514 0.179878840352538 -0.477544784086883 0.632974238650957 1 0.999639731041045
"EFR3A" 4935.35692703084 -0.0411856579591519 0.238201565839743 -0.172902549208517 0.862728027855936 1 0.999639731041045
"EFR3B" 48962.867212402 -0.28051419067218 0.310989483602661 -0.902005390737205 0.367054004115498 1 0.999639731041045
"EFS" 1485.04512415684 1.01821594671504 1.61950072869563 0.628722129402882 0.529530987860862 1 0.999639731041045
"EFTUD1" 3037.62738232997 0.0753225482610603 0.244125732280214 0.308539978795038 0.75767148433988 1 0.999639731041045
"EFTUD1P1" 42.6429735394101 0.451240804163206 0.531753456627203 0.848590260278379 0.396109328434219 1 0.999639731041045
"EFTUD2" 9452.8947250209 0.0218892950125805 0.198163457133152 0.110460805081092 0.91204393261427 1 0.999639731041045
"EGF" 149.195202222321 0.276959546277113 1.0069149550071 0.275057535792741 0.783272035182904 1 0.999639731041045
"EGFEM1P" 525.185162792788 0.170463811410748 0.422720255570836 0.403254419830335 0.686761069210836 1 0.999639731041045
"EGFL6" 78.4995970869115 -1.29061191083669 0.834309178096658 -1.54692282515819 0.121881856360543 1 0.999639731041045
"EGFL7" 436.127214693593 -0.68788875480521 0.314801486715622 -2.18515090885393 0.0288777835784085 1 0.999639731041045
"EGFL8" 9.98850360993073 -0.578426741561393 1.17550682277878 -0.492065830969872 0.622672806394702 1 0.999639731041045
"EGFLAM" 96.1868576291131 -1.16655576734234 0.979567646326375 -1.19088842074074 0.233697390835958 1 0.999639731041045
"EGFR" 1183.23860703828 0.357634016229414 0.499731230306151 0.715652723985884 0.474205809258853 1 0.999639731041045
"EGLN1" 9832.13079189711 -0.0620058459995659 0.207032747286251 -0.299497769373819 0.764560273750066 1 0.999639731041045
"EGLN2" 515.467171102128 -0.128400509896438 0.339529578574713 -0.378171794149545 0.705302977289873 1 0.999639731041045
"EGLN3" 453.742925118889 0.0410778446163842 0.789813167801256 0.0520095717456066 0.958521066587745 1 0.999639731041045
"EGR1" 4144.35227440822 0.014988504748278 0.414124051132553 0.0361932727821221 0.971128250019016 1 0.999639731041045
"EGR2" 61.9495931073275 0.874217214782178 0.962422981447263 0.908350311281591 0.363693169126013 1 0.999639731041045
"EGR3" 51.2500940240468 0.820397899118132 1.23424922016498 0.664693876823735 0.506246311039981 1 0.999639731041045
"EGR4" 8.90662657555339 -0.626084707464178 1.0261209126714 -0.610147108135852 0.541764363190221 1 0.999639731041045
"EHBP1" 12002.2978622149 -0.131742273501825 0.121386208800636 -1.08531500244972 0.277782163489532 1 0.999639731041045
"EHBP1L1" 860.948395907415 -0.0395468799833805 0.425314799797977 -0.0929826095921542 0.925917376897516 1 0.999639731041045
"EHD1" 7556.57436381093 -0.0745371572699511 0.18483981558577 -0.403252713890337 0.686762324063548 1 0.999639731041045
"EHD2" 209.69983410098 -1.09852467726983 0.81546185350843 -1.3471196384522 0.177941704195709 1 0.999639731041045
"EHD3" 3464.25572150028 -0.264010392715818 0.268865870906802 -0.981940890546621 0.326128969414802 1 0.999639731041045
"EHD4" 697.633462271579 -0.365081663636803 0.260258373452847 -1.40276625413917 0.160686553043491 1 0.999639731041045
"EHHADH" 936.266232583583 0.145933365511352 0.164238917530113 0.888543152292728 0.374248654529025 1 0.999639731041045
"EHMT1" 9032.39695892404 0.135763783720205 0.18152928900385 0.747889139351645 0.454527028991265 1 0.999639731041045
"EHMT2" 11760.6735731692 -0.103764865917141 0.299915611634293 -0.345980208738411 0.729357588437864 1 0.999639731041045
"EI24" 12229.8835152853 -0.00829793788719703 0.0889779762646096 -0.0932583346526109 0.925698331907078 1 0.999639731041045
"EID1" 25213.832882212 0.212407292537592 0.178799353530727 1.18796454429624 0.234847378714339 1 0.999639731041045
"EID2" 4806.19832890086 -0.0553067114983591 0.163926675805338 -0.33738689097823 0.735825265437017 1 0.999639731041045
"EID2B" 1801.23119911273 -0.13105245782427 0.250820467383104 -0.522495070643896 0.601325677671059 1 0.999639731041045
"EID3" 80.7257900437403 -0.402011459776048 0.46012350167512 -0.873703382488592 0.382279808419036 1 0.999639731041045
"EIF1" 46299.3231941082 -0.036287070252376 0.0857175163796765 -0.423333197052121 0.672052176898031 1 0.999639731041045
"EIF1AD" 4164.2919994873 -0.0642734696516393 0.099023729054157 -0.649071391933619 0.516292232065832 1 0.999639731041045
"EIF1AX" 28304.6222680001 0.0724131279691291 0.14169280452785 0.511057200190404 0.609311004286457 1 0.999639731041045
"EIF1AY" 2013.05960914912 0.345323375234972 0.174219764303881 1.98211366325032 0.0474665206665267 1 0.999639731041045
"EIF1B" 11443.4775437601 -0.109947705625876 0.100763106082066 -1.09115042103138 0.27520669954415 1 0.999639731041045
"EIF1B-AS1" 58.6045584825752 -0.0472606619854675 0.486705592778892 -0.097103182471416 0.922644453560816 1 0.999639731041045
"EIF2A" 7562.86215862013 0.252577093011924 0.11474802206493 2.20114550531428 0.0277257246976129 1 0.999639731041045
"EIF2AK1" 15738.9015222912 0.0750662594483026 0.0745689951371685 1.00666851296869 0.314094098166203 1 0.999639731041045
"EIF2AK2" 2935.05215979509 0.106152790673355 0.219851909112841 0.482837702441198 0.629210978279621 1 0.999639731041045
"EIF2AK3" 4232.10502148413 0.131335563143008 0.119385516315813 1.10009628635003 0.271290171732498 1 0.999639731041045
"EIF2AK4" 6003.37134563492 0.000852623483916973 0.137475054599562 0.00620202324269299 0.995051533132808 1 0.999639731041045
"EIF2B1" 4349.3937912447 0.117322743852861 0.083830067628794 1.39953058814618 0.161653932355819 1 0.999639731041045
"EIF2B2" 2891.80870471823 -0.0825307805035726 0.103729498843177 -0.795634621047829 0.426244437485834 1 0.999639731041045
"EIF2B3" 3439.55684854986 -0.0523395228161644 0.184226505289704 -0.284104194094429 0.776330532924125 1 0.999639731041045
"EIF2B4" 3111.35361075931 -0.0649461178856807 0.141921664886587 -0.457619475769122 0.64722584884034 1 0.999639731041045
"EIF2B5" 5715.53594890934 -0.00398160996682033 0.108551072336048 -0.0366796004971212 0.970740474141326 1 0.999639731041045
"EIF2D" 1888.83755301649 0.298400205453377 0.39601190944145 0.753513210939166 0.45114157563506 1 0.999639731041045
"EIF2S1" 8256.73198457307 0.17274604377276 0.121209892412532 1.42518106677983 0.154104867795383 1 0.999639731041045
"EIF2S2" 11005.4080012482 0.104834350442701 0.109044929163556 0.961386753578063 0.336357742146462 1 0.999639731041045
"EIF2S3" 14717.1639558892 0.166709303610218 0.185991242548859 0.896328780460855 0.370077192220819 1 0.999639731041045
"EIF3A" 32451.7316665099 0.20132430145916 0.170752503935703 1.17904157666097 0.238381620594545 1 0.999639731041045
"EIF3B" 11012.2432455386 0.204697471417544 0.170474477098153 1.20075142567932 0.229847639229146 1 0.999639731041045
"EIF3D" 9538.84509584949 0.0755455653307018 0.30875483809528 0.24467815888083 0.806705640772415 1 0.999639731041045
"EIF3E" 23020.8315061753 0.3275229879528 0.334910883941892 0.977940710967237 0.328103648485578 1 0.999639731041045
"EIF3F" 14492.7913248943 0.158793675038957 0.328369568100076 0.483582190510914 0.628682416586544 1 0.999639731041045
"EIF3G" 6337.02041901985 0.031251405875484 0.241757756736818 0.129267438188156 0.897146035782822 1 0.999639731041045
"EIF3H" 16218.3305780057 0.121706835893993 0.238212429345653 0.510917235630022 0.609409011778851 1 0.999639731041045
"EIF3I" 11205.120589957 0.0156715063702569 0.164697571384997 0.0951532329133328 0.924193116097418 1 0.999639731041045
"EIF3J" 12521.5637621669 0.108189555202952 0.0871906629172441 1.24083877313376 0.214665314621644 1 0.999639731041045
"EIF3J-AS1" 2059.16484284842 -0.0582217082217925 0.17296999372676 -0.336600048178097 0.736418419879654 1 0.999639731041045
"EIF3K" 7046.10248521502 0.136402661214737 0.167760953293324 0.813077528095837 0.416173609585651 1 0.999639731041045
"EIF3L" 35852.3769502087 0.15441366833455 0.327722210304282 0.471172424326018 0.637517609178367 1 0.999639731041045
"EIF3M" 9735.42462226278 0.129604516952285 0.254567837245805 0.509115834720087 0.610671033227499 1 0.999639731041045
"EIF4A2" 74100.4069788308 -0.15449609728758 0.191458098946717 -0.806944695144898 0.419698346842768 1 0.999639731041045
"EIF4A3" 8490.55565614235 0.0882587000534424 0.124757806716224 0.707440298739759 0.479292901113274 1 0.999639731041045
"EIF4B" 53961.8669920118 0.153758074793257 0.249869070515479 0.615354571400352 0.538320585668571 1 0.999639731041045
"EIF4E" 14542.2827937442 0.0732971138735213 0.168427438347108 0.435185113499531 0.663428067133992 1 0.999639731041045
"EIF4E1B" 51.7472772752811 -0.579886972142333 0.539164152191329 -1.07552953916816 0.282137714470098 1 0.999639731041045
"EIF4E2" 12222.8120482311 -0.0513781225182791 0.081793277068586 -0.62814603301928 0.529908279671331 1 0.999639731041045
"EIF4E3" 6566.59172052711 -0.00862952797764376 0.180908435415559 -0.0477010812559467 0.961954472367957 1 0.999639731041045
"EIF4EBP1" 1132.63666109686 0.429474502480961 0.367415506767233 1.1689068495224 0.242441163556522 1 0.999639731041045
"EIF4EBP2" 35039.5422081743 0.0890791645043842 0.162680967164904 0.547569676138498 0.583987415772616 1 0.999639731041045
"EIF4ENIF1" 6605.68955244397 -0.0640169315487864 0.106084089090936 -0.603454600000483 0.54620630907174 1 0.999639731041045
"EIF4G1" 30268.8267920133 -0.047973093517201 0.125030226689762 -0.383691966233388 0.701206767733478 1 0.999639731041045
"EIF4G2" 226060.303082048 -0.0368989062779068 0.101089147959544 -0.36501352541495 0.715101309994891 1 0.999639731041045
"EIF4G3" 27890.2310220116 -0.033770993119106 0.128314356831812 -0.263189513262115 0.792404513165613 1 0.999639731041045
"EIF4H" 30988.1240720561 -0.0564025481189711 0.123532851417733 -0.456579342836042 0.647973429706029 1 0.999639731041045
"EIF5" 37126.4941932723 0.10989906047515 0.0821910146235515 1.33711770049933 0.18118422027244 1 0.999639731041045
"EIF5A" 21879.8314082333 0.103365127217559 0.194038448660344 0.532704357982656 0.594238248939388 1 0.999639731041045
"EIF5A2" 677.421647523976 -0.0107417856926652 0.182414321742728 -0.0588867452404044 0.953042315496568 1 0.999639731041045
"EIF5B" 15608.1216388545 0.143882488013992 0.12707432217052 1.13227035609064 0.257520788960267 1 0.999639731041045
"EIF6" 5833.65161204674 -0.0952144599817279 0.1569934037175 -0.606487009817691 0.544191405800954 1 0.999639731041045
"ELAC1" 1257.67899178137 0.0542429420647202 0.149205019323647 0.363546362653254 0.716196786104898 1 0.999639731041045
"ELAC2" 4946.9483862306 -0.00798254452807371 0.0931818210733827 -0.0856663288624429 0.931731669372892 1 0.999639731041045
"ELAVL1" 16027.1372399096 0.124098341511553 0.0854557669520148 1.45219387687711 0.146447704770872 1 0.999639731041045
"ELAVL2" 29250.667688643 0.0546397812164512 0.303401674112772 0.180090572592365 0.857081463589887 1 0.999639731041045
"ELAVL3" 33977.4701949186 -0.291456947881453 0.163646600130712 -1.78101437884229 0.0749101017781567 1 0.999639731041045
"ELAVL4" 20965.8909590778 -0.131897903786111 0.315640851197557 -0.417873362353714 0.676039709243706 1 0.999639731041045
"ELF1" 578.59691177168 0.110824374507953 0.541861875374385 0.204525137391114 0.837943150342533 1 0.999639731041045
"ELF2" 5251.26152377311 0.218475371022974 0.210726194399566 1.03677367517355 0.299841346797226 1 0.999639731041045
"ELF3" 23.9523878270024 0.718447688281033 0.676167270427125 1.06252952442847 0.287995361981343 1 0.999639731041045
"ELF4" 63.7730594785835 0.319631752952637 0.918709640802811 0.347913789903552 0.727904928654151 1 0.999639731041045
"ELFN1" 6622.86376707473 -0.16069347376931 0.184467928725177 -0.871118762376919 0.383689310601032 1 0.999639731041045
"ELK1" 2986.57118089707 0.104336537723702 0.128200080612844 0.813857036789172 0.41572685564716 1 0.999639731041045
"ELK3" 150.37535484104 0.734904184836879 0.540925216146846 1.35860589024079 0.17427150768679 1 0.999639731041045
"ELK4" 3035.92548647657 0.446664264786234 0.303616852458549 1.47114450719502 0.141252040767175 1 0.999639731041045
"ELL" 1129.7551852925 0.13017171150533 0.175106265660497 0.743386942861952 0.457247447180907 1 0.999639731041045
"ELL2" 975.397089492224 0.123998423116712 0.251165189505579 0.493692710207191 0.62152321430193 1 0.999639731041045
"ELL3" 32.2102435654979 -0.0725456470714067 0.746467856166912 -0.0971852256893233 0.922579300694063 1 0.999639731041045
"ELMO1" 3257.91040325417 -0.507638283147635 0.35606568135228 -1.4256871968669 0.153958653817367 1 0.999639731041045
"ELMO2" 9301.54720356345 -0.0571083478676426 0.0778855348596066 -0.733234328692534 0.463415521110411 1 0.999639731041045
"ELMO3" 178.574099921886 0.176924841630701 0.395533438089205 0.447306914139579 0.654653475490812 1 0.999639731041045
"ELMOD1" 5503.91571725741 -0.278957993324344 0.341361295682113 -0.817192800861989 0.413818255996667 1 0.999639731041045
"ELMOD2" 9815.36804893379 0.00632018849252835 0.156996719511593 0.0402568188188268 0.967888379441644 1 0.999639731041045
"ELMOD3" 1985.35465757394 0.0190258966029899 0.134913181661352 0.141023259319073 0.887851567685827 1 0.999639731041045
"ELMSAN1" 3571.9462397709 0.0713451055973891 0.126321121991107 0.564791576205377 0.572215537366317 1 0.999639731041045
"ELN" 281.198579623626 0.189570544841368 0.959892235494837 0.197491486889298 0.843442942733165 1 0.999639731041045
"ELOF1" 3391.54712260883 0.0336952670468323 0.14156510443711 0.238019582444495 0.811865906017846 1 0.999639731041045
"ELOVL1" 869.615977414945 0.00131147274926751 0.141742929670823 0.0092524738434094 0.992617699302263 1 0.999639731041045
"ELOVL2" 4419.69092063557 -0.0489250018190769 0.351186758018727 -0.139313344543783 0.889202545290179 1 0.999639731041045
"ELOVL2-AS1" 98.0710315812716 -0.596075345739493 0.332380322115935 -1.79335329463812 0.0729164506689078 1 0.999639731041045
"ELOVL3" 25.3949140599804 -0.385858768965923 0.729797731986906 -0.528720153617641 0.596999594430861 1 0.999639731041045
"ELOVL4" 13164.63750101 -0.237936683917807 0.315937236656073 -0.753113771697709 0.451381549423742 1 0.999639731041045
"ELOVL5" 14190.8704063014 -0.00253804489879162 0.118644228556117 -0.021392063732718 0.982932904342378 1 0.999639731041045
"ELOVL6" 10851.1980162661 -0.0477340996243439 0.151436509562719 -0.315208662443281 0.752603228893124 1 0.999639731041045
"ELOVL7" 151.232395181469 -0.668606243815271 0.312556701174937 -2.13915184445543 0.0324233727608537 1 0.999639731041045
"ELP3" 5975.65590998028 -0.119141045471359 0.0974239799658168 -1.22291293697057 0.221362581725995 1 0.999639731041045
"ELP4" 1648.33169136385 0.0881028582687183 0.255737049675217 0.344505648988318 0.730466048475212 1 0.999639731041045
"ELP5" 4406.73854752154 0.0742913187474487 0.106352817229252 0.69853644391298 0.484841774762039 1 0.999639731041045
"ELP6" 2299.41964662764 -0.0310139301467386 0.136724091359598 -0.226835884139606 0.820551359401201 1 0.999639731041045
"ELTD1" 56.0804936367729 1.3218579938795 0.666751677164008 1.98253418649347 0.0474194850858824 1 0.999639731041045
"EMB" 5386.53898590686 0.022189528975177 0.400383051897214 0.0554207498794766 0.955803265227241 1 0.999639731041045
"EMBP1" 258.180783804529 0.0227277819569899 0.448587225468659 0.0506652456124786 0.959592271047519 1 0.999639731041045
"EMC1" 12861.2990498545 -0.144297083404934 0.0813239402502238 -1.7743493854448 0.0760053764476926 1 0.999639731041045
"EMC10" 13756.8430274171 -0.151475104853969 0.345185794260822 -0.438821954357467 0.660790551132244 1 0.999639731041045
"EMC2" 3104.44735374273 0.0507951134386641 0.165948690490838 0.306089269450839 0.759536677823973 1 0.999639731041045
"EMC3" 3960.56191128259 -0.0670978505014484 0.171287212335534 -0.391727144055625 0.695259831656417 1 0.999639731041045
"EMC3-AS1" 690.658584381279 0.152763766829974 0.253498090419573 0.602622949060995 0.546759549985897 1 0.999639731041045
"EMC4" 5383.43559201287 0.0158688649566529 0.123014361383087 0.129000100299141 0.89735756946498 1 0.999639731041045
"EMC6" 1605.44137037599 0.0853341997485249 0.24555470897353 0.347516038707788 0.728203671299325 1 0.999639731041045
"EMC7" 4965.33048628591 0.0622636502377419 0.244847159096725 0.254295988025514 0.799266899046693 1 0.999639731041045
"EMC8" 2606.89673807074 0.188921998226703 0.118169465576237 1.5987378575798 0.109878862012177 1 0.999639731041045
"EMC9" 1127.79379921507 0.00117157471475236 0.222474762167844 0.00526610166176275 0.995798278208707 1 0.999639731041045
"EMD" 4213.77801049352 -0.0563287667277835 0.22752438422886 -0.247572438966032 0.804465237475457 1 0.999639731041045
"EME1" 487.270140212712 0.444748939899627 0.962383496638426 0.46213275835789 0.643986119815211 1 0.999639731041045
"EME2" 571.410146268782 -0.0669261110534906 0.282909435158877 -0.236563729364155 0.812995261316063 1 0.999639731041045
"EMG1" 1102.75277160459 0.179876411979311 0.159644797103803 1.12672893349824 0.259857105427613 1 0.999639731041045
"EMID1" 1298.655228272 -0.24511575580758 0.415872677103883 -0.589400961646613 0.555592331588612 1 0.999639731041045
"EMILIN1" 203.321053592074 -0.43962581873616 0.630747336278388 -0.696991954544102 0.48580782881357 1 0.999639731041045
"EMILIN2" 71.6541988271427 0.707638989108603 0.764266263560616 0.925906353385018 0.354494649250301 1 0.999639731041045
"EMILIN3" 502.766724615591 0.209331685330931 0.784491011821143 0.266837582810517 0.789594216147108 1 0.999639731041045
"EML1" 7685.55147198217 -0.0373187256117754 0.130099118307252 -0.286848412943435 0.774228391688295 1 0.999639731041045
"EML3" 504.42982736612 0.213605125476204 0.462403583783815 0.461945220511244 0.644120604363004 1 0.999639731041045
"EML4" 10917.735283869 0.0876841823386895 0.153363799308848 0.571739763450362 0.567498291402198 1 0.999639731041045
"EML5" 1639.06664301125 0.175287587489328 0.416872065892848 0.420482929490372 0.674132697253601 1 0.999639731041045
"EML6" 1267.66190896878 0.20155659385189 0.246781663584058 0.816740558940417 0.414076707644604 1 0.999639731041045
"EMP1" 215.944621706014 0.115316239941156 0.849850914746593 0.135689963898598 0.89206638198679 1 0.999639731041045
"EMP2" 884.694070940818 0.557217930513738 1.07343027316785 0.519100256851621 0.603690829234682 1 0.999639731041045
"EMP3" 93.5538248298385 0.427350774427991 0.93270278494106 0.458185374084625 0.646819266800394 1 0.999639731041045
"EMR2" 6.57428195057264 -2.30321004320138 1.13529459268318 -2.02873338607024 0.042485453436794 1 0.999639731041045
"EMX1" 102.126164918233 3.9970861251112 1.88954610169664 2.11536840594796 0.0343985603708836 1 0.999639731041045
"EMX2" 1521.96318110065 2.47861968038511 1.51611231686345 1.63485228159936 0.102080017798229 1 0.999639731041045
"EMX2OS" 1336.96442362889 2.65393972791 1.48391442092562 1.78847222621811 0.0736998526846424 1 0.999639731041045
"EN1" 64.457279399542 -0.775092729446824 1.07731661525724 -0.71946604969213 0.471853813295481 1 0.999639731041045
"EN2" 1800.84579082321 0.215337667700984 1.37444093607487 0.156672914818693 0.87550263426992 1 0.999639731041045
"ENAH" 35325.1942603896 0.16355071339207 0.1601568056444 1.02119115534313 0.30716388194066 1 0.999639731041045
"ENAM" 32.9246364008603 0.00270598931335309 0.706482540203512 0.00383022815054084 0.99694392756676 1 0.999639731041045
"ENC1" 50498.3244634646 -0.0706914889259 0.316861601457169 -0.223098944778437 0.823458499604378 1 0.999639731041045
"ENDOD1" 7690.80205494639 -0.266134111250042 0.394715823562347 -0.674242316530807 0.500157270365807 1 0.999639731041045
"ENDOG" 1765.08204523418 -0.194815935190004 0.287370536403914 -0.677925919712871 0.49781866472508 1 0.999639731041045
"ENDOV" 1819.28079751006 -0.0692834097234483 0.174363230123251 -0.397351033669623 0.691108618929193 1 0.999639731041045
"ENG" 23.2041574805549 0.570388137813171 1.21357472255434 0.47000660710254 0.638350297123733 1 0.999639731041045
"ENGASE" 2964.61513709812 -0.0597875285209934 0.204890589846812 -0.291802217787034 0.770437849456354 1 0.999639731041045
"ENHO" 2320.65462011603 -0.184665451504921 0.266421354778189 -0.693133069827176 0.488226046043925 1 0.999639731041045
"ENKD1" 1104.03541504903 0.224515740624492 0.216307650561559 1.03794636963429 0.299295023958011 1 0.999639731041045
"ENKUR" 723.860024537272 -0.250839424967306 0.78578555590482 -0.319221221467311 0.749558765735548 1 0.999639731041045
"ENO1" 71361.9180193685 -0.260089086343994 0.562743304392856 -0.462180685782844 0.643951752632572 1 0.999639731041045
"ENO1-AS1" 13.8013352819875 0.0612250188676546 0.903536212762374 0.0677615551018945 0.94597544797241 1 0.999639731041045
"ENO2" 77400.0001510434 -0.518096933866661 0.356183788269591 -1.45457752691013 0.145786256268576 1 0.999639731041045
"ENO3" 322.837307515713 -0.447638850143433 0.685212870360721 -0.653284358053256 0.513572974606724 1 0.999639731041045
"ENO4" 143.705286484816 0.501318002653972 0.343207371995621 1.46068541517333 0.144101793406804 1 0.999639731041045
"ENOPH1" 9791.96328457268 -0.0310996126405055 0.0868489291373922 -0.358088613750285 0.720276999761356 1 0.999639731041045
"ENOSF1" 747.187366958086 0.171497050288147 0.674604426160448 0.254218685258608 0.799326615942957 1 0.999639731041045
"ENOX1" 3845.2260026111 0.0915740722057882 0.271864281611001 0.336837453096607 0.736239437728444 1 0.999639731041045
"ENOX2" 1928.21738669864 0.0374344937742284 0.248732600766954 0.150500954272987 0.880369397912321 1 0.999639731041045
"ENPP1" 289.381569419116 0.102697189204402 0.377448881788633 0.27208237766594 0.78555867917032 1 0.999639731041045
"ENPP2" 4432.82449802267 -0.0890355955405227 0.834606171607676 -0.106679771333366 0.915043031150048 1 0.999639731041045
"ENPP3" 16.6206440836625 -0.468205766932359 0.822192420534895 -0.569460086518139 0.569043950006555 1 0.999639731041045
"ENPP4" 2122.86916712672 -0.289503001526611 0.196043027611501 -1.47673194529682 0.139747505426109 1 0.999639731041045
"ENPP5" 176.201266552557 -0.412854152764523 0.311078501094288 -1.32717031653495 0.184452349141116 1 0.999639731041045
"ENSA" 21409.3325703502 -0.0431234795720395 0.125825951081101 -0.342723255429592 0.731806665858498 1 0.999639731041045
"ENTHD2" 1177.97371435113 0.152082903806434 0.214659897372778 0.708483073307016 0.478645320009074 1 0.999639731041045
"ENTPD1" 307.508026924736 -0.740938355715976 0.416018336969913 -1.781023310445 0.0749086427210094 1 0.999639731041045
"ENTPD1-AS1" 195.980969817437 -0.0567978622546552 0.308150597480289 -0.184318520616492 0.853763585485069 1 0.999639731041045
"ENTPD2" 22.5129207935458 -1.41680430172699 0.933852017884393 -1.51716147161808 0.129225921184852 1 0.999639731041045
"ENTPD3-AS1" 102.676165966777 0.260833713956276 0.439525586792409 0.593443753433789 0.552884214771776 1 0.999639731041045
"ENTPD4" 15337.1552487806 -0.119629453862575 0.150981944971068 -0.792342779035591 0.428160834260157 1 0.999639731041045
"ENTPD5" 692.90670821977 0.162543388594736 0.157670250146057 1.03090715239029 0.302584362215688 1 0.999639731041045
"ENTPD6" 15516.5489441005 -0.252357658738972 0.279443998575994 -0.903070597418265 0.366488427737476 1 0.999639731041045
"ENTPD7" 3231.85000643478 0.129604463573544 0.203242025503036 0.637685356917526 0.523678519421588 1 0.999639731041045
"EOGT" 788.8231364962 -0.010073484042151 0.29772274973727 -0.0338351169033621 0.973008632729046 1 0.999639731041045
"EOMES" 659.69562044841 0.515608634043033 1.05836486019111 0.487174747988068 0.62613449886672 1 0.999639731041045
"EP300" 14801.7565775891 0.148444835157021 0.148086997143833 1.00241640400636 0.316142522674315 1 0.999639731041045
"EP300-AS1" 40.9836649559703 0.329533065115556 0.399097857372099 0.825694899204423 0.408977186506993 1 0.999639731041045
"EP400" 14113.9969349756 0.139510501140744 0.120355603468147 1.15915252070226 0.246394020794085 1 0.999639731041045
"EPAS1" 56.9948891818271 0.912275455648651 0.881323439551591 1.03511992840314 0.300612906867292 1 0.999639731041045
"EPB41" 21964.5510173679 -0.010222879227688 0.219291463236728 -0.0466177710559225 0.962817868173838 1 0.999639731041045
"EPB41L1" 44380.0877790726 -0.287382958016743 0.328086967460462 -0.875935305328384 0.381065204986744 1 0.999639731041045
"EPB41L2" 3398.63661875936 0.199319089147389 0.513657672535563 0.388038765513794 0.697987346141284 1 0.999639731041045
"EPB41L3" 8702.19645137035 -0.398703623123088 0.293618340090112 -1.35789754482205 0.174496196559031 1 0.999639731041045
"EPB41L4A" 3258.20058257747 -0.172591912157206 0.222367045246601 -0.776157779880579 0.437655831280376 1 0.999639731041045
"EPB41L4A-AS1" 3122.50689763456 0.102387850264972 0.202635664653675 0.50528050153443 0.613361835825042 1 0.999639731041045
"EPB41L4A-AS2" 111.892890049407 -0.0346233952168181 0.407098073827523 -0.0850492729953009 0.932222218396765 1 0.999639731041045
"EPB41L4B" 2516.60603386453 -0.000442990288068968 0.328178166966841 -0.00134984692054096 0.998922978309724 1 0.999639731041045
"EPB41L5" 8551.35022535322 0.093804399842951 0.253712928753087 0.369726526369657 0.711586264988424 1 0.999639731041045
"EPC1" 11099.0587808119 0.00488597451650086 0.140875981801308 0.0346828072040844 0.972332670542861 1 0.999639731041045
"EPC2" 8656.0723420802 0.0588443523662071 0.0998019504960765 0.589611245809474 0.555451310464509 1 0.999639731041045
"EPCAM" 387.725339537972 -0.840530608607559 0.423553600671696 -1.98447282061726 0.0472031550951544 1 0.999639731041045
"EPDR1" 392.362141965223 -0.333284714719367 0.760672032463399 -0.438145088153223 0.661281111505101 1 0.999639731041045
"EPG5" 5078.57165461446 0.135083253480575 0.192579795557642 0.70144042415988 0.483028201895196 1 0.999639731041045
"EPHA1-AS1" 46.1404611617609 -0.384941068897814 0.53261586630634 -0.722736766306567 0.469841622810633 1 0.999639731041045
"EPHA10" 3923.48187083711 -0.258462347819317 0.313013332644354 -0.82572312698572 0.408961170036387 1 0.999639731041045
"EPHA2" 974.53539985852 0.750090496307438 0.868331343180292 0.863829806672885 0.38768139127684 1 0.999639731041045
"EPHA3" 11905.5552808947 0.23079936343146 0.347013234307666 0.665102482018974 0.505984947255796 1 0.999639731041045
"EPHA4" 15186.5803919191 0.110884553909086 0.411759594873432 0.269294402096859 0.787703139604687 1 0.999639731041045
"EPHA5" 11800.0920748458 -0.129257198496901 0.29072183671228 -0.444607807788529 0.656603204040131 1 0.999639731041045
"EPHA5-AS1" 475.22348830014 0.0167795451298013 0.335537729684146 0.0500079235369342 0.960116074154367 1 0.999639731041045
"EPHA6" 2703.61540322199 0.367655475240326 0.512187363717062 0.717814419653319 0.47287172115374 1 0.999639731041045
"EPHA7" 4675.32343832644 0.311603045187152 0.530636265303254 0.587225309617829 0.557052396286814 1 0.999639731041045
"EPHA8" 2005.5001991866 -0.848248372314602 0.525918114841903 -1.61289057816462 0.106768282509494 1 0.999639731041045
"EPHB1" 11503.6241258029 -0.23268861042232 0.226492381186485 -1.02735734069012 0.304252231022468 1 0.999639731041045
"EPHB2" 12673.8932130906 -0.229051115841952 0.295719801902049 -0.774554542403694 0.438602927131156 1 0.999639731041045
"EPHB3" 2889.02633538841 -0.584597347674346 0.491278271799817 -1.18995156356631 0.234065430099099 1 0.999639731041045
"EPHB4" 1133.07869082396 0.805454553159241 1.10165164312358 0.73113361940394 0.464697541060801 1 0.999639731041045
"EPHB6" 2553.51453213988 -0.46744318259302 0.261903218527339 -1.78479357841196 0.0742948053445438 1 0.999639731041045
"EPHX1" 2081.35787793557 -0.173289067827357 0.266412228697294 -0.650454630685341 0.51539859871778 1 0.999639731041045
"EPHX2" 575.204263907737 -0.25645392535343 0.317804561174761 -0.806954829110855 0.419692508088663 1 0.999639731041045
"EPHX3" 8.3021812654044 -0.814500190527246 0.970521763560613 -0.839239490662259 0.401334930881333 1 0.999639731041045
"EPHX4" 48.4399628851309 -0.102857644116554 0.44837822286189 -0.229399285852999 0.818558591171617 1 0.999639731041045
"EPM2A" 1307.31616696622 0.053012694651826 0.118234463074416 0.448369225633141 0.653886747875303 1 0.999639731041045
"EPM2AIP1" 20254.7044467806 -0.00269548623712132 0.119877986313138 -0.0224852478759556 0.982060879515826 1 0.999639731041045
"EPN1" 10298.3202071659 -0.0772656534580881 0.245412819666637 -0.314839516383227 0.752883506606807 1 0.999639731041045
"EPN2" 8712.41574071991 -0.143981057189302 0.0998438889448412 -1.44206178976907 0.149284943140619 1 0.999639731041045
"EPN3" 20.1950225259445 -0.865614699199244 0.680537705554877 -1.27195700125603 0.203388397284838 1 0.999639731041045
"EPOR" 329.639651226497 -0.392580559609042 0.316716232882087 -1.23953406504175 0.215147781425891 1 0.999639731041045
"EPPK1" 456.653088428043 -0.846261783289532 0.533742900370334 -1.5855232597986 0.112847496468863 1 0.999639731041045
"EPRS" 24420.1617118652 0.0414573589586939 0.0853855177928619 0.485531504994395 0.627299370161215 1 0.999639731041045
"EPS15" 23088.7003457761 -0.154928166869628 0.227826614019097 -0.680026640156454 0.496487592890741 1 0.999639731041045
"EPS15L1" 5361.51263450203 -0.0643689192933671 0.112827222963898 -0.570508762002977 0.568332681006765 1 0.999639731041045
"EPS8" 2380.49788835554 -0.216147503739143 0.537261067391626 -0.402313729503104 0.687453151668828 1 0.999639731041045
"EPS8L1" 1452.15386941939 -0.147161991569273 0.457637724387369 -0.321568751278702 0.747779420237631 1 0.999639731041045
"EPS8L2" 221.94137819474 -0.721060948890258 0.616309876209849 -1.16996494251334 0.242015077213557 1 0.999639731041045
"EPT1" 24706.3154832019 -0.0865331397202606 0.289229460941029 -0.299185081072719 0.764798831841458 1 0.999639731041045
"ERAL1" 4197.88838411833 0.0445339519850394 0.109281991055768 0.407514097746562 0.683630442010942 1 0.999639731041045
"ERAP1" 3024.25704824942 0.110503852416815 0.194044746763873 0.569476135065301 0.569033061802476 1 0.999639731041045
"ERAP2" 14.127742160283 0.400312280010072 0.804312293515017 0.49770752385323 0.618690204248177 1 0.999639731041045
"ERAS" 39.2019228701907 -0.27038038766662 0.47437166581982 -0.56997583782611 0.56869408616675 1 0.999639731041045
"ERBB2" 4828.66561350139 0.0852798592070365 0.465559614893657 0.183177098010351 0.854659063463402 1 0.999639731041045
"ERBB2IP" 8470.03805850024 0.357552295352386 0.369001493336229 0.968972488755187 0.332558915788105 1 0.999639731041045
"ERBB3" 160.624824634901 -1.22591276354079 1.01515079415762 -1.20761641580359 0.227194841912905 1 0.999639731041045
"ERBB4" 2125.5046482645 0.379800010379521 0.774352238493517 0.490474478537587 0.623798185122415 1 0.999639731041045
"ERC1" 22292.5026986922 -0.0839271171706201 0.233988084319766 -0.358681158549621 0.719833625054407 1 0.999639731041045
"ERC2" 9321.36547437335 -0.190511424169269 0.263970458446728 -0.721714942233646 0.470469753438001 1 0.999639731041045
"ERC2-IT1" 16.7938047148499 0.242599913425188 0.884794177583225 0.274187963225345 0.783940177753653 1 0.999639731041045
"ERCC1" 4579.81578150235 -0.00119909325354312 0.167965232903396 -0.00713893722418596 0.994304000590544 1 0.999639731041045
"ERCC2" 4709.91294035998 -0.0612793232055865 0.105020983366283 -0.583495995194232 0.559559452235342 1 0.999639731041045
"ERCC3" 6436.02332153137 0.0967062301797166 0.0686024680338616 1.40966109458312 0.158639777796003 1 0.999639731041045
"ERCC4" 3164.30085826091 0.0313567886746432 0.0893006249241202 0.351137393509703 0.725485275842108 1 0.999639731041045
"ERCC5" 468.458347034768 0.0810241589756003 0.119727539609511 0.676737860310662 0.498572290459588 1 0.999639731041045
"ERCC6" 2811.53361415549 0.0722760865767038 0.189587452287364 0.381228217926324 0.70303391241087 1 0.999639731041045
"ERCC6-PGBD3" 43.0200617537688 -0.0465127772801187 0.610544846811316 -0.0761824090777939 0.939273977536444 1 0.999639731041045
"ERCC6L" 577.134459731885 0.773502725533569 1.1847668050541 0.652873394353963 0.513837902455927 1 0.999639731041045
"ERCC6L2" 6543.96825729796 0.14369388049813 0.156781197734754 0.916524956909912 0.359391623824189 1 0.999639731041045
"ERCC8" 2309.94643056689 0.203252050027127 0.148686393717723 1.3669848662346 0.17163004914103 1 0.999639731041045
"ERF" 3576.00499609979 0.500508667690628 0.271358003144747 1.84445883994675 0.0651162990206412 1 0.999639731041045
"ERGIC1" 13256.6139346982 -0.0507710952692835 0.127834053452239 -0.397164088114066 0.691246462471282 1 0.999639731041045
"ERGIC2" 3762.22279890218 0.104178128980823 0.103425988851772 1.00727225465671 0.313803959082133 1 0.999639731041045
"ERGIC3" 12159.1171073857 -0.0656289869531973 0.168125632205423 -0.390356818840146 0.696272713684661 1 0.999639731041045
"ERH" 15017.7027434349 0.113222291764478 0.143968425138334 0.786438357269568 0.431610719226729 1 0.999639731041045
"ERI1" 1809.45785494977 0.245966115255146 0.417646165438855 0.588934211802685 0.555905406616288 1 0.999639731041045
"ERI2" 1473.33778445963 0.424412507659525 0.448392561534264 0.946519956101221 0.343883448594269 1 0.999639731041045
"ERI3" 6871.18473082559 -0.0137812693412453 0.160685029279809 -0.085765733142739 0.931652647064128 1 0.999639731041045
"ERI3-IT1" 35.8474611977925 0.872038850728467 0.721260107640209 1.20904905385877 0.22664400019464 1 0.999639731041045
"ERICH1" 1633.08673287643 0.00911826984741017 0.150030054864957 0.0607762881618459 0.951537374709564 1 0.999639731041045
"ERICH2" 298.3159530379 -0.307953661422849 0.3024745488532 -1.01811429288984 0.308623643662076 1 0.999639731041045
"ERICH3" 239.579127285985 0.043100884327574 0.49511684192061 0.0870519454769124 0.930630222265681 1 0.999639731041045
"ERICH5" 64.9822617414652 -0.605700736878985 0.52192513576684 -1.1605126777216 0.245840135135869 1 0.999639731041045
"ERLEC1" 6997.61057923692 0.0204960945785364 0.137895732113639 0.148634727590015 0.881841868720534 1 0.999639731041045
"ERLIN1" 2244.60685837393 0.309128963340547 0.452386173537297 0.683329821783469 0.49439845407308 1 0.999639731041045
"ERLIN2" 5666.08740087727 -0.00726786121434387 0.195714750259314 -0.0371349691564599 0.970377389893112 1 0.999639731041045
"ERMAP" 841.563393700963 -0.236556056951944 0.177358008280475 -1.3337771395011 0.182276905154673 1 0.999639731041045
"ERMARD" 900.476759822466 0.273435124761268 0.260479753079174 1.04973657848238 0.293839241305994 1 0.999639731041045
"ERMP1" 2837.72946450153 -0.265718920450906 0.18933266549561 -1.40344995278729 0.160482706038111 1 0.999639731041045
"ERN1" 465.419686146966 0.217515168710526 0.212617845394813 1.02303345378474 0.306292028710054 1 0.999639731041045
"ERN2" 22.6117641999471 -1.02307514103873 1.08291141601656 -0.94474499567293 0.344789079334509 1 0.999639731041045
"ERO1L" 7088.56558313707 -0.0726026418024861 0.212028098484363 -0.342419907179617 0.732034909231518 1 0.999639731041045
"ERO1LB" 1498.80652926162 -0.000560097776552426 0.23683386886337 -0.00236493952170138 0.998113053027332 1 0.999639731041045
"ERP29" 9531.65030076506 -0.156307520485361 0.128755541139514 -1.21398674652762 0.224752785227467 1 0.999639731041045
"ERP44" 7111.08568304088 0.0968800227183762 0.117135071361599 0.82707955518553 0.408191971404576 1 0.999639731041045
"ERRFI1" 5901.39197259746 0.0847702124959057 0.149287168127158 0.567833214062317 0.57014822444136 1 0.999639731041045
"ERV3-1" 2670.17831503258 0.300947779535063 0.316615456129342 0.950515123974621 0.341850572840671 1 0.999639731041045
"ERVK13-1" 1928.94010798634 0.148021496052697 0.185835474429292 0.796519052711959 0.425730405896403 1 0.999639731041045
"ESAM" 32.6229000610619 -0.113110619100965 0.687700454726858 -0.164476580353419 0.869355981833906 1 0.999639731041045
"ESCO1" 3353.11688020799 0.237862871822277 0.170607717976682 1.39420932794369 0.163254401954376 1 0.999639731041045
"ESCO2" 767.348730797273 0.664120804255183 1.16127544335446 0.571889131089181 0.567397087895514 1 0.999639731041045
"ESD" 9888.49179369255 0.0419013598532046 0.103416431109541 0.40517120348914 0.685351670560377 1 0.999639731041045
"ESF1" 4619.79439731419 0.181810690690957 0.175635153531903 1.03516116810825 0.300593650299654 1 0.999639731041045
"ESPL1" 1701.42249258631 0.713482975766013 1.24867496385908 0.571392072730412 0.567733901472349 1 0.999639731041045
"ESPN" 34.8855302898683 0.166218347460313 0.956852412619929 0.173713673360759 0.862090491121623 1 0.999639731041045
"ESPNL" 11.8744994981169 -0.181393088748846 0.733958011556802 -0.247143686549714 0.804797025162917 1 0.999639731041045
"ESR2" 80.0254212079638 -0.554896574835674 0.379441600132308 -1.4624031066762 0.143630778617875 1 0.999639731041045
"ESRG" 25.622013494861 -0.865939208197485 0.891779373142942 -0.971024038317474 0.331536308313535 1 0.999639731041045
"ESRRA" 1438.6751443768 0.14114759672481 0.17559459117478 0.80382656311046 0.421497146553005 1 0.999639731041045
"ESRRB" 715.431996686368 -0.493958816392021 0.465960635620622 -1.06008700871074 0.289105017474293 1 0.999639731041045
"ESRRG" 10620.769778111 0.32841420440368 0.53812417833176 0.610294459211622 0.541666766658776 1 0.999639731041045
"ESYT1" 6776.31360318289 0.0448587720191203 0.150678780672929 0.297711275726959 0.76592353667816 1 0.999639731041045
"ESYT2" 7606.8353340248 0.117859178987826 0.200081152706864 0.589056877138749 0.5558231198272 1 0.999639731041045
"ETAA1" 1708.0591448627 0.364646692703357 0.237545894089208 1.53505786366662 0.124769615260449 1 0.999639731041045
"ETF1" 12961.0831277544 0.101956373562208 0.0761319498287492 1.33920612556947 0.180503578834777 1 0.999639731041045
"ETFA" 6417.39959071787 -0.00332295479641559 0.165659215988513 -0.0200589793727263 0.983996323273874 1 0.999639731041045
"ETFB" 7785.49734057543 -0.613716152186672 0.447323211783479 -1.3719747511867 0.170071298021564 1 0.999639731041045
"ETFDH" 1210.4984996962 0.0203047751463431 0.163766545144927 0.123986099409829 0.901326281198061 1 0.999639731041045
"ETHE1" 863.375945368466 0.114304733395792 0.170296700180735 0.671209326278668 0.502087188215144 1 0.999639731041045
"ETNK1" 29702.0826868 0.121476133080975 0.247297736292958 0.491214092380815 0.623275032736604 1 0.999639731041045
"ETNK2" 5555.47670035132 -0.361623926738711 0.249163238451253 -1.45135345401067 0.146681463724028 1 0.999639731041045
"ETS1" 156.837284419661 0.755816415113302 0.880716558049615 0.858183496387408 0.390791147573045 1 0.999639731041045
"ETS2" 4855.33807803156 -0.247581430214214 0.319276603443853 -0.775444951317122 0.438076781972946 1 0.999639731041045
"ETV1" 16149.4984256257 0.414259558639391 0.405617232092496 1.02130660598987 0.307109197613386 1 0.999639731041045
"ETV2" 35.2974514425715 -0.608038079974438 0.560497387798541 -1.08481875778694 0.278001935932049 1 0.999639731041045
"ETV3" 1173.20835735518 0.223982215421902 0.117421429246187 1.90750714635144 0.0564549465119619 1 0.999639731041045
"ETV3L" 59.7294803331711 -0.927813682593202 0.682470650947901 -1.35949242843562 0.173990600146829 1 0.999639731041045
"ETV4" 9168.56057799454 -0.352032001914295 0.452797399312411 -0.777460300012472 0.436887248167273 1 0.999639731041045
"ETV5" 6370.25475757728 -0.00744110665802191 0.316653198823689 -0.0234992309746572 0.981252051909911 1 0.999639731041045
"ETV6" 1418.71076733164 0.360650183688907 0.246465361154777 1.46328953488285 0.143388170091274 1 0.999639731041045
"EVA1A" 53.2760147564377 -0.473356308727536 1.20904549962663 -0.39151240286136 0.695418522698078 1 0.999639731041045
"EVA1B" 91.6349801799831 -0.208681511651346 0.829834719315638 -0.251473584792216 0.801447982415404 1 0.999639731041045
"EVA1C" 40.1562689891128 -1.21362073087126 0.66988658434911 -1.81168090125355 0.0700355163398623 1 0.999639731041045
"EVC" 637.592208873759 0.225751383561253 0.456210202771906 0.49484071638381 0.620712560754421 1 0.999639731041045
"EVC2" 16.4802843331765 -0.0962180451068922 1.00663640000075 -0.0955837133515346 0.923851200830099 1 0.999639731041045
"EVI5" 2884.07408801677 0.0997240506927679 0.169646174433865 0.587835540798739 0.556642685911916 1 0.999639731041045
"EVI5L" 8359.10168290469 -0.205386439667072 0.222722555327137 -0.922162730062961 0.356443700255245 1 0.999639731041045
"EVL" 24284.3704112523 -0.149016340247052 0.141571706499563 -1.05258560436659 0.292530957765496 1 0.999639731041045
"EVX1" 38.6277051682328 -2.62250261787435 1.58792809485575 -1.65152479282293 0.0986314625257513 1 0.999639731041045
"EVX1-AS" 26.5194263653807 -2.97439747228154 2.07989654503503 -1.43006991351652 0.152696954260985 1 0.999639731041045
"EVX2" 95.3744010429812 -1.8762635888491 1.02173349031702 -1.83635322384014 0.0663054328515365 1 0.999639731041045
"EWSR1" 31285.5364974428 0.0830159184854772 0.171676555996913 0.483560017868542 0.628698155675245 1 0.999639731041045
"EXD1" 10.9345481560445 -1.42884160630194 0.932081413644439 -1.53295794271358 0.12528621777805 1 0.999639731041045
"EXD2" 4507.24904163708 -0.149308609579911 0.171713106395446 -0.869523664874258 0.384560769983791 1 0.999639731041045
"EXD3" 1529.14740943713 0.0374265163560232 0.236320410040912 0.158371916964531 0.87416374150173 1 0.999639731041045
"EXO1" 943.953791997971 0.767164372636583 1.03259841930751 0.742945522956606 0.457514663150841 1 0.999639731041045
"EXO5" 1250.92828675146 -0.157130492987737 0.125208548096262 -1.25495020409415 0.209496837322884 1 0.999639731041045
"EXOC1" 9174.28945202207 0.0265233020038637 0.113634286067164 0.233409324965415 0.81544357285634 1 0.999639731041045
"EXOC2" 11333.2557569158 -0.174915391351971 0.12728746910213 -1.37417604879571 0.169387034515083 1 0.999639731041045
"EXOC3" 3981.64526205876 -0.0488525937797233 0.123577536402859 -0.395319369537075 0.692607206332579 1 0.999639731041045
"EXOC3L1" 83.6386738565039 -0.259562288506916 0.624114179108752 -0.415889106825896 0.677491150924023 1 0.999639731041045
"EXOC4" 14118.5221137754 -0.00800606737046943 0.104649025090024 -0.0765039842806199 0.93901814426985 1 0.999639731041045
"EXOC5" 21348.1650598818 0.128003213554794 0.154544882761817 0.828259152081223 0.40752375078028 1 0.999639731041045
"EXOC6" 4374.53914102739 0.0473932605804851 0.120267316851419 0.394066000815799 0.693532311676741 1 0.999639731041045
"EXOC6B" 4517.95985063755 0.0184425212891892 0.139740201694815 0.131977205310371 0.895002321545292 1 0.999639731041045
"EXOC7" 22634.670237477 0.074939540295399 0.129223939862207 0.579919946530866 0.561968603898827 1 0.999639731041045
"EXOC8" 4401.54974351885 0.0221248156108588 0.199922775531402 0.11066680898187 0.911880566860973 1 0.999639731041045
"EXOG" 2782.81180083942 0.0908108116118137 0.0923075294376172 0.983785528277896 0.325220976310753 1 0.999639731041045
"EXOSC1" 1326.55585049648 0.0456724769698722 0.133091103569427 0.343167016764927 0.731472816509003 1 0.999639731041045
"EXOSC10" 7165.62765139282 0.0624043101904375 0.132387650420817 0.471375615414841 0.637372526190962 1 0.999639731041045
"EXOSC2" 3312.43540740798 0.226625685016846 0.18295374172588 1.23870483805901 0.215454826351943 1 0.999639731041045
"EXOSC3" 2242.03946978512 0.183002619696743 0.137991962426254 1.32618318110045 0.184779028889623 1 0.999639731041045
"EXOSC4" 967.060901423665 0.00410138186228642 0.268174124110472 0.015293727073373 0.987797846969587 1 0.999639731041045
"EXOSC5" 1128.88639557375 0.197743140125905 0.263967733069099 0.749118605621929 0.453785721858422 1 0.999639731041045
"EXOSC6" 2883.54163104699 0.0739059643623838 0.20136696059983 0.367021303505964 0.71360312733826 1 0.999639731041045
"EXOSC7" 2812.37314553962 0.088075418747443 0.129000241449238 0.68275390617855 0.494762360467628 1 0.999639731041045
"EXOSC8" 2522.38790052708 0.361921434138106 0.321844208943941 1.12452367971967 0.260790930641903 1 0.999639731041045
"EXOSC9" 2887.35036030844 0.219015856601587 0.24876874760059 0.880399401910516 0.378642980402752 1 0.999639731041045
"EXPH5" 59.1120197197581 0.23181123396433 0.757488839161211 0.306025939895063 0.75958489547484 1 0.999639731041045
"EXT1" 5105.61575853342 0.256843072512974 0.141521813269481 1.81486561385347 0.0695445640324993 1 0.999639731041045
"EXT2" 8196.54926686965 -0.0619501452785062 0.090181059307675 -0.686952956131819 0.492112374236242 1 0.999639731041045
"EXTL1" 403.237043463113 -0.0453436816505122 0.237359406190716 -0.191033851905068 0.848499071538577 1 0.999639731041045
"EXTL2" 5386.39041528226 0.234911213085874 0.207910964557943 1.1298644762932 0.258533334626605 1 0.999639731041045
"EXTL3" 16881.2389299462 0.0493446225133471 0.168902865806623 0.292147929389439 0.770173521965658 1 0.999639731041045
"EYA1" 4193.4904292851 0.110516628695589 0.603622401877802 0.183089011196046 0.85472817783167 1 0.999639731041045
"EYA2" 369.800654937961 0.30944721047339 0.582522875104527 0.53121898503619 0.595267038425193 1 0.999639731041045
"EYA3" 5354.95199293872 0.16036105393293 0.114436971511535 1.40130459426538 0.161123007938549 1 0.999639731041045
"EYA4" 122.378420181554 0.64070556316819 1.20989342127586 0.529555373970506 0.596420242090207 1 0.999639731041045
"EYS" 99.6975974337689 -0.454299027629179 0.622743771333509 -0.729511957472283 0.465688556084817 1 0.999639731041045
"EZH1" 4966.85058534332 -0.00996645920929824 0.177844717910694 -0.0560402317616371 0.955309757191282 1 0.999639731041045
"EZH2" 5304.63800522219 0.640219690583266 0.699409836283187 0.91537129930218 0.359996740235174 1 0.999639731041045
"EZR" 4378.41444806714 0.559112737199307 0.775077569831309 0.721363588577327 0.470685842894672 1 0.999639731041045
"F10" 23.4198085649262 -0.538507457154796 0.718457872726724 -0.749532404886912 0.453536374914219 1 0.999639731041045
"F11R" 1300.04452716669 -0.0767747559935332 0.36236271289347 -0.211872671391838 0.83220637164451 1 0.999639731041045
"F12" 254.233880699518 -1.14334695540353 0.519718242572023 -2.19993616107305 0.0278114246649529 1 0.999639731041045
"F13A1" 7.74920494120135 -0.778527293815645 1.09491398796744 -0.711039681994453 0.477059646007711 1 0.999639731041045
"F2R" 12666.7134369747 -0.0587798980656452 0.138995063198045 -0.422891984169923 0.672374071443569 1 0.999639731041045
"F2RL1" 212.857206553414 0.49915106368511 0.565916156827677 0.88202299521394 0.377764372175972 1 0.999639731041045
"F2RL2" 480.470559629703 0.182591335396272 0.893940663479797 0.204254424097353 0.838154683415037 1 0.999639731041045
"F3" 231.097086286348 -0.17244741559779 1.06477111141534 -0.161957263630646 0.871339508155444 1 0.999639731041045
"F5" 35.4893157884991 -0.701777790973659 1.31547709194032 -0.533477774165222 0.593702892434081 1 0.999639731041045
"F8" 522.83673632298 0.117801494931211 0.235025823081096 0.501227879502262 0.616210755420788 1 0.999639731041045
"F8A1" 512.733078730762 0.232175155146047 0.266082761239329 0.872567445048487 0.382898891472087 1 0.999639731041045
"FA2H" 7.01921835365984 -0.667990485915277 1.16124727989055 -0.575235350371058 0.565132137975689 1 0.999639731041045
"FAAH" 1680.99059983405 -0.278166249751531 0.298367827079859 -0.932293044038826 0.351185101563606 1 0.999639731041045
"FAAH2" 369.280890686341 -0.154338563114103 0.229021971554855 -0.673902866464216 0.500373069614722 1 0.999639731041045
"FABP3" 2343.28870362733 -1.20282143598062 0.746899582224036 -1.61041921110599 0.107306369395743 1 0.999639731041045
"FABP5" 11647.8113474258 -0.009010565837674 0.217102556303657 -0.0415037298090176 0.966894319460299 1 0.999639731041045
"FABP6" 1183.02930002293 -0.0631125257475665 0.578759771818283 -0.109047879311457 0.913164514538756 1 0.999639731041045
"FABP7" 10438.2659202559 -0.522489492653352 1.41078842665919 -0.370352834471879 0.711119611784959 1 0.999639731041045
"FADD" 1932.17918697525 0.0183290572629389 0.123659932873988 0.148221471878175 0.88216798687358 1 0.999639731041045
"FADS1" 28699.657335032 -0.0637619999534793 0.258618724721775 -0.246548273030405 0.805257840927072 1 0.999639731041045
"FADS2" 43161.2604323768 -0.288419755712107 0.136410129992414 -2.11435731149986 0.0344847607843973 1 0.999639731041045
"FADS3" 2340.32364436691 -0.395609788427819 0.28959341593411 -1.36608695730096 0.171911671530836 1 0.999639731041045
"FADS6" 40.6031093154445 -2.25093365139234 1.07266493071734 -2.09844993243793 0.0358654183302618 1 0.999639731041045
"FAF1" 6611.69426831085 0.0258679140076426 0.0927981181162647 0.278754726202887 0.780433060949884 1 0.999639731041045
"FAF2" 9359.67835507375 0.104507644126428 0.0939815680388701 1.11200149462503 0.266137507710454 1 0.999639731041045
"FAH" 462.382140102661 0.14234202067075 0.215366492885248 0.660929278105454 0.508657668851457 1 0.999639731041045
"FAHD1" 5233.45532357823 0.0389002337450534 0.211621032038258 0.18382026290289 0.854154459504543 1 0.999639731041045
"FAHD2A" 1415.75151954966 0.0635762050740348 0.265244636528998 0.239688937374929 0.810571411685771 1 0.999639731041045
"FAHD2B" 1138.41221895702 -0.124644834406256 0.302075258087669 -0.412628413181993 0.679878880788858 1 0.999639731041045
"FAHD2CP" 396.492261321941 0.133724458352168 0.214619056757934 0.623078212961273 0.533233126106604 1 0.999639731041045
"FAIM" 846.470728151283 -0.00994502151544113 0.463164682218657 -0.0214718908786447 0.982869226121454 1 0.999639731041045
"FAIM2" 14847.2131948445 -0.427184653438178 0.33924677759273 -1.25921506600431 0.207952661199862 1 0.999639731041045
"FAM101A" 19.6994951215629 -0.208680726885303 0.624038656402545 -0.334403525717949 0.738075079261639 1 0.999639731041045
"FAM101B" 2481.8793582087 0.035072701383205 0.226441875008445 0.154886110980564 0.876911103338813 1 0.999639731041045
"FAM102A" 2635.23001206145 0.0933038625910196 0.277538153121001 0.336183913965663 0.736732182493385 1 0.999639731041045
"FAM102B" 8885.49760182759 -0.20778848461633 0.383153641762597 -0.542311130491815 0.587604189204565 1 0.999639731041045
"FAM104A" 2466.97209151187 0.131319873022257 0.114237245588106 1.14953640860481 0.25033486273886 1 0.999639731041045
"FAM104B" 1850.09849292494 0.0672579049188818 0.0994813180909953 0.676085783838943 0.498986182018362 1 0.999639731041045
"FAM105A" 2611.1068162594 -0.00609494494265752 0.353688043317733 -0.0172325444917067 0.986251099290363 1 0.999639731041045
"FAM106A" 21.9948647784457 0.650563574295949 0.79279742455132 0.820592441586365 0.411878454429437 1 0.999639731041045
"FAM107A" 376.184755670523 -0.151031990950374 1.47391782548251 -0.10246974990002 0.918383822517807 1 0.999639731041045
"FAM107B" 10084.0961360371 0.0127999500955331 0.180024169658756 0.0711012866760947 0.943317144145081 1 0.999639731041045
"FAM109A" 3029.1148635704 -0.108979226479423 0.17376481805681 -0.627165082656681 0.530551028955807 1 0.999639731041045
"FAM109B" 12.7176896346882 -0.733060476895422 1.01426503193375 -0.722750419087012 0.469833233379682 1 0.999639731041045
"FAM110A" 1298.95298867511 -0.116225450057933 0.277878512901287 -0.418259939728483 0.675757075795719 1 0.999639731041045
"FAM110B" 3115.97075810513 -0.16801593060067 0.153021794362897 -1.09798693251638 0.272210195400553 1 0.999639731041045
"FAM110C" 20.6368950719156 -0.737176501006059 0.80280566162576 -0.918250251889362 0.358487865542811 1 0.999639731041045
"FAM110D" 42.2594080247221 -0.29376948512066 0.578431356972355 -0.507872682868229 0.611542633262878 1 0.999639731041045
"FAM111A" 527.272599719053 0.836850025260907 1.07273393790243 0.780109583273971 0.435326376110741 1 0.999639731041045
"FAM111B" 1474.26130949567 0.960285133755833 1.1039610637161 0.869854169062238 0.384380104246076 1 0.999639731041045
"FAM114A1" 283.956526954104 0.0613762789108508 0.718855319150643 0.0853805728020061 0.931958837416765 1 0.999639731041045
"FAM114A2" 2631.60604440982 0.168074808673768 0.133024472931704 1.26348787534801 0.206413901245718 1 0.999639731041045
"FAM115A" 80686.8332610079 -0.116790743443758 0.277578358692194 -0.420748735578722 0.673938569424025 1 0.999639731041045
"FAM115C" 173.239431819203 -0.0506125412124087 0.476002677629078 -0.106328269967944 0.91532190253365 1 0.999639731041045
"FAM117A" 451.750324573336 0.399087697234773 0.3058081135003 1.30502651701025 0.191883818574445 1 0.999639731041045
"FAM117B" 11995.0084801108 -0.0401181925437554 0.1173552252782 -0.341852631177282 0.73246179906728 1 0.999639731041045
"FAM118A" 2193.19499207607 -0.00606225343076867 0.0918396347756067 -0.0660091195438732 0.947370564945711 1 0.999639731041045
"FAM118B" 2155.33276457148 0.0452828848938118 0.117816509021326 0.384350930696946 0.700718364186947 1 0.999639731041045
"FAM120A" 4891.44272951911 0.116621322639437 0.252934052192307 0.461074029489588 0.644745493542575 1 0.999639731041045
"FAM120AOS" 3497.87900891879 0.177077660283966 0.0986540249246629 1.79493599393629 0.0726638983422479 1 0.999639731041045
"FAM120B" 6004.76744174051 0.0373835802373042 0.135364978488527 0.276168774632301 0.782418439162551 1 0.999639731041045
"FAM120C" 905.015313244195 0.127598151272222 0.316699246365326 0.40290007866022 0.687021733469754 1 0.999639731041045
"FAM122A" 2161.9911699032 0.0137801881836439 0.131623542259096 0.104693947200708 0.916618665001876 1 0.999639731041045
"FAM122B" 8241.19083982295 -0.322755567561705 0.607100843038411 -0.531634194323272 0.594979376985667 1 0.999639731041045
"FAM122C" 471.075190855369 0.18016430100973 0.286966104198689 0.62782432619634 0.530119028406412 1 0.999639731041045
"FAM124A" 1218.81912033292 -0.187714051138176 0.215471852535965 -0.871176670775799 0.383657695910345 1 0.999639731041045
"FAM124B" 29.4452421268012 -2.16057556774665 1.23813631045342 -1.74502237718513 0.0809809738666783 1 0.999639731041045
"FAM126A" 5459.22852074712 0.105101942614443 0.301699384948621 0.348366446396108 0.727564998076911 1 0.999639731041045
"FAM126B" 8463.36911646722 0.0568892934233697 0.215257322408158 0.264285055611254 0.791560274917822 1 0.999639731041045
"FAM127A" 10898.5256474833 -0.107299320721662 0.193976529143015 -0.553156205009486 0.580156452806939 1 0.999639731041045
"FAM127B" 3955.6838462685 -0.108180461763196 0.240596210780731 -0.449634935696417 0.652973693241783 1 0.999639731041045
"FAM127C" 2376.06687943595 0.0320594222959731 0.130477377447524 0.245708665541402 0.805907763680988 1 0.999639731041045
"FAM129A" 126.750825802467 0.828150256483546 0.632357133136273 1.3096242820512 0.190322969820156 1 0.999639731041045
"FAM129B" 3173.04337904669 -0.0738895401105977 0.150430024607883 -0.491188778990107 0.623292934563249 1 0.999639731041045
"FAM129C" 69.6195349288345 0.0894264899143785 0.337671320061801 0.264832944349587 0.791138156815763 1 0.999639731041045
"FAM131A" 4470.90708736741 -0.118810479429449 0.223776043698179 -0.530934757206164 0.595463991097618 1 0.999639731041045
"FAM131B" 16647.4246844345 -0.319643451569017 0.187263569371973 -1.70691743536133 0.0878373996424083 1 0.999639731041045
"FAM131C" 880.089730877059 -0.776648888856255 0.468560442583986 -1.65752124650823 0.0974141369746731 1 0.999639731041045
"FAM132A" 38.6001927430121 0.0660434853604406 0.497913149420682 0.132640572833398 0.89447764342086 1 0.999639731041045
"FAM132B" 44.0094463985639 -0.0164301514322639 1.21903217864521 -0.013478029308893 0.989246414083222 1 0.999639731041045
"FAM133A" 706.540127080846 -0.122724902563745 0.302790935800838 -0.405312339483201 0.685247937370322 1 0.999639731041045
"FAM133B" 514.801406802713 0.26476436891262 0.318616640907932 0.830980981276264 0.405984373492492 1 0.999639731041045
"FAM134A" 17708.6409783215 -0.0829540409219705 0.229988237090246 -0.360688189846074 0.718332554386426 1 0.999639731041045
"FAM134B" 4024.03129628941 -0.274440515705283 0.351952878494441 -0.77976494148667 0.435529245660153 1 0.999639731041045
"FAM134C" 6559.8315663792 -0.0423528533998301 0.0999270357522381 -0.423837784049163 0.67168412035652 1 0.999639731041045
"FAM135A" 6894.43478516469 0.152003279903248 0.180895138912238 0.840283939177564 0.400749204324809 1 0.999639731041045
"FAM135B" 3036.82335337854 -0.13082377259454 0.433642277747744 -0.301685927105664 0.762891497275856 1 0.999639731041045
"FAM136A" 3988.09989909133 -0.00443935492626265 0.103865232468743 -0.0427414912646408 0.965907604527459 1 0.999639731041045
"FAM13A" 1823.94791913963 0.154867413844945 0.255932420924183 0.605110572883702 0.545105529606484 1 0.999639731041045
"FAM13A-AS1" 204.779534741121 0.126496408943897 0.524775472793504 0.241048630322843 0.809517425968223 1 0.999639731041045
"FAM13B" 17117.490257194 0.31961943871093 0.471261904699864 0.678220402547684 0.497631958245644 1 0.999639731041045
"FAM13C" 5353.02915884423 -0.0846646718410411 0.187029206807481 -0.452681553251684 0.650778064527954 1 0.999639731041045
"FAM149A" 1417.95340984311 0.00927992489884503 0.243838432407953 0.0380576794527586 0.969641693750676 1 0.999639731041045
"FAM149B1" 2581.69875403939 -0.0629031284775517 0.149256113514061 -0.421444234320262 0.673430724208203 1 0.999639731041045
"FAM151B" 154.230894493027 0.132470577387276 0.335534018712552 0.39480520602819 0.692986652546497 1 0.999639731041045
"FAM153C" 16.8333863393204 -0.646684534793742 0.871868599718639 -0.741722474008622 0.4582555003482 1 0.999639731041045
"FAM154A" 5.90324768305829 -0.652239319102533 0.852337423728823 -0.765236044956355 0.444130999567031 1 0.999639731041045
"FAM154B" 222.129162946178 0.242273200347444 0.29511227229526 0.82095264443984 0.411673242711518 1 0.999639731041045
"FAM155A" 9396.84708152038 -0.0533421859921239 0.363002056815432 -0.146947338150334 0.883173587017522 1 0.999639731041045
"FAM155A-IT1" 21.7426986271332 -0.12581085074726 0.952059458382661 -0.132146001638369 0.894868810883135 1 0.999639731041045
"FAM155B" 2597.13794529851 -0.260539998219421 0.165360522952989 -1.57558765276457 0.115120863506443 1 0.999639731041045
"FAM156A" 637.675024166241 0.0420668710234375 0.223283853247582 0.188400864691245 0.850562421909382 1 0.999639731041045
"FAM157A" 31.0283145019994 0.488364403662877 0.601565813020349 0.811822070158694 0.416893736136868 1 0.999639731041045
"FAM157B" 33.8551116764468 0.6468958880162 0.497931834747136 1.29916555414601 0.193887119937498 1 0.999639731041045
"FAM159A" 79.9646609048129 -0.0783765989831476 0.413974931442788 -0.189326920618089 0.849836597259252 1 0.999639731041045
"FAM160A1" 15.7086220351513 -0.460733636025104 0.843000926250717 -0.546539892991858 0.584694873352211 1 0.999639731041045
"FAM160A2" 2920.05296568865 -0.0615198515302316 0.14580751877359 -0.421925097194469 0.673079690657334 1 0.999639731041045
"FAM160B1" 8225.92260188188 -0.11752574169047 0.179062373990915 -0.656339682486467 0.511605590454917 1 0.999639731041045
"FAM160B2" 3889.74010940915 -0.0181074239822401 0.171649738375784 -0.105490542272767 0.915986574289703 1 0.999639731041045
"FAM161A" 2563.700538594 0.0136752740132905 0.23554019463216 0.0580591946722594 0.953701477469168 1 0.999639731041045
"FAM161B" 4613.84961455877 -0.245471751190389 0.156277440590282 -1.57074335401967 0.1162422745312 1 0.999639731041045
"FAM162A" 2577.04342410099 -0.456588432306535 0.633645259783444 -0.720574209712513 0.471171526282997 1 0.999639731041045
"FAM162B" 158.304837839698 0.018005804253402 0.823002933319762 0.0218781774941818 0.982545132445583 1 0.999639731041045
"FAM163A" 36.6720438810045 -0.392993220014895 0.699640450805087 -0.561707402084416 0.574315390270831 1 0.999639731041045
"FAM163B" 36.9124502955731 -1.39031489381022 0.923840085398422 -1.50493025338971 0.132342009286839 1 0.999639731041045
"FAM166A" 55.4565082202677 -1.42656190868144 0.794048549898101 -1.79656761398848 0.072404289688119 1 0.999639731041045
"FAM166B" 13.3668902353269 -0.935876043902198 0.70946033507182 -1.31913793856771 0.187123001742216 1 0.999639731041045
"FAM167A" 2706.66883454807 0.0290183682265966 0.306538072570196 0.0946648094420684 0.924581070407395 1 0.999639731041045
"FAM167B" 15.4674953593151 -0.0324539379402427 1.15691702708494 -0.0280520877301082 0.97762060747088 1 0.999639731041045
"FAM168A" 29396.3408551298 -0.0760609264939418 0.168438066488407 -0.451566133948568 0.651581571844472 1 0.999639731041045
"FAM168B" 40013.825696413 -0.0411068201304256 0.0542670394510434 -0.757491481869207 0.448755467241064 1 0.999639731041045
"FAM169A" 12311.5185580682 -0.0632455315232866 0.194386503098064 -0.325359685550701 0.744908863318601 1 0.999639731041045
"FAM171A1" 13714.6413686758 -0.0902666259984187 0.141223632500914 -0.639175075728452 0.522709044423734 1 0.999639731041045
"FAM171A2" 15469.5395997329 -0.253468466656377 0.259770684911333 -0.975739301541638 0.329193670881161 1 0.999639731041045
"FAM171B" 23840.7727469991 0.138889098354825 0.326385633602699 0.425536800813639 0.670445400329157 1 0.999639731041045
"FAM172A" 6270.4291198601 -0.00410812404874863 0.12666832690338 -0.0324321331873454 0.974127437382188 1 0.999639731041045
"FAM173A" 1675.71808723746 0.0700621306863858 0.319364684780567 0.219379706101584 0.826354277187662 1 0.999639731041045
"FAM173B" 980.87910518233 0.236569285776029 0.287724395905723 0.822207950185583 0.410958554787469 1 0.999639731041045
"FAM174A" 1487.05647767994 -0.0050849431369702 0.311435822737625 -0.0163274188957194 0.986973183339384 1 0.999639731041045
"FAM174B" 1219.38564794761 -0.197405794308269 0.252739893017509 -0.781063060332122 0.434765406634918 1 0.999639731041045
"FAM175A" 873.234585501954 0.333236317644243 0.371828598903096 0.896209486379742 0.370140890094504 1 0.999639731041045
"FAM175B" 3186.90104958474 0.0590061419644035 0.0638917966297092 0.923532363730184 0.355729842710528 1 0.999639731041045
"FAM177A1" 8179.83939491876 -0.0692977078515129 0.22249840649128 -0.311452602939108 0.755456569578676 1 0.999639731041045
"FAM178A" 8955.23694032607 0.153427857698507 0.207138182836723 0.740702923996616 0.458873586059642 1 0.999639731041045
"FAM179A" 27.330802015428 0.617405064699213 0.796163887953226 0.775474841350107 0.438059126166582 1 0.999639731041045
"FAM179B" 3550.32924955039 0.081469593012 0.125710348162677 0.648073879380029 0.516937167445498 1 0.999639731041045
"FAM181A" 837.385670180151 0.116123480252648 1.5967451465394 0.0727251186604959 0.942024859671128 1 0.999639731041045
"FAM181A-AS1" 59.3638349223323 1.15266132595129 1.51728305823347 0.759687732421729 0.447441263347598 1 0.999639731041045
"FAM181B" 1627.04529746808 -0.431719743624704 0.506469331286565 -0.85241043624107 0.39398632979229 1 0.999639731041045
"FAM182A" 61.688348762261 -0.00746338495152748 0.570831872179775 -0.0130745764475761 0.989568294521488 1 0.999639731041045
"FAM182B" 72.1709224368969 -0.225409784893068 0.568440511014116 -0.396540676685639 0.691706206293709 1 0.999639731041045
"FAM183A" 30.2156317547198 0.593961196169611 1.18123142863091 0.502832198477849 0.615082253703096 1 0.999639731041045
"FAM184A" 3495.65347401371 -0.0994100863461508 0.134644733485831 -0.738313959800086 0.460323685383375 1 0.999639731041045
"FAM184B" 155.536468628048 -0.522527288906704 0.510965583494904 -1.02262717056738 0.306484157940343 1 0.999639731041045
"FAM185A" 971.351827786685 -0.000435407381605125 0.171096844600632 -0.00254480076836856 0.997969544948141 1 0.999639731041045
"FAM186B" 12.6859470323076 -0.405910918108061 0.738131302694225 -0.549916954648124 0.582376334663692 1 0.999639731041045
"FAM188B" 34.2829456411312 -0.0443298574872179 0.519013601444763 -0.0854117452101797 0.931934055957942 1 0.999639731041045
"FAM189A1" 4733.36178110001 -0.14545655828734 0.444979564127806 -0.326883681888732 0.74375586366717 1 0.999639731041045
"FAM189A2" 258.666753847773 -0.548285380056121 0.423724794082342 -1.29396577144734 0.195677244117353 1 0.999639731041045
"FAM189B" 4991.99069098069 -0.208932147298924 0.224816487971472 -0.929345303736957 0.352710163936091 1 0.999639731041045
"FAM192A" 11460.9332333977 -0.0941295866281461 0.130405169347557 -0.721824043472318 0.470402665162765 1 0.999639731041045
"FAM193A" 6532.80652187585 0.00958369143278538 0.133363329382079 0.0718615190336815 0.942712114202824 1 0.999639731041045
"FAM193B" 4732.78806385352 0.102080095155447 0.198160130145763 0.515139423255117 0.606455595813004 1 0.999639731041045
"FAM195A" 869.855337419184 0.0826848338067064 0.457876330632752 0.180583332823607 0.856694639269031 1 0.999639731041045
"FAM195B" 9283.9671195039 -0.112310768631783 0.26137372599042 -0.429694179115386 0.66741811824535 1 0.999639731041045
"FAM196A" 2548.40175719979 -0.2053953236446 0.49234144591995 -0.417180648403091 0.676546278664977 1 0.999639731041045
"FAM196B" 592.374389882408 -0.494366225642256 0.466555143596449 -1.05960942115315 0.28932232576482 1 0.999639731041045
"FAM198A" 12.7432977622752 0.666488458860211 0.974095875971516 0.684212381245827 0.493841065097577 1 0.999639731041045
"FAM198B" 243.638674181031 0.80519301487455 0.882160267227821 0.912751395395374 0.361373306476235 1 0.999639731041045
"FAM199X" 12594.7172927277 -0.0537257769165477 0.174596121463361 -0.307714607095794 0.758299503852317 1 0.999639731041045
"FAM19A1" 686.076535527189 -0.187318352948036 0.56026186772131 -0.334340714119801 0.738122470910567 1 0.999639731041045
"FAM19A2" 6013.4819113676 0.10829331929063 0.406123500661527 0.266651201209073 0.789737729567591 1 0.999639731041045
"FAM19A4" 161.463914882608 0.666360862160434 0.641609401903722 1.03857714706685 0.299001438728355 1 0.999639731041045
"FAM19A5" 7134.31930449616 -0.0794541184434738 0.353544474510612 -0.224735851277147 0.822184772640605 1 0.999639731041045
"FAM200A" 2027.82558494247 0.126454310459623 0.124346149053357 1.01695397422691 0.309175325085757 1 0.999639731041045
"FAM200B" 5103.89388483919 0.00168930101706324 0.142794094863468 0.0118303282686756 0.990560983901246 1 0.999639731041045
"FAM201A" 15.8320112648976 -0.655800586746536 0.765336130499735 -0.856879168004682 0.391511666852683 1 0.999639731041045
"FAM203A" 153.405005797511 0.381851144281378 0.338806033963012 1.12704942062237 0.259721586523944 1 0.999639731041045
"FAM204A" 5108.01077125273 0.162451404895826 0.100703257091973 1.61316932130068 0.106707726631521 1 0.999639731041045
"FAM206A" 2622.87013228201 0.132942981869904 0.128487863551958 1.03467345626885 0.300821436270779 1 0.999639731041045
"FAM207A" 1035.12808071422 0.0384498344048867 0.157559387996931 0.244033915679056 0.807204552904349 1 0.999639731041045
"FAM208A" 8702.4886429793 0.206358461384114 0.224704353439154 0.918355422250388 0.358432820593134 1 0.999639731041045
"FAM208B" 8218.97838404471 0.216164465230913 0.134958574158706 1.60170975855681 0.109219806221577 1 0.999639731041045
"FAM20A" 13.2731195410366 -2.15671909764998 1.17596006976746 -1.83400708331573 0.0666529427048218 1 0.999639731041045
"FAM20B" 14770.8815022179 -0.0250626742871306 0.146179733250692 -0.171451087847788 0.863869087128741 1 0.999639731041045
"FAM20C" 6756.8285135923 -0.19910246163754 0.301976211763784 -0.659331609184118 0.509682848771327 1 0.999639731041045
"FAM210A" 1843.17653111379 -0.0798598705721106 0.12894168572687 -0.619348739873569 0.535686642259523 1 0.999639731041045
"FAM210B" 5120.36400276781 0.351983847430987 0.191760161005553 1.83554209375531 0.0664254080751056 1 0.999639731041045
"FAM212A" 314.111978738869 -0.550859333456057 0.457315249903971 -1.20455054488502 0.228376858347891 1 0.999639731041045
"FAM212B" 2413.25364640878 0.00791824441852851 0.304773038750635 0.0259807903316777 0.9792726603739 1 0.999639731041045
"FAM212B-AS1" 1081.27761742625 -0.191785784122518 0.373459039850567 -0.51353900604269 0.607574332966939 1 0.999639731041045
"FAM213A" 8405.95266091868 -0.279184827110103 0.22870801305355 -1.22070417814672 0.222198045250879 1 0.999639731041045
"FAM213B" 6760.66155908974 -0.0247514082968351 0.18509380116637 -0.133723593879773 0.893621147507951 1 0.999639731041045
"FAM214A" 6914.71494774006 0.326930794462062 0.181595545976753 1.80032386093827 0.071809515384527 1 0.999639731041045
"FAM214B" 3537.95388336981 0.0979186701363082 0.186390948021226 0.525340265586058 0.599346670822238 1 0.999639731041045
"FAM216A" 3534.40460596579 -0.256493314151784 0.361366949451231 -0.709786311507715 0.477836658861371 1 0.999639731041045
"FAM217B" 5671.2337808007 0.137414823199475 0.283575059594648 0.484580073423597 0.627974251462967 1 0.999639731041045
"FAM218A" 1481.75840162252 0.116017188803105 0.256477015633349 0.452349262239386 0.651017392451036 1 0.999639731041045
"FAM219A" 22686.4012640764 -0.107456022813842 0.301666090050533 -0.356208491301896 0.721684433329461 1 0.999639731041045
"FAM219B" 12459.1183483225 -0.0885302583721279 0.100340023287389 -0.882302549587454 0.377613218070821 1 0.999639731041045
"FAM21A" 4581.80389033482 0.0861147499523376 0.143383605794598 0.600589931290331 0.54811314585591 1 0.999639731041045
"FAM21C" 3489.41084279044 0.21271264267743 0.116987658251482 1.81824857302617 0.0690261490699699 1 0.999639731041045
"FAM21EP" 92.6834685482351 0.189565763078741 0.324199404949918 0.584719651499747 0.558736238179429 1 0.999639731041045
"FAM220A" 3627.97090438082 -0.0978048337528729 0.146114267276536 -0.669372235688439 0.503258057935765 1 0.999639731041045
"FAM221A" 783.776931850544 0.0613059737073283 0.215463466051428 0.284530713400366 0.776003700339878 1 0.999639731041045
"FAM222A" 2344.71291390554 -0.201868887352512 0.220672706824073 -0.914788649026036 0.360302594919845 1 0.999639731041045
"FAM222B" 8140.35935212113 -0.155142864737979 0.182917593755378 -0.848157148543387 0.396350458243738 1 0.999639731041045
"FAM227A" 1297.00859652667 0.339159833694038 0.237209319374521 1.42979135300562 0.152776911593821 1 0.999639731041045
"FAM227B" 377.789329206709 0.838415397781826 0.412996812159319 2.03007716548281 0.0423486961978685 1 0.999639731041045
"FAM228A" 164.343930187315 -0.224342607635546 0.253269760235042 -0.885785209522643 0.37573328138697 1 0.999639731041045
"FAM228B" 792.255119549724 0.0349555638664566 0.160486389133223 0.217810146114256 0.827577038896218 1 0.999639731041045
"FAM229A" 208.458364636558 -0.14652135103027 0.345454358829519 -0.424140982116188 0.671462999055523 1 0.999639731041045
"FAM229B" 4425.3857704522 0.137724978357089 0.11851286308371 1.16210995813854 0.245190802956449 1 0.999639731041045
"FAM24B" 297.346211338994 0.0477209016947737 0.248371419390793 0.192135237668746 0.84763627342264 1 0.999639731041045
"FAM26E" 531.816103428153 0.160924602773523 0.729680611570886 0.220541152144743 0.825449726452359 1 0.999639731041045
"FAM26F" 97.4385120795119 0.0585539813138835 0.490453018077173 0.119387544078014 0.904968329099995 1 0.999639731041045
"FAM27E2" 18.0445794572464 0.357914938686383 0.626361129047108 0.571419460896119 0.567715340383654 1 0.999639731041045
"FAM27E3" 319.066440951284 0.0523314039380973 0.454246468452498 0.115204866900511 0.908282741135767 1 0.999639731041045
"FAM32A" 10670.560262279 -0.0378260972174764 0.109164737722927 -0.346504723104665 0.728963435290564 1 0.999639731041045
"FAM35A" 1974.04084805296 0.13328407511681 0.172422314182185 0.773009431806946 0.439516798745683 1 0.999639731041045
"FAM35BP" 23.066343570169 0.212354276323159 0.538141192408838 0.394606990356219 0.693132953801206 1 0.999639731041045
"FAM35DP" 63.346490864425 0.26588040942704 0.555638286773423 0.478513478563545 0.632284783288175 1 0.999639731041045
"FAM3A" 2057.0174342591 -0.150679287839199 0.205042016725043 -0.73487029754129 0.462418489302963 1 0.999639731041045
"FAM3C" 20914.7279757361 -0.0967076505377793 0.248194037229763 -0.389645342076663 0.696798818765686 1 0.999639731041045
"FAM41C" 82.389871406235 0.0925698151561362 0.255988024829058 0.361617756213212 0.717637693899903 1 0.999639731041045
"FAM43A" 278.581203984769 -0.28611727689472 0.491033255785875 -0.582684112579713 0.560105970315201 1 0.999639731041045
"FAM43B" 152.519029199271 -0.71405284601895 0.412430454551147 -1.73132909594676 0.0833930848361826 1 0.999639731041045
"FAM45A" 55.0371696437802 -0.273802903109109 0.515414136837698 -0.531228935218997 0.595260144089758 1 0.999639731041045
"FAM45B" 179.499869114192 0.313039324913161 0.320660397808981 0.976233195780043 0.328948916429451 1 0.999639731041045
"FAM46A" 1582.38516056327 -0.419994951994169 0.357305239572167 -1.17545142214278 0.239814161088565 1 0.999639731041045
"FAM46B" 38.4082271289096 0.00541512558340963 1.04565001654617 0.00517871706376098 0.995868000079494 1 0.999639731041045
"FAM46C" 24.170844419314 -0.0676724722281297 0.651028726792722 -0.10394698335589 0.917211421701842 1 0.999639731041045
"FAM47E" 150.891513577436 -0.264971753227545 0.348298608659765 -0.760760297743199 0.446800252163077 1 0.999639731041045
"FAM47E-STBD1" 16.9569060109719 -0.124988148265912 0.770419469171578 -0.162233891103908 0.871121672066298 1 0.999639731041045
"FAM49A" 7897.7347543579 -0.402613411982068 0.28095606475287 -1.43301199899781 0.151854408288638 1 0.999639731041045
"FAM49B" 19236.8660250698 -0.0897447146604277 0.199932913877207 -0.448874139430321 0.653522452267318 1 0.999639731041045
"FAM50A" 4746.80853173629 -0.0886763883597579 0.110859575976975 -0.799898318014274 0.423769712387572 1 0.999639731041045
"FAM53A" 25.8984011492824 -0.569512902115141 0.591089173312579 -0.963497434614611 0.33529795095135 1 0.999639731041045
"FAM53B" 6091.40871503014 0.105266405940737 0.255035809435024 0.412751472720367 0.67978870865497 1 0.999639731041045
"FAM53C" 9781.90488088071 0.0116788127253476 0.0839172355996266 0.13917060830111 0.889315333628817 1 0.999639731041045
"FAM57A" 1519.2813713859 -0.0426425125825931 0.160157775396325 -0.266253152412177 0.790044250136765 1 0.999639731041045
"FAM57B" 8764.88933591941 -0.259447811153332 0.301010299820465 -0.861923367100986 0.388729689396274 1 0.999639731041045
"FAM58A" 1454.72334629168 -0.0364150573143174 0.237010431688965 -0.153643268166803 0.87789101890761 1 0.999639731041045
"FAM60A" 9788.53740345533 0.449229540656774 0.382860019429577 1.17335192461746 0.240654707687476 1 0.999639731041045
"FAM63A" 1905.59533439365 0.0232059596379739 0.219378056870978 0.105780678199834 0.915756367329796 1 0.999639731041045
"FAM63B" 7770.38025292243 0.0385088158544466 0.249829147852713 0.154140604430791 0.877498873127741 1 0.999639731041045
"FAM64A" 2304.06765559323 0.514658095960209 1.14810529901425 0.448267329139661 0.653960276261348 1 0.999639731041045
"FAM65A" 7548.7550023257 -0.119222415753157 0.17541318779907 -0.679666205540499 0.496715838808634 1 0.999639731041045
"FAM65B" 6888.60215500682 0.0378990296152136 0.237495433034521 0.159577930114155 0.873213565382708 1 0.999639731041045
"FAM65C" 10.9683441888036 0.477550498791264 1.26514560496972 0.377466828257048 0.705826711506702 1 0.999639731041045
"FAM66A" 140.424686848149 0.212120278320011 0.421208796155676 0.503598880783139 0.614543279235062 1 0.999639731041045
"FAM66C" 675.970457440491 -0.00939278941690115 0.188049601632463 -0.0499484675073072 0.960163453992325 1 0.999639731041045
"FAM66D" 304.607314656457 0.0484055635481383 0.380755946212184 0.127130157860131 0.898837382592361 1 0.999639731041045
"FAM66E" 15.2885023221992 -0.569451022518192 0.634618941934109 -0.897311732900208 0.369552597455534 1 0.999639731041045
"FAM69A" 2147.54805485456 -0.292989027751987 0.198727412095372 -1.474326187126 0.140393787657599 1 0.999639731041045
"FAM69B" 5489.42912155794 0.0351929289755834 0.212029242229879 0.165981487296115 0.868171519075974 1 0.999639731041045
"FAM69C" 75.501412582548 -1.77461776782453 2.04729430909799 -0.866811263987934 0.386045429371357 1 0.999639731041045
"FAM71E1" 231.872550812036 -0.464508061511379 0.418909873893732 -1.10884963678181 0.267495053286547 1 0.999639731041045
"FAM71F1" 16.9456492459875 0.600157007164899 1.10160233416535 0.544803681466072 0.58588854642003 1 0.999639731041045
"FAM71F2" 107.845516767189 0.383850477885789 0.516127117287002 0.743713060269882 0.457050086522849 1 0.999639731041045
"FAM72B" 217.639142345837 0.670816725680377 0.833794543835873 0.804534798937738 0.421088180364591 1 0.999639731041045
"FAM73A" 3910.23582815698 0.0265848312890135 0.258005270294323 0.103039876893548 0.917931322188996 1 0.999639731041045
"FAM73B" 2655.96946660451 0.0735382773561779 0.156691703700323 0.469318257569154 0.638842166892305 1 0.999639731041045
"FAM76A" 1037.65459347318 0.173562948353419 0.117323382998671 1.4793551286821 0.139045426007092 1 0.999639731041045
"FAM76B" 4433.69341097288 0.308418962493255 0.169939726306865 1.81487265629895 0.0695434815152268 1 0.999639731041045
"FAM78A" 233.153462019877 -0.116109951120032 0.261151553638814 -0.444607544937747 0.656603394027417 1 0.999639731041045
"FAM78B" 1215.42014461818 -0.235582623477144 0.374662111733146 -0.628786888504325 0.529488584959659 1 0.999639731041045
"FAM81A" 755.64678247672 -0.356290153759458 0.194535202318539 -1.83149450337557 0.0670267673788408 1 0.999639731041045
"FAM83B" 6.51317967427792 -1.42320284634488 1.18742641993861 -1.19856087286525 0.230698739981445 1 0.999639731041045
"FAM83D" 898.224964182284 0.561976946300195 1.12653726685496 0.498853400446404 0.617882664640712 1 0.999639731041045
"FAM83E" 21.533293738145 0.03739819347618 0.722590497287619 0.0517557228008965 0.958723336321925 1 0.999639731041045
"FAM83G" 43.6201487307255 -1.01705379446696 0.630334181348283 -1.61351521869159 0.106632619599614 1 0.999639731041045
"FAM83H" 1692.25900751682 0.0704140471132499 0.45361633511588 0.155228199829404 0.876641417485021 1 0.999639731041045
"FAM83H-AS1" 137.041022187931 -0.276864799725138 0.266769907423626 -1.0378411958043 0.299343994131099 1 0.999639731041045
"FAM84A" 2273.52435906081 -0.196276068916179 0.378128912373164 -0.519071836333107 0.603710647318651 1 0.999639731041045
"FAM84B" 1451.09092247429 -0.43636037683682 0.334172794886188 -1.3057926423527 0.191623082843829 1 0.999639731041045
"FAM86A" 870.147156523596 -0.0316018896609078 0.159830424268769 -0.197721365037276 0.843263072822229 1 0.999639731041045
"FAM86B1" 294.622237274157 0.19938275372127 0.313724488501192 0.63553455668639 0.52507983625186 1 0.999639731041045
"FAM86B2" 33.5907021175445 -0.184469852821418 0.407286990041803 -0.45292350929865 0.650603821739113 1 0.999639731041045
"FAM86B3P" 183.52897234312 0.394162773502742 0.322246902182667 1.22317009359274 0.221265458679158 1 0.999639731041045
"FAM86C1" 419.650543754629 0.508070632196733 0.250172579834042 2.03088057265818 0.0422671109739932 1 0.999639731041045
"FAM86C2P" 333.225663994562 0.296766804500836 0.273395889730582 1.08548378248585 0.27770744264976 1 0.999639731041045
"FAM86DP" 478.416639793386 0.0916297803396988 0.224741177602784 0.407712468703215 0.683484782300927 1 0.999639731041045
"FAM86EP" 257.85675425719 0.245871035921472 0.27049392302291 0.908970645897459 0.363365620753221 1 0.999639731041045
"FAM86FP" 120.083833877003 0.166930440442191 0.374319834115156 0.445956706613725 0.655628519085014 1 0.999639731041045
"FAM86HP" 557.949626584127 0.438703291808208 0.410561723523552 1.06854406212819 0.285275165778655 1 0.999639731041045
"FAM86JP" 131.066807645395 0.357518076220586 0.390555011736588 0.915410289144403 0.359976278846095 1 0.999639731041045
"FAM89A" 503.00703181553 0.132959424651633 1.11063161473051 0.119715144867271 0.904708802775099 1 0.999639731041045
"FAM89B" 6499.18110900859 -0.0276657700673884 0.224910554139976 -0.123007878279337 0.902100859383432 1 0.999639731041045
"FAM8A1" 12561.455460766 -0.0297385996296502 0.192037582493284 -0.154858227454984 0.87693308595541 1 0.999639731041045
"FAM90A25P" 15.8290088598124 0.313766727906301 0.613647163922113 0.511314557213737 0.60913081327541 1 0.999639731041045
"FAM91A1" 6191.29282456543 0.153835812615151 0.166794989824981 0.922304757334569 0.356369633246951 1 0.999639731041045
"FAM92A1" 3007.11955700242 0.214339374086449 0.123158545409298 1.74035324446328 0.0817970100656071 1 0.999639731041045
"FAM92B" 15.6927390532296 0.401223032322952 1.55917121526245 0.257330964294012 0.796923291036489 1 0.999639731041045
"FAM95A" 64.1376122151396 -1.01215288857752 1.55053917333913 -0.652774793427384 0.513901476142859 1 0.999639731041045
"FAM95C" 31.5380954556674 0.649893668352208 0.590472785413732 1.1006327207728 0.271056538628656 1 0.999639731041045
"FAM96A" 2214.33385683556 0.183094216040815 0.237498121821334 0.77092911150916 0.440748950663567 1 0.999639731041045
"FAM96B" 3430.71585710703 -0.0752196405331031 0.239904615145837 -0.313539781164182 0.753870602174581 1 0.999639731041045
"FAM98A" 3606.54316446941 -0.0300402799721214 0.135485727114927 -0.221722838352112 0.824529650154482 1 0.999639731041045
"FAM98B" 8747.98402979308 0.207501990502767 0.291716098102014 0.711314842934046 0.476889155732563 1 0.999639731041045
"FAM98C" 1208.06903157532 -0.129512515427353 0.283421595148982 -0.456960646768199 0.647699331623493 1 0.999639731041045
"FAN1" 4233.81862114399 0.106991689486853 0.203335742661008 0.526182402005066 0.598761479901128 1 0.999639731041045
"FANCA" 1738.5034816746 0.753401085813855 0.724436519968697 1.03998220002273 0.298348170501317 1 0.999639731041045
"FANCB" 258.220706864021 0.598970452572531 0.624424933417787 0.959235322801844 0.337440209568616 1 0.999639731041045
"FANCC" 2834.6906073007 -0.0566971644489793 0.193130899353954 -0.293568582959216 0.769087585607749 1 0.999639731041045
"FANCD2" 2385.40974537067 0.582151051747345 0.860262876755454 0.676712976320647 0.498588081688076 1 0.999639731041045
"FANCE" 1779.7000554905 -0.0702259706744461 0.142541959739498 -0.492668760853207 0.622246654105364 1 0.999639731041045
"FANCF" 2590.10310195881 0.0021075574257919 0.162946324042757 0.0129340593485182 0.989680401465531 1 0.999639731041045
"FANCG" 2502.26815387931 0.203417874966272 0.362506721701179 0.561142353476009 0.574700497360878 1 0.999639731041045
"FANCI" 4947.54925068845 0.689955645871911 1.03782945582988 0.664806382201016 0.506174340037233 1 0.999639731041045
"FANCL" 2853.67254180886 0.247111728115207 0.186086151773809 1.32794259948787 0.1841970702613 1 0.999639731041045
"FANCM" 1122.90662889011 0.351442990696461 0.315395365681611 1.11429345176631 0.265153315287673 1 0.999639731041045
"FANK1" 89.4711371430631 0.660015190892487 0.420996633934639 1.56774457962758 0.116940753332856 1 0.999639731041045
"FAR1" 9355.96422738197 -0.00108160960313018 0.165882351099463 -0.00652034165154588 0.994797556928617 1 0.999639731041045
"FAR2" 2658.57548885911 -0.71616727387588 0.4374249934273 -1.63723446222079 0.101581488848653 1 0.999639731041045
"FAR2P1" 3752.08222688942 0.531555058443482 0.459910521543261 1.15577929519814 0.247771444058234 1 0.999639731041045
"FAR2P2" 2565.43452028404 -0.447075281701482 0.642581753614001 -0.695748485211486 0.486586355658364 1 0.999639731041045
"FARP1" 29904.7169031958 -0.148856703012005 0.222562694287858 -0.668830432199372 0.503603651602885 1 0.999639731041045
"FARP2" 1543.29478563763 0.162922925877689 0.129045837235318 1.26251980976802 0.206761802661043 1 0.999639731041045
"FARS2" 1286.86269330602 0.153173687085368 0.177404300617156 0.863415861692789 0.387908861538611 1 0.999639731041045
"FARSA" 6304.57198833496 -0.0779069238382668 0.208354928591958 -0.373914475480633 0.708467946480019 1 0.999639731041045
"FARSB" 9547.34161673186 0.0628790258708207 0.114498022344623 0.549171283339406 0.582887909642098 1 0.999639731041045
"FAS" 276.21568732399 0.4938676335924 0.579230715981699 0.852626803044063 0.393866294022752 1 0.999639731041045
"FASN" 63851.2175111722 -0.313279456621553 0.199134129981751 -1.57320825239884 0.115670605094206 1 0.999639731041045
"FASTK" 2992.00924807421 0.0198539044794184 0.19412840515743 0.10227202177506 0.918540762229158 1 0.999639731041045
"FASTKD1" 3345.4772358506 0.0920176191862549 0.1705731030806 0.539461483225606 0.589568466973011 1 0.999639731041045
"FASTKD2" 7238.11038614268 0.0502275982868246 0.0694813159166998 0.722893595553685 0.469745258552223 1 0.999639731041045
"FASTKD3" 928.330036572654 0.239302867197041 0.125113660841437 1.91268375961216 0.0557885495076515 1 0.999639731041045
"FASTKD5" 3823.09991528895 0.0154326448730841 0.153030153191791 0.100847085043054 0.919671848877471 1 0.999639731041045
"FAT1" 14586.5002976782 0.408460574366368 0.51997674129416 0.785536240235973 0.432139230892346 1 0.999639731041045
"FAT2" 148.260111435457 -0.372730229719291 0.76627184298191 -0.486420365217687 0.626669154354248 1 0.999639731041045
"FAT3" 20721.3419471342 0.204864937926967 0.318662282571385 0.642890449016582 0.520295187233937 1 0.999639731041045
"FAT4" 8214.80962515934 0.550602724260898 0.838731090899539 0.656471102878012 0.511521054587737 1 0.999639731041045
"FAU" 15996.9010237995 0.048007328767053 0.216759938923723 0.22147694359679 0.824721087199823 1 0.999639731041045
"FAXC" 9006.58141967693 -0.0861949584563742 0.247803598412927 -0.347835782080708 0.727963515449058 1 0.999639731041045
"FAXDC2" 333.913258066276 0.436473980596554 1.01536445880607 0.429869271876806 0.667290739056206 1 0.999639731041045
"FBF1" 609.713116882994 0.159390405788788 0.382164801834505 0.41707243844453 0.676625423914905 1 0.999639731041045
"FBL" 6823.90200583447 0.501942022920339 0.705243901657981 0.711728271226886 0.476633057455643 1 0.999639731041045
"FBLIM1" 1563.86943876634 -0.635561932556291 0.272812188611919 -2.32966839124769 0.0198236843984326 1 0.999639731041045
"FBLL1" 2923.77640807076 -0.336797216656771 0.38276558832507 -0.87990463858193 0.378910971665917 1 0.999639731041045
"FBLN1" 3021.7153060619 0.155388274942943 0.798794855587375 0.194528387177308 0.845762170493336 1 0.999639731041045
"FBLN2" 262.388375387638 -0.209541169571652 0.645825140795088 -0.32445495899042 0.745593616865194 1 0.999639731041045
"FBLN5" 143.511408623009 -0.603496306310322 0.867414292488021 -0.695741713661764 0.48659059712026 1 0.999639731041045
"FBLN7" 198.830540482765 0.276335835512861 0.907395369330473 0.304537409879838 0.760718496347428 1 0.999639731041045
"FBN1" 2231.72414680817 0.485666056062356 0.421510776690834 1.15220317704612 0.24923759247062 1 0.999639731041045
"FBN2" 3859.57662589643 1.86933399853259 1.09912512450199 1.70074721872961 0.0889904642967784 1 0.999639731041045
"FBN3" 6216.75656938414 -0.206578815781135 0.168364037126739 -1.22697708671376 0.219831203078245 1 0.999639731041045
"FBP1" 10.5263254461688 -0.900449111587737 1.06863894261685 -0.842613043263001 0.399444893913551 1 0.999639731041045
"FBP2" 12.0279522500984 -0.676126179440162 0.842321792331086 -0.802693442810039 0.422151943868823 1 0.999639731041045
"FBRS" 4881.32528683533 0.104667517154492 0.132296155032402 0.791160688901786 0.42885022806787 1 0.999639731041045
"FBRSL1" 6611.3861950552 0.033684796058902 0.152171878237591 0.22136019118006 0.824811986395454 1 0.999639731041045
"FBXL12" 1783.2590033684 0.14306620717451 0.13147254273812 1.08818316125127 0.276514256859995 1 0.999639731041045
"FBXL13" 294.992019592942 0.0899357106595852 0.20775986613654 0.432882983282629 0.665099783004148 1 0.999639731041045
"FBXL14" 2407.04522811121 0.228894726345218 0.146298634106876 1.56457186181249 0.117683330894256 1 0.999639731041045
"FBXL15" 1925.18528034625 -0.0852739725410363 0.260176054666166 -0.327754883709233 0.743097002181373 1 0.999639731041045
"FBXL16" 12396.8928480133 -0.0187227898598534 0.432172635477027 -0.0433224788496555 0.965444472511194 1 0.999639731041045
"FBXL17" 7659.62163948663 -0.136125074294033 0.196483307463647 -0.692807323183007 0.488430475858697 1 0.999639731041045
"FBXL18" 4381.26910459977 -0.0927927078655207 0.196331466312225 -0.472632887679618 0.636475114811958 1 0.999639731041045
"FBXL19" 16486.2729936847 -0.296129441849539 0.231092483563867 -1.28143259911653 0.200041760002585 1 0.999639731041045
"FBXL19-AS1" 483.379229613681 0.570410746746728 0.347348932072553 1.64218367778825 0.10055194427137 1 0.999639731041045
"FBXL2" 5264.2919911697 -0.469180658348834 0.26436763979799 -1.77472802158141 0.0759428061594154 1 0.999639731041045
"FBXL20" 5874.82284874198 0.0955370085050605 0.108308276058766 0.882084102725672 0.377731328367323 1 0.999639731041045
"FBXL22" 66.2328925698457 0.104432845663213 0.385949433746693 0.270586860691587 0.78670880260665 1 0.999639731041045
"FBXL3" 5071.53215023073 -0.0531075472200968 0.133691400448094 -0.397239815291756 0.691190624112516 1 0.999639731041045
"FBXL4" 1223.54480612127 0.105142890858772 0.191260805681773 0.549735689358714 0.582500674172664 1 0.999639731041045
"FBXL5" 8162.89161126954 -0.124793449373053 0.176566257227092 -0.706779717330412 0.479703380916402 1 0.999639731041045
"FBXL6" 1474.8223318325 0.160804690981101 0.265314377485821 0.606091130472923 0.5444542403925 1 0.999639731041045
"FBXL7" 1954.85062457272 0.420149245669379 0.575586345067358 0.729949987990439 0.465420755241732 1 0.999639731041045
"FBXL8" 26.5879308448124 -0.969268670647805 0.571716235090475 -1.69536670669221 0.0900058776140778 1 0.999639731041045
"FBXO10" 3399.1942059182 0.101769548935743 0.086022223759895 1.18306112638755 0.236784922743062 1 0.999639731041045
"FBXO11" 18643.4515241992 0.0397028686357005 0.113845727765486 0.348742718896623 0.727282470232522 1 0.999639731041045
"FBXO15" 124.046552667806 -0.0537452184089057 0.353068218992138 -0.152223325459102 0.879010797289913 1 0.999639731041045
"FBXO16" 911.023413902226 0.0443814209901003 0.101848495942963 0.435759218427288 0.663011435352732 1 0.999639731041045
"FBXO17" 177.143640056793 -0.138347355387704 0.956312165289985 -0.144667568194903 0.884973346562468 1 0.999639731041045
"FBXO18" 5313.49956838492 0.0980117398317761 0.114402237639795 0.856729220108214 0.391594550667902 1 0.999639731041045
"FBXO2" 1164.0747081092 -0.794404303022899 0.428874504441931 -1.85230013627555 0.0639827361663681 1 0.999639731041045
"FBXO21" 13945.0482235468 -0.0661531239028471 0.104706197544017 -0.631797596078659 0.527519144660987 1 0.999639731041045
"FBXO22" 3979.85191900645 0.0698401627907803 0.165237476355196 0.422665392447965 0.672539408730781 1 0.999639731041045
"FBXO22-AS1" 34.7563114182825 -0.853235861413259 0.753248410620192 -1.13274166846332 0.257322753758446 1 0.999639731041045
"FBXO24" 34.9877684731341 0.607848389894189 0.687605616301555 0.884007308089833 0.376692267795059 1 0.999639731041045
"FBXO25" 2551.52272573321 -0.0403763509479936 0.22812601164668 -0.176991438444679 0.859515114543555 1 0.999639731041045
"FBXO27" 545.557798561993 -0.444353331713688 0.407829530810232 -1.08955653807338 0.275908536936396 1 0.999639731041045
"FBXO28" 5420.91392017108 0.135928809449055 0.115244191771258 1.17948512076732 0.238205058102695 1 0.999639731041045
"FBXO3" 6938.58241897493 0.0153522967209694 0.129773055549294 0.118301111551911 0.905829076694395 1 0.999639731041045
"FBXO30" 5605.00329162356 0.0158846632195612 0.197339391708624 0.0804941328846054 0.935844262374834 1 0.999639731041045
"FBXO31" 4737.40207231099 -0.123065732952335 0.154664753393456 -0.79569346119387 0.426210228361842 1 0.999639731041045
"FBXO32" 723.174326607738 0.675493609367785 0.841290291929938 0.802925715234617 0.42201767181917 1 0.999639731041045
"FBXO33" 1819.25238902458 0.105033063474854 0.115345528219871 0.910595019120645 0.36250879588881 1 0.999639731041045
"FBXO34" 4355.5564879728 -0.117398720445769 0.101248831973758 -1.15950691141007 0.246249620978003 1 0.999639731041045
"FBXO36" 474.566364152562 -0.00177441968592618 0.265953128911466 -0.00667192633976069 0.994676612477466 1 0.999639731041045
"FBXO38" 5572.64711431926 -0.0631871390525316 0.124552185171537 -0.507314576340099 0.611934112643379 1 0.999639731041045
"FBXO4" 144.553570155202 -0.0122575724001424 0.395725313442837 -0.0309749515225616 0.975289515874239 1 0.999639731041045
"FBXO41" 11209.5536553451 -0.272300588574815 0.319321940635752 -0.852746253616898 0.393800034833645 1 0.999639731041045
"FBXO42" 5138.52597094326 -0.0956903926079126 0.0870238199702796 -1.09958851083063 0.271511450092775 1 0.999639731041045
"FBXO43" 35.0143291495328 0.13355596869775 0.635383680330115 0.210197354499821 0.833513644246842 1 0.999639731041045
"FBXO44" 5704.01391375242 -0.30478401243853 0.256272993528198 -1.18929430777104 0.234323874495881 1 0.999639731041045
"FBXO45" 7775.94512828975 -0.0755046679014628 0.126424809998964 -0.597229830933357 0.550353945227438 1 0.999639731041045
"FBXO46" 1139.59605503264 0.0553877547107001 0.188304090817994 0.294139943907195 0.768650969379134 1 0.999639731041045
"FBXO48" 287.538624791511 -0.0707925443535346 0.318127804740559 -0.222528629370412 0.823902388900295 1 0.999639731041045
"FBXO5" 2189.08067432027 0.544578243211528 0.593686045360185 0.917283213017305 0.358994251655507 1 0.999639731041045
"FBXO6" 125.726084860219 -0.763453355048632 0.612491853455925 -1.24647103588549 0.212591516265825 1 0.999639731041045
"FBXO7" 5933.81867141501 -0.0119124169335834 0.0726366296181787 -0.164000133213809 0.869731038941564 1 0.999639731041045
"FBXO8" 1143.70135278162 0.0218195199710517 0.258904888812164 0.0842761991523528 0.932836835393927 1 0.999639731041045
"FBXO9" 8435.82131890227 -0.0238952750112922 0.274794747651911 -0.0869568112763235 0.930705841622923 1 0.999639731041045
"FBXW11" 21086.8023125862 -0.0199777711294601 0.164927001877307 -0.121130990693216 0.903587282877496 1 0.999639731041045
"FBXW12" 19.9664768874959 0.427682651116663 0.809892218202201 0.528073540533619 0.597448294703676 1 0.999639731041045
"FBXW2" 16002.5550021282 0.0112246556812223 0.177046768630386 0.0633993818020796 0.949448479513142 1 0.999639731041045
"FBXW4" 1999.4253883638 -0.377663762716611 0.466291493627511 -0.809930628968971 0.417980047016695 1 0.999639731041045
"FBXW4P1" 25.3953542067971 0.627203275476124 0.623514150643673 1.00591666577036 0.314455658660309 1 0.999639731041045
"FBXW5" 6381.26469931727 -0.0284159995107263 0.200623409345292 -0.141638503719273 0.887365551945721 1 0.999639731041045
"FBXW7" 12638.9121806933 -0.111093010814837 0.326403543712269 -0.340354793797114 0.733589357949413 1 0.999639731041045
"FBXW8" 4095.09088044483 0.0569733559431221 0.131363818799369 0.433706605546671 0.664501509243846 1 0.999639731041045
"FBXW9" 1072.10974108902 0.0426565185161203 0.196768132329164 0.216785706156739 0.828375351911832 1 0.999639731041045
"FCER1G" 9.07244500034736 -0.625392016461555 1.05653865647348 -0.591925352309391 0.553900576161866 1 0.999639731041045
"FCF1" 4566.60733121974 0.0868273871952523 0.135929849299646 0.63876615506171 0.522975068838112 1 0.999639731041045
"FCGBP" 68.3524410923939 0.117341191143062 0.482150980707126 0.243370221856582 0.807718609934721 1 0.999639731041045
"FCGRT" 264.763129549568 0.017414806577009 0.66877029645176 0.0260400419537251 0.979225400408846 1 0.999639731041045
"FCHO1" 2127.53795959223 -0.271288756502783 0.255386520398103 -1.06226732749987 0.288114342443646 1 0.999639731041045
"FCHO2" 1871.02222827197 0.0957712585300376 0.287873557914271 0.332685152550754 0.73937195829584 1 0.999639731041045
"FCHSD2" 7871.71711667814 -0.0369553128906304 0.100347831525798 -0.368272162225347 0.712670307483189 1 0.999639731041045
"FCRLA" 27.3865821396023 -1.26191879965347 0.873232556075575 -1.44511194741147 0.148426443640337 1 0.999639731041045
"FCRLB" 105.448801046131 -0.111191511816648 0.452281317864956 -0.245845909226452 0.80580151700974 1 0.999639731041045
"FDFT1" 45176.1505305212 -0.15375422381103 0.171066737708131 -0.898796726183911 0.368760944222826 1 0.999639731041045
"FDPS" 18562.1892738404 -0.244536107777879 0.149863205615771 -1.63172879408997 0.102736631441008 1 0.999639731041045
"FDX1" 2179.20069786813 0.094682723196241 0.107125757658762 0.883846474139699 0.376779094804317 1 0.999639731041045
"FDX1L" 948.348503363989 0.0126947936311956 0.223946749111613 0.0566866618138255 0.954794799260932 1 0.999639731041045
"FDXACB1" 617.31229654369 0.0254698625194844 0.1441204077519 0.176726272960108 0.859723402852004 1 0.999639731041045
"FDXR" 1310.65819214138 0.440675360083411 0.550842501609863 0.800002466758677 0.423709367969901 1 0.999639731041045
"FECH" 3328.14710031512 0.0242041259740836 0.24178964919748 0.100104061751275 0.920261710721417 1 0.999639731041045
"FEM1A" 4805.90076039595 0.0267469477555339 0.150944997140747 0.177196649522568 0.859353927316049 1 0.999639731041045
"FEM1B" 27594.833362901 -0.104987786356213 0.154919365884142 -0.677693106714171 0.497966298000306 1 0.999639731041045
"FEM1C" 5205.54904376953 0.036486483732051 0.16409957190786 0.22234356438503 0.82404644125 1 0.999639731041045
"FEN1" 4324.76588275008 0.358119481720515 0.316048612913556 1.13311518256359 0.257165886337514 1 0.999639731041045
"FER" 2243.16646277597 0.128987433947571 0.203500986907113 0.633841810341914 0.526184064084574 1 0.999639731041045
"FER1L4" 395.657605963915 -1.12688010697273 0.792250665546168 -1.42237823958895 0.154916476741684 1 0.999639731041045
"FER1L5" 106.104498144273 -0.0706740886075777 0.403695101192388 -0.175067986702907 0.861026212669526 1 0.999639731041045
"FER1L6" 37.9827622762664 0.586778712061505 1.19690168999648 0.490248043733008 0.623958387620413 1 0.999639731041045
"FERMT1" 145.064258524705 -0.0341444276190523 0.604369407205511 -0.0564959563008485 0.954946716786564 1 0.999639731041045
"FERMT2" 6034.87659759277 0.094745519190356 0.154784810084252 0.612111221629463 0.540464173572265 1 0.999639731041045
"FERMT3" 49.5772452039613 0.122729937996715 0.302202333761693 0.406118432207398 0.684655583081989 1 0.999639731041045
"FES" 24.54616175055 -0.568989234242006 0.840269274038007 -0.677151065524109 0.498310111821817 1 0.999639731041045
"FEV" 5.52032033740714 -4.10182967207153 1.82731032123972 -2.2447362248185 0.0247850710684578 1 0.999639731041045
"FEZ1" 25661.1636058733 -0.122408657695369 0.158673916845594 -0.771447885883378 0.440441500855097 1 0.999639731041045
"FEZF1" 892.632612618946 0.569298254461135 0.80521027033896 0.70701812362811 0.479555215110677 1 0.999639731041045
"FEZF1-AS1" 1562.81746490114 0.0818886776702513 0.753747392203784 0.108642070960707 0.913486390427299 1 0.999639731041045
"FEZF2" 424.353629480803 2.1061082205134 1.38084937508203 1.52522661668893 0.127202583943536 1 0.999639731041045
"FFAR4" 101.323172334334 -0.233596160757323 1.01049128382756 -0.231170881427599 0.817182050615009 1 0.999639731041045
"FGD1" 6301.09956353281 -0.155609978243577 0.155974407790768 -0.997663529854977 0.318442543549954 1 0.999639731041045
"FGD3" 463.868302967985 -0.26358109795343 1.07613856219957 -0.244932304455928 0.806508848035651 1 0.999639731041045
"FGD4" 11062.8150599746 -0.0221609233289656 0.180122155821444 -0.123032745349405 0.902081167902745 1 0.999639731041045
"FGD5" 2922.62636966581 -0.348439804661144 0.434821675178689 -0.801339548029555 0.422935101608296 1 0.999639731041045
"FGD5-AS1" 30705.7462921893 0.159493165006278 0.0961833074954938 1.65822084059389 0.0972728997708225 1 0.999639731041045
"FGD6" 2575.06940101726 0.393909654108944 0.297021227270881 1.32620034510093 0.184773345029811 1 0.999639731041045
"FGF10" 22.6245264393143 -0.883930982674212 1.25797704941767 -0.702660659098188 0.482267250241435 1 0.999639731041045
"FGF11" 2941.3079254438 -0.383702193737045 0.492577080124553 -0.77896883395391 0.435998073926839 1 0.999639731041045
"FGF12" 5341.00518462868 -0.30761567684934 0.324661785655238 -0.947495795442954 0.343386197733467 1 0.999639731041045
"FGF13" 19833.8282774461 -0.175277509901444 0.327446839082267 -0.535285392867717 0.592452525498404 1 0.999639731041045
"FGF13-AS1" 33.7830085273088 -0.792081737831436 0.625246456441311 -1.26683123058337 0.205215642516377 1 0.999639731041045
"FGF14" 7584.45390536988 -0.0217190449983696 0.352061384154756 -0.0616910742724982 0.950808848130322 1 0.999639731041045
"FGF14-AS2" 267.248519938666 0.241091560225681 0.285328859405124 0.844960305551733 0.398133002043773 1 0.999639731041045
"FGF17" 231.911503983452 -0.0699109566925059 0.451136170360166 -0.154966418757095 0.876847791392728 1 0.999639731041045
"FGF18" 770.350512818899 0.290080174548108 0.61032724212575 0.47528629647559 0.634582925123239 1 0.999639731041045
"FGF19" 73.6062781302427 0.688851701226953 1.77075380331035 0.389016078880742 0.697264252176134 1 0.999639731041045
"FGF2" 2590.30170525742 0.067892420099447 0.337621864540378 0.201090116577232 0.840628109977096 1 0.999639731041045
"FGF20" 31.3676814554777 0.0318815497774683 0.844789749869561 0.0377390348100115 0.969895752874189 1 0.999639731041045
"FGF22" 36.3982651111525 -0.0843928967130062 0.551252283038324 -0.15309305613731 0.878324891727994 1 0.999639731041045
"FGF23" 6.64244855760294 -2.08671819943488 1.63876083854441 -1.2733512727143 0.202893420071894 1 0.999639731041045
"FGF5" 368.059950302879 0.0257734597073418 0.574096171935984 0.0448939759002883 0.964191818540315 1 0.999639731041045
"FGF7" 109.077007343896 0.131979603112055 0.399587687992669 0.330289463559438 0.741181253510589 1 0.999639731041045
"FGF8" 20.1182062447347 -0.236169479857689 0.642873832040062 -0.36736520929502 0.713346619056883 1 0.999639731041045
"FGF9" 2400.59124583524 -0.0444358350324382 0.209128497816521 -0.212481012852797 0.83173178914734 1 0.999639731041045
"FGFBP3" 21216.4053433258 -0.5760595218621 0.678984880210201 -0.848412886136379 0.39620806866651 1 0.999639731041045
"FGFR1" 15927.0369046937 0.205920362543512 0.265164676508982 0.776575391769937 0.437409324718449 1 0.999639731041045
"FGFR1OP" 2868.34949448423 0.213393399780285 0.162069792683302 1.316675959457 0.187947265268601 1 0.999639731041045
"FGFR1OP2" 2890.20562321165 0.123285189058878 0.169008962117956 0.729459476668661 0.465720647270369 1 0.999639731041045
"FGFR2" 4521.54835199324 0.232503815644586 1.27871959157724 0.181825489478741 0.855719680236934 1 0.999639731041045
"FGFR3" 4898.61327639978 0.423053464939854 1.52908201668916 0.276671532542034 0.782032332619966 1 0.999639731041045
"FGFR4" 303.839855600649 -0.290210710113983 0.568513498279368 -0.510472857711065 0.609720225317229 1 0.999639731041045
"FGFRL1" 1569.64862615187 0.449301197526441 0.870100357028365 0.516378592305064 0.605590014571906 1 0.999639731041045
"FGGY" 553.217104871467 -0.00209982989454635 0.178164876199576 -0.0117858802438375 0.990596445821682 1 0.999639731041045
"FH" 8553.86190979786 -0.0145116194387441 0.0612680477797357 -0.236854607982854 0.812769585598448 1 0.999639731041045
"FHAD1" 308.28657132791 -0.251534925641627 0.389229376370768 -0.646238287528488 0.518125047239105 1 0.999639731041045
"FHIT" 181.233946556237 -0.712951059703063 0.382504820686982 -1.86390084815819 0.0623356296117513 1 0.999639731041045
"FHL1" 14648.7093274442 -0.306233270039787 0.158228701891622 -1.93538382340734 0.0529432129011531 1 0.999639731041045
"FHL2" 82.7237464458398 -0.58746570508344 0.515575532684879 -1.13943674174023 0.254521038635929 1 0.999639731041045
"FHL3" 749.849831689981 -0.491625844734642 0.293055218862043 -1.67758774828739 0.0934276062153464 1 0.999639731041045
"FHOD1" 420.909967139251 0.845288934321166 0.729180289503243 1.15923173800683 0.246361737812094 1 0.999639731041045
"FHOD3" 8276.7897867595 -0.0109071649736848 0.162840263195806 -0.0669807623718314 0.946597018205117 1 0.999639731041045
"FIBIN" 60.5697170731532 1.93442012500466 2.21033041321678 0.875172378499477 0.381480119913783 1 0.999639731041045
"FIBP" 7107.2201079841 -0.0680362844150377 0.191654896744391 -0.354993718244398 0.722594297272476 1 0.999639731041045
"FICD" 242.676799149144 0.0562019521233072 0.171274979205997 0.328138718123629 0.742806780416605 1 0.999639731041045
"FIG4" 5409.59120088271 -0.137950881629279 0.111163844605076 -1.24096896899678 0.214617212446646 1 0.999639731041045
"FIGN" 2605.40842400094 0.010236139444473 0.521314281179552 0.019635256147812 0.984334338910456 1 0.999639731041045
"FIGNL1" 2438.06904904104 0.129742048561374 0.24352037332888 0.532776977908759 0.594187972242562 1 0.999639731041045
"FIGNL2" 2856.05855055723 -0.259188366554409 0.368231762712675 -0.703872921349941 0.481511916230621 1 0.999639731041045
"FILIP1" 1263.98402069999 0.452968914239233 0.322724304718168 1.40357855797321 0.160444383827009 1 0.999639731041045
"FILIP1L" 209.119104063173 0.0397114014918116 0.489056471436478 0.0812000327388973 0.935282873481805 1 0.999639731041045
"FIP1L1" 5487.32821244268 -0.00102442574535214 0.167634654344024 -0.00611106187656033 0.995124108427025 1 0.999639731041045
"FIRRE" 707.181127847206 0.199605386317744 0.415133202274515 0.480822505220266 0.630642653812891 1 0.999639731041045
"FIS1" 6023.36183130764 0.0370257666407419 0.249175974246103 0.148592843883788 0.881874920073324 1 0.999639731041045
"FITM1" 21.2400109842825 0.462082673366313 0.651432720450212 0.709332919364202 0.478117904551428 1 0.999639731041045
"FITM2" 752.394354152476 -0.165597776581187 0.235610425520807 -0.702845709034905 0.482151908043444 1 0.999639731041045
"FIZ1" 1891.7701091086 -0.0530760080203086 0.176778494846425 -0.30024018513348 0.763993954857522 1 0.999639731041045
"FJX1" 6648.62001005511 0.126950287645347 0.280832660174981 0.452049585565462 0.651233261209812 1 0.999639731041045
"FKBP10" 4514.02813615677 0.581040784099761 0.594902807759008 0.976698675013041 0.328718351325565 1 0.999639731041045
"FKBP11" 1127.64908727422 0.251874147364674 0.344731372298982 0.73063889046404 0.464999750807017 1 0.999639731041045
"FKBP14" 1099.76324005332 0.369252605458026 0.474002012426307 0.779010628178365 0.435973454045383 1 0.999639731041045
"FKBP15" 3324.1606655235 0.0817113972010466 0.131421035204044 0.621752804443989 0.534104424125597 1 0.999639731041045
"FKBP1A" 15602.4935738133 0.0705947058511537 0.225312680537933 0.31331883177906 0.754038444219638 1 0.999639731041045
"FKBP1A-SDCBP2" 21.4980205068114 0.223809385561478 0.601330712184798 0.372190179258128 0.709751257537296 1 0.999639731041045
"FKBP1B" 4362.26440092326 -0.439816208503412 0.266756146273235 -1.64875754372652 0.0991973160531611 1 0.999639731041045
"FKBP2" 2272.68852572115 -0.286804121952208 0.249919911695809 -1.1475841200732 0.251140288414286 1 0.999639731041045
"FKBP3" 14306.4076010865 0.115651867403159 0.120556089360796 0.959319997988988 0.337397563954202 1 0.999639731041045
"FKBP4" 22799.0897426833 -0.186299152019472 0.139300609862871 -1.33738934957189 0.181095579120949 1 0.999639731041045
"FKBP5" 4270.5963439018 -0.0395728317495533 0.277484893539915 -0.142612562596533 0.886596175384779 1 0.999639731041045
"FKBP7" 1702.16470058595 0.0779938878049552 0.251195820172175 0.310490388540289 0.756188067420825 1 0.999639731041045
"FKBP8" 19810.1691905084 -0.15009375376935 0.244881084186719 -0.612925062251459 0.539925890841621 1 0.999639731041045
"FKBP9" 3212.22046957351 -0.432661620280028 0.28996132847865 -1.49213559804712 0.135663601369921 1 0.999639731041045
"FKBP9P1" 32.9670912786672 0.0232096691804189 0.59561634725537 0.0389674818150479 0.968916314664918 1 0.999639731041045
"FKBPL" 460.706458497184 0.0458008716370746 0.213353070872097 0.214671724432463 0.830023269252443 1 0.999639731041045
"FKRP" 4581.56727089651 -0.0751854788400693 0.301441216889781 -0.249420034910355 0.803035889143501 1 0.999639731041045
"FKTN" 4681.43404524859 0.104746381528967 0.134239107641591 0.780297063718814 0.435216040737008 1 0.999639731041045
"FLAD1" 2693.30775422425 0.085525499237867 0.132269752719113 0.646599071062668 0.517891459388571 1 0.999639731041045
"FLCN" 3688.68365418259 -0.106934169486662 0.174597969914421 -0.612459409116131 0.540233845871693 1 0.999639731041045
"FLII" 8189.03417351919 -0.0245438130155653 0.153433029244277 -0.159964338424744 0.872909166229707 1 0.999639731041045
"FLJ10038" 8534.45392443878 0.071755777617717 0.14619946393111 0.490807392095013 0.623562681275336 1 0.999639731041045
"FLJ16779" 230.566562135045 0.23193123525425 0.608022026926887 0.381452028023549 0.702867861171287 1 0.999639731041045
"FLJ20021" 210.12598072212 -0.177520277077361 0.271871381908485 -0.652956835071065 0.513784106624652 1 0.999639731041045
"FLJ22184" 10422.9723384256 -0.12384066028532 0.228926149016798 -0.540963366645516 0.588532832990654 1 0.999639731041045
"FLJ23867" 676.69365624659 0.161758959155156 0.327497674897346 0.493923992608068 0.621359859459815 1 0.999639731041045
"FLJ26850" 55.1984019270233 -0.715796086653785 0.58390234006918 -1.22588323000894 0.220242620448006 1 0.999639731041045
"FLJ27354" 43.3282660308726 -0.328685803917437 0.456052262775172 -0.7207195989278 0.471082051479882 1 0.999639731041045
"FLJ30403" 204.973174239486 -0.113780023600721 0.291221187166896 -0.390699676447356 0.696019238048463 1 0.999639731041045
"FLJ30679" 38.945142325803 -0.0551859700717254 0.593418681169042 -0.0929966848414821 0.925906194923731 1 0.999639731041045
"FLJ31104" 31.8482675776194 0.15915275910218 0.872972361525206 0.182311337811564 0.855338401505189 1 0.999639731041045
"FLJ31306" 4686.46508524164 0.370628934866393 0.175480731432153 2.11207767281099 0.0346797876951309 1 0.999639731041045
"FLJ32255" 237.764598441507 0.567988682960684 0.397323429857073 1.42953734987389 0.152849847799762 1 0.999639731041045
"FLJ33360" 57.794271533143 0.174976965927349 0.500948516781948 0.3492913145075 0.726870618350419 1 0.999639731041045
"FLJ34503" 10.9281687552412 -0.311805272833209 1.3580449850108 -0.229598633531812 0.81840366879592 1 0.999639731041045
"FLJ35934" 79.6338438458913 0.361558788867628 0.710292423929717 0.509028080107192 0.610732541762628 1 0.999639731041045
"FLJ37035" 120.659233667733 0.177961070606327 0.322233361811095 0.552273885007148 0.580760719997735 1 0.999639731041045
"FLJ37201" 229.243573518152 -0.359527679232591 0.404844609257891 -0.888063397686413 0.374506649999247 1 0.999639731041045
"FLJ37453" 1175.41196915936 -0.0368536133334533 0.15764275038385 -0.233779309506572 0.815156313148039 1 0.999639731041045
"FLJ38576" 33.3015652655513 -0.470208160666156 0.547750387172098 -0.858435104160723 0.390652250574737 1 0.999639731041045
"FLJ41278" 67.4540293305971 -0.0806764455754225 0.474240505325648 -0.170117155049892 0.864918002381071 1 0.999639731041045
"FLJ42351" 18.9098326821395 -0.286733878006864 0.550968927035516 -0.520417511654665 0.602772607317682 1 0.999639731041045
"FLJ42627" 5759.37817776726 0.240136758414292 0.207016470060837 1.15998866343205 0.246053421734786 1 0.999639731041045
"FLJ43681" 281.657813585767 -0.284007862689538 0.273764468354296 -1.03741681452242 0.299541645353147 1 0.999639731041045
"FLJ44313" 62.5988676389167 0.178651971661564 0.449138312959352 0.397766047800362 0.690802646555973 1 0.999639731041045
"FLJ44511" 56.6140648348681 -0.743058170695612 0.400180111485993 -1.85680934501319 0.0633382837161415 1 0.999639731041045
"FLJ44635" 73.9798198872258 0.132783362007912 0.426704560368312 0.311183367464596 0.755661226611462 1 0.999639731041045
"FLJ46906" 81.2784030891157 0.193379266309479 0.904430865540916 0.213813209696049 0.830692723313647 1 0.999639731041045
"FLNA" 24169.5540201499 0.293811317742824 0.639381014943951 0.459524619711425 0.64585747653879 1 0.999639731041045
"FLNB" 4200.05645174621 0.147352967382255 0.280692402226403 0.52496243650871 0.599609304076713 1 0.999639731041045
"FLNC" 1581.8101478602 -0.586401016154129 0.736873686500376 -0.795795842485724 0.426150708630849 1 0.999639731041045
"FLOT1" 10740.790868941 -0.191181426871396 0.169288179062067 -1.12932531929062 0.258760623811181 1 0.999639731041045
"FLOT2" 11251.1806017549 -0.165852242005656 0.160266293814968 -1.03485416713471 0.300737021794877 1 0.999639731041045
"FLRT1" 1528.24766654521 -0.437197467075629 0.374380890609299 -1.16778788138491 0.24289233757575 1 0.999639731041045
"FLRT2" 4934.57416959074 -0.0880573337513393 0.345530589705809 -0.25484670930673 0.798841497223234 1 0.999639731041045
"FLRT3" 4180.53946833528 -0.304104985041454 0.287201057849749 -1.05885746841694 0.289664696570256 1 0.999639731041045
"FLT1" 34.8622931611988 -1.64552573969577 0.877883768201339 -1.87442324291656 0.0608721123883687 1 0.999639731041045
"FLT3" 57.2960027377857 -0.563390195274551 0.672250802268994 -0.838065485936181 0.401993925690905 1 0.999639731041045
"FLT3LG" 23.5494569059887 -0.0325097846773144 0.680498983249233 -0.0477734507729716 0.961896795603365 1 0.999639731041045
"FLT4" 354.041538765361 0.100536776966168 0.479855855321133 0.209514536191052 0.834046588951243 1 0.999639731041045
"FLVCR1" 9285.10584618326 -0.0362336861897272 0.249894780538147 -0.144995770266582 0.884714211338002 1 0.999639731041045
"FLVCR1-AS1" 259.079600980131 -0.289759294553996 0.241087540859212 -1.20188415179533 0.229408415483401 1 0.999639731041045
"FLVCR2" 61.0679559874038 0.461288787761709 1.17738852291775 0.391789777785982 0.69521354863166 1 0.999639731041045
"FLYWCH1" 4909.0363681681 -0.0414508531546087 0.148236041546457 -0.279627361350026 0.779763412858839 1 0.999639731041045
"FLYWCH2" 1770.05178993475 -0.0707406570337218 0.223743319406839 -0.3161688010228 0.751874387199568 1 0.999639731041045
"FMN1" 1165.11228851056 0.726182637661906 0.825465620732793 0.879724872148218 0.379008372041134 1 0.999639731041045
"FMN2" 6165.35908329692 -0.0778928700455648 0.193693012829874 -0.402145998492885 0.687576581864766 1 0.999639731041045
"FMNL1" 846.49365740326 -0.492097779964119 0.294820927109403 -1.66914128107843 0.0950893838126026 1 0.999639731041045
"FMNL2" 12065.0570115551 0.128917583425094 0.128833202913777 1.00065495935371 0.316993649682819 1 0.999639731041045
"FMNL3" 3312.75889955785 0.130558690813784 0.244708504073575 0.533527395412994 0.593668552282561 1 0.999639731041045
"FMO4" 42.1388543953268 0.746023839299588 1.45210922410356 0.513751876867345 0.607425477122457 1 0.999639731041045
"FMO5" 29.6257267712341 -0.402331057165821 0.654386747353063 -0.614821523805632 0.538672593246274 1 0.999639731041045
"FMR1" 9814.74904664122 0.117290481965591 0.132054758845115 0.8881957984048 0.374435438477678 1 0.999639731041045
"FMR1-AS1" 29.9107118805608 -1.57207237521666 0.918653307416058 -1.71127928515112 0.0870295684812007 1 0.999639731041045
"FN1" 8914.75712260516 0.930146310674583 0.98682726508879 0.942562435778355 0.345904761370611 1 0.999639731041045
"FN3K" 2998.79542514761 -0.507564611715785 0.256498522019128 -1.97882080458123 0.0478361852628706 1 0.999639731041045
"FN3KRP" 3846.00202324573 -0.0968511108160886 0.0939283632520902 -1.03111677306837 0.302486063062126 1 0.999639731041045
"FNBP1" 9547.68366325019 -0.13696368954228 0.21314877926991 -0.642573182973024 0.520501088595607 1 0.999639731041045
"FNBP1L" 55211.858111907 0.0183809175419963 0.214173111602141 0.0858227132458234 0.931607350532681 1 0.999639731041045
"FNBP4" 6453.7477639806 0.301737801148231 0.253409385426865 1.1907128089986 0.233766347699521 1 0.999639731041045
"FNDC1" 35.7920225435855 0.464481769029716 0.770340895119998 0.602956135357921 0.546537870448869 1 0.999639731041045
"FNDC3A" 16347.3715214397 0.110815870158728 0.20162475003033 0.549614420561257 0.582583865812687 1 0.999639731041045
"FNDC3B" 2740.88840376841 -0.0108670086865394 0.412218026148181 -0.0263622840274166 0.97896837667318 1 0.999639731041045
"FNDC4" 3139.19790633556 -0.298323775211639 0.225179502062274 -1.32482651608821 0.185228697964861 1 0.999639731041045
"FNDC5" 5018.08360076103 0.0749701247683549 0.297975996866983 0.251597865454316 0.801351908682452 1 0.999639731041045
"FNDC8" 13.39814083077 -0.923399758822114 1.07526263239716 -0.85876671521962 0.39046923456061 1 0.999639731041045
"FNDC9" 79.4702200056238 -0.48522167021024 0.884941783198335 -0.548309142389643 0.583479650907229 1 0.999639731041045
"FNIP1" 4502.5306677931 0.231788240400823 0.158436460066702 1.46297285551091 0.14347480666207 1 0.999639731041045
"FNIP2" 15264.998787435 -0.0439544536490903 0.131342542782102 -0.334655114162141 0.737885264566683 1 0.999639731041045
"FNTA" 6125.01531034647 -0.00845256278204538 0.075804641609187 -0.111504554373106 0.911216254255954 1 0.999639731041045
"FNTB" 252.730005305509 -0.23856310843452 0.254746517369125 -0.936472501756893 0.349029964169628 1 0.999639731041045
"FOCAD" 10491.8216560559 0.000212811039298519 0.189395541463416 0.00112363278276868 0.999103470939269 1 0.999639731041045
"FOLH1" 1589.27322802539 1.02841114325834 1.49400158513418 0.688360141978013 0.491226017085218 1 0.999639731041045
"FOLH1B" 57.5572707836315 0.661911606832355 1.36855182022775 0.483658416911245 0.628628309118824 1 0.999639731041045
"FOPNL" 3116.4748370207 0.126257795610463 0.110746143836618 1.14006493803277 0.2542592479308 1 0.999639731041045
"FOS" 1096.12539268349 -0.307053900834538 0.384645367192232 -0.798277912654758 0.424709232586824 1 0.999639731041045
"FOSB" 14.8452595299441 0.126826306945526 0.749305291779132 0.169258522977187 0.865593299078411 1 0.999639731041045
"FOSL1" 32.7834996829199 0.729131482959687 1.07374588692149 0.679054040477084 0.497103621654827 1 0.999639731041045
"FOSL2" 490.684864004114 -0.163751818688318 0.34091159370395 -0.480335141756785 0.63098910461152 1 0.999639731041045
"FOXA1" 22.3008420418929 -1.12186085562138 1.59769711564976 -0.70217367524328 0.482570860451326 1 0.999639731041045
"FOXA2" 11.3732167498521 -1.69865632392554 1.97455034762706 -0.860275011962555 0.389637463801064 1 0.999639731041045
"FOXB1" 206.460707069185 -0.0240354017427366 1.37651143471892 -0.0174610984961738 0.986068767014355 1 0.999639731041045
"FOXC1" 205.694696187479 1.5739354729647 0.906583789257798 1.736116938792 0.0825431598821587 1 0.999639731041045
"FOXC2" 21.252482206423 -0.727238244096621 0.771153640760162 -0.943052338285984 0.345654132768866 1 0.999639731041045
"FOXD1" 290.9635167654 -0.314525358823474 0.396381343119257 -0.793491833768889 0.427491325257524 1 0.999639731041045
"FOXD3" 214.800518801575 -1.03648502166661 1.62268320941419 -0.638747609917523 0.522987135077935 1 0.999639731041045
"FOXD4" 392.643414977561 0.202506770864226 0.623477528432845 0.324802036367279 0.745330903241593 1 0.999639731041045
"FOXD4L1" 76.5925685896054 -0.44160812486408 0.679976042277794 -0.649446594301726 0.516049755382975 1 0.999639731041045
"FOXD4L5" 146.786219768099 0.0417120372244224 0.551333805755622 0.075656592773691 0.939692310914829 1 0.999639731041045
"FOXD4L6" 44.6503930675208 0.289644830180974 0.610724968993143 0.474263940212712 0.635311702432411 1 0.999639731041045
"FOXE1" 14.0468700726458 0.174918133320162 0.669818971265705 0.261142399400293 0.793982695745846 1 0.999639731041045
"FOXE3" 11.4637715029831 -0.0251455584548017 0.847757463838749 -0.0296612646038403 0.976337204687124 1 0.999639731041045
"FOXF1" 14.4821693577313 -0.783699956462763 1.30291580621561 -0.60149700596469 0.547509005361364 1 0.999639731041045
"FOXF2" 26.7162162983371 0.100915289664584 0.68781372055122 0.146718924978277 0.883353880288469 1 0.999639731041045
"FOXG1" 4736.5323814338 1.18994024350787 2.03668053300494 0.584254734222953 0.559048941690458 1 0.999639731041045
"FOXH1" 18.3150912839812 -1.32945683430098 1.15845106267653 -1.14761587876604 0.251127171766507 1 0.999639731041045
"FOXJ1" 374.28107082635 -0.0347382656872936 1.01427769094886 -0.0342492652626481 0.972678381564311 1 0.999639731041045
"FOXJ2" 4266.66702179812 -0.0255093443452709 0.148555625906009 -0.171715774409046 0.863660983838147 1 0.999639731041045
"FOXJ3" 9198.24992874236 0.172359880452705 0.0826741199873901 2.08481058496896 0.0370864975196624 1 0.999639731041045
"FOXK1" 11268.3573957268 0.00552269584533462 0.141906221385709 0.0389179261585975 0.968955824387812 1 0.999639731041045
"FOXK2" 12882.1905464569 -0.0704684731254419 0.0903449953904689 -0.779993101121748 0.435394935931531 1 0.999639731041045
"FOXL1" 20.0560528662399 -0.867042876057869 0.721338086130068 -1.20199237047013 0.229366484089569 1 0.999639731041045
"FOXM1" 2701.56946580132 0.603241165651043 1.15777929066566 0.521032955516256 0.602343814017501 1 0.999639731041045
"FOXN2" 4128.79277674151 0.211692635020554 0.201261583127954 1.05182833072504 0.29287831841235 1 0.999639731041045
"FOXN3" 9335.39097261925 0.0836824320705107 0.217559034286703 0.384642413701067 0.70050236567942 1 0.999639731041045
"FOXN3-AS1" 100.866407909765 0.116897203898722 0.425281820009922 0.274869976562822 0.783416134217123 1 0.999639731041045
"FOXN4" 324.566435498097 0.197763787901603 1.81573248633314 0.108916808720532 0.913268474528496 1 0.999639731041045
"FOXO1" 534.816584209757 -0.105660051119636 0.823781691969987 -0.128262198771329 0.897941478975613 1 0.999639731041045
"FOXO3" 8656.31290297828 0.0457141754400449 0.148500875478777 0.307837750401532 0.758205794844136 1 0.999639731041045
"FOXO3B" 3835.21004594874 0.234565716427596 0.237503833065789 0.987629182231434 0.323334288898565 1 0.999639731041045
"FOXO4" 929.966110059568 0.0990735389223007 0.229221980977173 0.432216572337218 0.665584015663605 1 0.999639731041045
"FOXO6" 818.206974504262 -0.210534422900178 0.301620057648864 -0.698012010677603 0.485169682840668 1 0.999639731041045
"FOXP1" 3760.04132607553 0.225102410740653 0.22218459998215 1.01313237172485 0.310996937739252 1 0.999639731041045
"FOXP2" 3310.16645970045 0.105262859333474 0.94609602142866 0.111260228295349 0.911409992762171 1 0.999639731041045
"FOXP3" 77.3573043820138 -0.0994944248683652 0.461536844524687 -0.215572009144426 0.829321376255582 1 0.999639731041045
"FOXP4" 4386.2610923307 0.249938718167178 0.733577411126284 0.340712124414299 0.733320310279348 1 0.999639731041045
"FOXRED1" 2788.39068075316 0.171760176870581 0.109837033160387 1.56377290908588 0.11787090853402 1 0.999639731041045
"FOXRED2" 3519.06095737644 -0.370454486153963 0.169262332663463 -2.1886410303143 0.0286229411584422 1 0.999639731041045
"FOXS1" 16.1565187779811 -0.225221307909811 0.886539384577317 -0.254045462421494 0.799460435985618 1 0.999639731041045
"FPGS" 2505.73766913547 0.210004728706441 0.19386494952385 1.08325269329104 0.278696276796415 1 0.999639731041045
"FPGT" 1602.81386843146 0.165813139168072 0.321262970167912 0.516129011324921 0.605764306751454 1 0.999639731041045
"FPGT-TNNI3K" 9.93227279948275 -0.405450076974516 1.3802660187729 -0.293747778660068 0.768950641948892 1 0.999639731041045
"FRA10AC1" 2303.18894448613 0.112886464692898 0.219596739174162 0.514062572684052 0.607208243651375 1 0.999639731041045
"FRAS1" 2673.97114151049 0.156168191513815 0.429042029490192 0.363992757771032 0.71586341744386 1 0.999639731041045
"FRAT1" 643.348134237282 0.0543941108191411 0.236402985662298 0.230090625407088 0.818021349327584 1 0.999639731041045
"FRAT2" 1251.98394426252 0.074256280512946 0.196817922640986 0.377284139150256 0.705962457895479 1 0.999639731041045
"FREM1" 592.337655975086 0.122803165941163 0.485332833457041 0.253028761863137 0.800245987462854 1 0.999639731041045
"FREM2" 507.70556718317 0.994926426641253 1.14479430685103 0.869087503918481 0.384799271075028 1 0.999639731041045
"FREM3" 284.588918064905 -0.565096995420277 0.648583956992662 -0.871278096424871 0.383602327120275 1 0.999639731041045
"FRG1" 4301.59178597897 0.218400082740483 0.124328174840418 1.75664191178557 0.0789788643835158 1 0.999639731041045
"FRK" 11.9479993599223 -0.519308636292791 1.00567053328815 -0.51638048357135 0.605588693912276 1 0.999639731041045
"FRMD3" 17093.1901552044 0.0952364909320716 0.536871523829367 0.177391585705225 0.859200816142762 1 0.999639731041045
"FRMD4A" 14379.7358257002 -0.0794168076908229 0.138281092572036 -0.574314291373214 0.565755139938273 1 0.999639731041045
"FRMD4B" 2683.75220904379 0.230866266968769 0.406714352117897 0.56763737440435 0.570281223655162 1 0.999639731041045
"FRMD5" 3840.41788763839 -0.0956587050149214 0.168480127404704 -0.567774410480713 0.570188157751944 1 0.999639731041045
"FRMD6" 622.968311001262 0.339094965800036 0.348979316654208 0.971676399194836 0.331211561473741 1 0.999639731041045
"FRMD6-AS1" 115.424927582318 0.339842768512378 0.548682309595478 0.619379853458243 0.535666150002443 1 0.999639731041045
"FRMD7" 472.384620935371 0.266612545722751 0.799622756245281 0.333422909291202 0.738815072444755 1 0.999639731041045
"FRMD8" 795.162125240044 0.043278519023485 0.161437371400285 0.26808240649667 0.788635887912289 1 0.999639731041045
"FRMPD1" 749.524370958305 -0.783705485017954 0.616819654980302 -1.27055854768924 0.203885741734104 1 0.999639731041045
"FRMPD2" 66.5642793051313 0.0252835950995592 0.62216506092883 0.040638082540047 0.967584423743641 1 0.999639731041045
"FRMPD2P1" 11.6801433144916 -0.780307685847215 1.05358136046133 -0.74062404208209 0.4589214264099 1 0.999639731041045
"FRMPD3" 4468.61239057518 -0.200575888274066 0.303945635787499 -0.659907117121091 0.509313436677277 1 0.999639731041045
"FRMPD3-AS1" 8.09221105788735 -0.546286838977326 1.2313558805044 -0.443646591230433 0.657298115097228 1 0.999639731041045
"FRMPD4" 1643.99734305175 -0.827937134676335 0.532480866890157 -1.55486738802791 0.119977655726032 1 0.999639731041045
"FRRS1" 130.091101122951 1.67581996337925 1.04652268623265 1.60132215519569 0.109305584390159 1 0.999639731041045
"FRRS1L" 1351.34178531277 -0.460750060898034 0.330153826251701 -1.39556177836561 0.162846499028364 1 0.999639731041045
"FRS2" 6508.83556579525 0.143903114433597 0.16438635598485 0.875395732033012 0.381358621230389 1 0.999639731041045
"FRS3" 2845.34659173798 -0.221852139144073 0.333355052058079 -0.665513055147642 0.505722396219176 1 0.999639731041045
"FRY" 16884.0982243431 -0.0688172543023606 0.304575160798864 -0.225945064337687 0.821244147692859 1 0.999639731041045
"FRY-AS1" 140.363243906324 -0.313196104947324 0.397549128467635 -0.78781736022048 0.4308035450302 1 0.999639731041045
"FRYL" 8366.75547776509 0.199643075509732 0.263660725720809 0.757196867163049 0.448931926843418 1 0.999639731041045
"FRZB" 441.124805630719 0.550336062821765 1.12915382270027 0.487388034967358 0.625983371095179 1 0.999639731041045
"FSCN1" 40067.9341429008 -0.136820492153624 0.178568120314757 -0.766208951029191 0.44355198322426 1 0.999639731041045
"FSCN2" 135.56398624813 -0.202616802755947 0.356781576206267 -0.567901529306569 0.570101833467637 1 0.999639731041045
"FSCN3" 22.706187979886 0.439339513870071 0.806833641691487 0.544523048083391 0.586081592455093 1 0.999639731041045
"FSD1" 6069.92547176938 -0.242382776265027 0.165235898133151 -1.46688933218198 0.142406162970796 1 0.999639731041045
"FSD1L" 9299.60280167631 -0.0375502151260868 0.183776093899451 -0.204325896417363 0.838098834413132 1 0.999639731041045
"FSIP1" 471.066016874673 -0.0477187684040703 0.21500880266538 -0.221938673266022 0.824361624271751 1 0.999639731041045
"FSIP2" 4092.190106812 0.488488387863882 0.379568834354068 1.28695599757332 0.198109625584606 1 0.999639731041045
"FST" 896.077482742696 0.948176869591139 1.1715367167985 0.809344560862124 0.418316981375702 1 0.999639731041045
"FSTL1" 11932.4825865385 0.359701303329601 0.60124234851554 0.598263419430948 0.549664180814156 1 0.999639731041045
"FSTL3" 782.976937829878 -0.320808092581489 0.161982389445948 -1.98051216356787 0.0476460079390673 1 0.999639731041045
"FSTL4" 671.31885468926 -0.101485392750255 0.437320973597602 -0.232061572339852 0.816490191014735 1 0.999639731041045
"FSTL5" 5198.06212303051 -0.739094046266919 0.378855304728799 -1.95086102013536 0.0510735806766759 1 0.999639731041045
"FTCD" 170.779623980285 0.132714290026436 0.43763405025232 0.303254031421731 0.761696275257061 1 0.999639731041045
"FTCDNL1" 28.7154080579648 0.316198264050057 0.796903114666728 0.396783822563291 0.691526881301616 1 0.999639731041045
"FTH1" 93374.897493187 -0.116787771352249 0.170457408992003 -0.685143415254704 0.493253426269033 1 0.999639731041045
"FTL" 37335.4755690784 0.0604989583323598 0.202746136443039 0.298397589190839 0.765399728851045 1 0.999639731041045
"FTO" 16733.1688833263 -0.197307754176266 0.133921666042014 -1.47330719522535 0.140668221429392 1 0.999639731041045
"FTO-IT1" 31.1622031481843 -0.286833484899596 0.454024445843929 -0.63175779966305 0.527545152915417 1 0.999639731041045
"FTSJ1" 3462.12656980656 0.0367702793963534 0.181466578121147 0.202628383568271 0.839425503306247 1 0.999639731041045
"FTSJ2" 2995.59933215478 0.0550607334200375 0.0906310099769598 0.607526424278347 0.543501611901426 1 0.999639731041045
"FTSJ3" 5920.85502218945 0.0322948559754279 0.235060435489669 0.137389586248968 0.890722861962287 1 0.999639731041045
"FTX" 412.837102692415 0.0484073945235265 0.389182412104051 0.124382276839849 0.901012605403492 1 0.999639731041045
"FUBP1" 23289.2721596941 0.165990426337698 0.170800944162728 0.971835531421613 0.331132376283391 1 0.999639731041045
"FUBP3" 8102.9770557524 0.0545031410474597 0.231623223128024 0.235309483701185 0.813968534833285 1 0.999639731041045
"FUCA1" 3437.15001188193 -0.109512159835914 0.246589000079231 -0.444108049429323 0.656964467086994 1 0.999639731041045
"FUCA2" 1210.73866247467 0.21307659574472 0.318111663360918 0.669816986568553 0.502974463697901 1 0.999639731041045
"FUK" 764.153752368618 0.102253125724898 0.228797633159158 0.446915137683126 0.65493633374978 1 0.999639731041045
"FUNDC1" 2029.54506655049 0.034822618578859 0.108219513641003 0.321777629627649 0.747621162675628 1 0.999639731041045
"FUNDC2" 5695.39772564283 0.0162755955765326 0.0912879009151672 0.178288638618795 0.85849630093906 1 0.999639731041045
"FUOM" 58.4837727396446 -0.433372257432789 0.729900475278572 -0.593741574517251 0.552684971722081 1 0.999639731041045
"FURIN" 2631.2074680167 0.102623392165529 0.216769236098688 0.473422308499569 0.635911917174375 1 0.999639731041045
"FUS" 50944.008804885 0.0757923311282849 0.153575903098064 0.493517079172822 0.621647275025165 1 0.999639731041045
"FUT10" 646.573011153154 0.416752719806656 0.455149289336204 0.915639614453653 0.35985594652734 1 0.999639731041045
"FUT11" 2394.32931286933 -0.263093588229922 0.227075904479336 -1.15861517246038 0.246613081556657 1 0.999639731041045
"FUT2" 10.807285205772 -0.477262555128863 1.15626852434768 -0.412761002378852 0.679781725968856 1 0.999639731041045
"FUT3" 101.159804386338 -1.04075368319967 0.718295613703525 -1.44892111735662 0.147359613048248 1 0.999639731041045
"FUT4" 339.695139335497 0.142247818129258 0.340714782754241 0.417498228222935 0.676314019990132 1 0.999639731041045
"FUT5" 46.9776935106637 -0.227237412221135 0.702069775843351 -0.323667846188321 0.746189516525582 1 0.999639731041045
"FUT6" 11.2563326289397 -0.58048487821735 1.09532972871566 -0.529963592696423 0.596137173507229 1 0.999639731041045
"FUT7" 123.599944129791 -0.300509233856733 0.409866810450707 -0.733187528715196 0.463444060700037 1 0.999639731041045
"FUT8" 7625.17908925875 0.0207243475512132 0.157133597626643 0.131889983200507 0.895071311662306 1 0.999639731041045
"FUT8-AS1" 406.352592437939 0.241364234056419 0.303364904402308 0.795623457274852 0.426250928182332 1 0.999639731041045
"FUT9" 7309.6268120773 0.360880034232939 0.599004851765925 0.602465961951776 0.546864013977218 1 0.999639731041045
"FUZ" 1322.03492782572 0.17516402192319 0.305852011757465 0.57270841841672 0.566842136499945 1 0.999639731041045
"FXN" 2144.1575854433 0.166047675068588 0.319525125246584 0.519670166596274 0.603293483748717 1 0.999639731041045
"FXR1" 17597.9669597179 0.0933853050229992 0.159290113159562 0.586259267261957 0.557701299157306 1 0.999639731041045
"FXR2" 11245.9383230423 -0.0265982776319164 0.160392865322347 -0.165832049813817 0.868289123216721 1 0.999639731041045
"FXYD1" 73.6195451803557 0.413614738662788 0.754006176861942 0.548556167516013 0.58331007349791 1 0.999639731041045
"FXYD5" 56.8406288673291 -1.07863646880684 0.769515822917266 -1.40170797881411 0.161002467047461 1 0.999639731041045
"FXYD6" 37216.0483004302 -0.221119995762659 0.192155766359991 -1.1507330742727 0.249842065374913 1 0.999639731041045
"FXYD6-FXYD2" 12.9428025583431 0.0400930958995066 0.793648937769137 0.0505174189638608 0.959710068800849 1 0.999639731041045
"FXYD7" 4531.78337254527 -0.242934869498128 0.396499230098876 -0.612699473432892 0.540075070771954 1 0.999639731041045
"FYCO1" 548.3539284639 0.481750676504559 0.824317625400049 0.584423602820286 0.55893535079056 1 0.999639731041045
"FYN" 22558.2057809323 -0.100473989587437 0.0862584264825834 -1.16480202206939 0.244099140205339 1 0.999639731041045
"FYTTD1" 17703.1926982183 -0.0107598571516229 0.145166422711651 -0.074120839727487 0.940914233165795 1 0.999639731041045
"FZD1" 9884.76041498151 -0.229796898904599 0.310046421894093 -0.741169330388512 0.458590776761973 1 0.999639731041045
"FZD10" 487.380882301664 1.24651694498973 1.38128180718035 0.902434925668269 0.366825875150109 1 0.999639731041045
"FZD10-AS1" 218.685773305723 0.290805192052286 1.42807244864995 0.203634761196606 0.8386389267581 1 0.999639731041045
"FZD2" 3316.17360712377 0.437984940748877 1.37570796857963 0.31837057773321 0.750203853647144 1 0.999639731041045
"FZD3" 30665.9222098715 0.251936860790222 0.266845678018871 0.944129440883823 0.345103506283747 1 0.999639731041045
"FZD4" 835.636348799818 -0.09660062719169 0.302563954494563 -0.319273415609149 0.749519189869655 1 0.999639731041045
"FZD5" 1700.12541003595 -0.356449025569534 0.643399252862737 -0.554009075987501 0.579572634371813 1 0.999639731041045
"FZD6" 330.133378042917 0.401671481672818 0.410108030217857 0.979428472686678 0.327368314391199 1 0.999639731041045
"FZD7" 4191.53483360211 0.0424392688274861 0.677863710057464 0.0626073769665122 0.95007915497438 1 0.999639731041045
"FZD8" 2646.58403641427 0.755588783052455 0.604784595745899 1.24935189878731 0.211536393429305 1 0.999639731041045
"FZD9" 255.044522779826 0.0596878951958475 0.373377209728177 0.159859503045997 0.872991750070892 1 0.999639731041045
"FZR1" 8515.04880050224 -0.0665511626438788 0.148766167259163 -0.447354152291503 0.65461937341646 1 0.999639731041045
"G0S2" 95.1314991989554 -0.546862424893685 0.507326949947968 -1.07792898632681 0.281065448548362 1 0.999639731041045
"G2E3" 5574.80249299208 0.0251833441144758 0.295827448948001 0.0851284902872632 0.932159240539284 1 0.999639731041045
"G3BP1" 10242.7266483748 0.24487015629466 0.346691441312964 0.706305743710622 0.47999802230746 1 0.999639731041045
"G3BP2" 64432.7112948946 -0.0326510822965618 0.171482203184127 -0.190405078138068 0.848991718687443 1 0.999639731041045
"G6PC3" 5197.90639028187 0.000947596830969834 0.277082503620782 0.00341990857808447 0.997271313065208 1 0.999639731041045
"G6PD" 3144.64487969341 -0.0226288403780983 0.191404398219851 -0.118225289431993 0.905889152405854 1 0.999639731041045
"GAA" 4456.71379904639 -0.0178005067882642 0.232571171669287 -0.0765378901456292 0.938991170391507 1 0.999639731041045
"GAB1" 2768.79998804974 0.171816683460777 0.483723047461933 0.355196396703216 0.722442463977941 1 0.999639731041045
"GAB2" 15773.5298306306 -0.100229395639394 0.243948480184668 -0.410862964030439 0.681173020835958 1 0.999639731041045
"GAB3" 46.055971413705 -0.175845760576436 0.755440813171011 -0.232772386016996 0.815938156738305 1 0.999639731041045
"GABARAP" 25488.6827911941 0.0708891737219943 0.128900096807426 0.549954386984684 0.582350659375739 1 0.999639731041045
"GABARAPL1" 21280.9628294824 -0.176061357981464 0.268948546400415 -0.654628405090322 0.512707031120471 1 0.999639731041045
"GABARAPL2" 15362.5075263181 -0.0518476790599124 0.187464775873109 -0.276572912529482 0.782108066296363 1 0.999639731041045
"GABBR1" 35557.2077693789 -0.178030649062994 0.184019431511183 -0.967455706177283 0.333316273755065 1 0.999639731041045
"GABBR2" 11107.6151955449 -0.0871410417527664 0.377020912941201 -0.231130525553516 0.817213401117199 1 0.999639731041045
"GABPA" 5187.37669846988 0.207667175753868 0.298804699211371 0.694993004801998 0.487059685388457 1 0.999639731041045
"GABPB1" 2541.14191112277 0.229795471620207 0.168991027163796 1.35980871574605 0.173890463590022 1 0.999639731041045
"GABPB1-AS1" 2386.60531642121 0.300991892988956 0.179406757471263 1.67770655482232 0.093404399189312 1 0.999639731041045
"GABPB2" 221.962497818515 0.349623463850389 0.375069827413325 0.932155663550899 0.351256084668166 1 0.999639731041045
"GABRA1" 230.293464931041 -0.549035059818878 0.607297545165777 -0.904062702359526 0.36596215416164 1 0.999639731041045
"GABRA2" 2498.56737828625 -0.565214273284854 0.359769418635194 -1.57104590887415 0.116171985463353 1 0.999639731041045
"GABRA3" 9301.1601793946 -0.299955607220734 0.258769157644103 -1.15916290005966 0.246389790784255 1 0.999639731041045
"GABRA4" 46.6282543780407 1.45117000872339 1.31897809931011 1.10022297525821 0.271234982516031 1 0.999639731041045
"GABRB1" 300.16257393514 -0.6230970156495 0.497375185987796 -1.2527706110067 0.210289200054181 1 0.999639731041045
"GABRB2" 1421.03307137595 -0.403496608505388 0.478373529996114 -0.843476035366474 0.398962263036536 1 0.999639731041045
"GABRB3" 35881.6207814729 -0.13874123238529 0.229991791119901 -0.603244279761968 0.5463461946356 1 0.999639731041045
"GABRD" 121.068210852702 -1.14217139178847 0.580467671342623 -1.96767442560002 0.049105510236133 1 0.999639731041045
"GABRE" 46.8413472254258 -0.286072277871587 0.599070691777035 -0.477526745671708 0.632987080279248 1 0.999639731041045
"GABRG1" 818.343870303069 -1.00258775695895 0.509307238655815 -1.96853231382499 0.0490068218653502 1 0.999639731041045
"GABRG2" 3053.5064496356 -0.661451993431627 0.344261059412104 -1.92136744876459 0.0546853992864141 1 0.999639731041045
"GABRG3" 217.162956808606 0.894987305759322 0.547614288565131 1.6343388484336 0.10218772077268 1 0.999639731041045
"GABRP" 123.283808061536 -1.10271354824453 0.551328718002279 -2.00010177637793 0.0454892750047994 1 0.999639731041045
"GABRQ" 166.100512619261 -0.174908953906809 0.300797934652039 -0.581483227633005 0.560914819054955 1 0.999639731041045
"GABRR1" 910.243898071505 -0.0408055819377561 0.526286183842713 -0.0775349670778197 0.938197975281941 1 0.999639731041045
"GABRR2" 14.7346964974711 0.751790189388934 0.719622287972894 1.04470109104966 0.296161140423395 1 0.999639731041045
"GAD1" 996.690796110112 0.45294373846702 1.16705863307084 0.38810709730599 0.697936779935457 1 0.999639731041045
"GAD2" 742.665275041772 0.111841025453796 1.41595639622685 0.0789862073096478 0.937043593757911 1 0.999639731041045
"GADD45A" 2313.26467063763 0.169182603379068 0.246062407236465 0.687559734455838 0.491730071987725 1 0.999639731041045
"GADD45B" 122.963900363756 -0.079598544469749 0.600634304306617 -0.132524139728647 0.894569730671683 1 0.999639731041045
"GADD45G" 1069.66295971546 0.254895670908663 0.461426482002359 0.552407980145709 0.580668864383732 1 0.999639731041045
"GADD45GIP1" 2435.49684829436 -0.14932240134169 0.298683496766678 -0.499935225608853 0.617120687824904 1 0.999639731041045
"GAK" 6218.74687475794 0.027635693632801 0.121655814585336 0.227162949235079 0.820297036812528 1 0.999639731041045
"GAL" 47.7674730509824 -0.914276621639656 0.704104319830718 -1.2984959698294 0.194116960320928 1 0.999639731041045
"GAL3ST1" 109.15140533477 -0.746384066421624 0.77923480746064 -0.957842307960974 0.338142281551232 1 0.999639731041045
"GAL3ST2" 16.3470069959811 1.10698451213311 0.755102601371466 1.46600542776907 0.142646808171448 1 0.999639731041045
"GAL3ST3" 1065.84242661861 -0.397291515353984 0.218089275030966 -1.82169212721521 0.0685017131936182 1 0.999639731041045
"GAL3ST4" 1789.72317560924 0.223135018851096 0.478446832838645 0.466373698258647 0.640948034614252 1 0.999639731041045
"GALC" 6518.81584083201 -0.125046980256012 0.190133186161054 -0.657680980268693 0.510743146440965 1 0.999639731041045
"GALE" 2439.84016565729 -0.0683570160247527 0.165674130328003 -0.412599214430273 0.67990027690735 1 0.999639731041045
"GALK1" 179.164553007525 -0.575873584527974 0.665557347006721 -0.8652501352707 0.386901513293246 1 0.999639731041045
"GALK2" 1342.13040312825 0.0590611199874669 0.154037126009399 0.383421331711053 0.701407389239419 1 0.999639731041045
"GALM" 271.605618409434 0.541552705469239 1.18289996760473 0.457817837771893 0.647083319322656 1 0.999639731041045
"GALNS" 1576.42522771201 0.122272058468593 0.227240015570391 0.538074503126926 0.590525614166648 1 0.999639731041045
"GALNT1" 14649.3156674388 0.125092960678127 0.0991037561774113 1.26224237610319 0.206861584630109 1 0.999639731041045
"GALNT10" 3811.04198228191 -0.10420558452256 0.237495955394101 -0.438767828065288 0.660829773932974 1 0.999639731041045
"GALNT11" 9843.21028222249 -0.212058427329986 0.228267343072875 -0.928991525793004 0.352893478043337 1 0.999639731041045
"GALNT12" 331.871609660215 0.316700684061044 0.407382864019913 0.777403057497195 0.436921009141816 1 0.999639731041045
"GALNT13" 11940.7581289558 0.014831811983002 0.429471930077152 0.0345349973869946 0.972450535104925 1 0.999639731041045
"GALNT15" 987.063790823156 0.156737295064128 0.408009663737109 0.384150938064834 0.700866579314377 1 0.999639731041045
"GALNT16" 5499.30489052115 -0.0120537484607246 0.160341940455609 -0.0751752687193013 0.940075261365604 1 0.999639731041045
"GALNT18" 1599.02317904723 -0.0691355501705027 0.311274660733426 -0.222104651909684 0.824232416600528 1 0.999639731041045
"GALNT2" 16738.3424878113 0.0113833895444197 0.126375294908165 0.0900760671038739 0.928226767577485 1 0.999639731041045
"GALNT3" 107.344780275856 0.65191078441392 0.501863645652623 1.29897989236932 0.193950829858213 1 0.999639731041045
"GALNT4" 14.9618663028392 0.354838344250269 1.11696444491789 0.317680966359099 0.750726950506627 1 0.999639731041045
"GALNT7" 2476.11354106718 0.392880553492697 0.489005372409531 0.803427887830378 0.421727461460943 1 0.999639731041045
"GALNT8" 409.589542955851 0.080062074615952 0.186667358380553 0.428902381811886 0.667994266807809 1 0.999639731041045
"GALNT9" 3491.80892571441 -0.482384157114175 0.390044033426714 -1.2367428181793 0.216182576923337 1 0.999639731041045
"GALNTL6" 629.941228844548 -0.411041508140562 0.279885049119318 -1.46860830699582 0.141939060412528 1 0.999639731041045
"GALR1" 1577.5662871501 0.428130637927574 0.690337672409445 0.620175683637971 0.535142128766062 1 0.999639731041045
"GALR2" 12.6862898164541 -1.43569436254451 0.722854282379808 -1.9861463057504 0.0470170808806811 1 0.999639731041045
"GALR3" 133.498753746894 -0.106411573849155 0.639657832681291 -0.166357024665989 0.867875991983133 1 0.999639731041045
"GALT" 1975.67531283406 0.0259202516030131 0.273001206468553 0.0949455569750344 0.924358070704533 1 0.999639731041045
"GAMT" 1683.96683350768 -0.095843380475613 0.188008162376497 -0.509783082096622 0.610203439359937 1 0.999639731041045
"GAN" 1389.69272648461 0.0874225212807054 0.309920483824497 0.28208048787834 0.777881794382982 1 0.999639731041045
"GANAB" 31799.8409226941 -0.0163117123049428 0.160309437327928 -0.101751416365935 0.918953989536878 1 0.999639731041045
"GANC" 1040.77705929136 0.264769184656333 0.227960785560733 1.16146811832158 0.245451581233992 1 0.999639731041045
"GAP43" 89794.9180863949 -0.40212521179246 0.327878345250984 -1.22644638664576 0.220030739109696 1 0.999639731041045
"GAPDH" 186036.760063618 -0.0442392361420255 0.205236904483735 -0.215552053142234 0.829336933168688 1 0.999639731041045
"GAPDHS" 15.5024343612514 -0.188738632299439 0.820466192219053 -0.230038280783968 0.818062023489268 1 0.999639731041045
"GAPVD1" 9770.22768886553 0.0517845486987452 0.137310930444866 0.377133477509558 0.706074413447595 1 0.999639731041045
"GAR1" 1561.94465923353 0.345354721364803 0.371104001571687 0.93061438276647 0.352053071878588 1 0.999639731041045
"GAREM" 5661.83768496526 -0.164291420035955 0.375195000725773 -0.437882753549892 0.661471278260741 1 0.999639731041045
"GAREML" 11738.0164476112 -0.145689813633418 0.190241900480252 -0.765813489381858 0.443787286651214 1 0.999639731041045
"GARNL3" 2950.76928151765 -0.342589667641592 0.236668725979532 -1.44754938035717 0.147743116708052 1 0.999639731041045
"GARS" 18690.0407630832 -0.108240695494896 0.138732069789142 -0.780213945192414 0.43526495538684 1 0.999639731041045
"GART" 9797.63909983057 0.0356602238973232 0.153490888856757 0.232327952251306 0.816283303555732 1 0.999639731041045
"GAS1" 1804.0575290796 1.59776473118132 1.2085302152338 1.32207263917867 0.186143963728981 1 0.999639731041045
"GAS2" 831.191948388908 0.0836212955878286 0.665596974083982 0.125633527260113 0.900022022301297 1 0.999639731041045
"GAS2L1" 277.464221203917 -0.311775209875668 0.357023790444548 -0.873261721543715 0.382520439567257 1 0.999639731041045
"GAS2L2" 58.3580512128972 0.161666446838484 0.446729424322957 0.361888960154122 0.717435010128937 1 0.999639731041045
"GAS2L3" 1426.65198444303 -0.163484174145636 0.424825717354216 -0.38482645345438 0.700365998630574 1 0.999639731041045
"GAS5" 9987.04782357004 -0.000651840385934164 0.153750239168215 -0.00423960567125362 0.996617294224621 1 0.999639731041045
"GAS5-AS1" 132.542142720709 0.284252255553233 0.468003645340257 0.607371883495845 0.543604143336517 1 0.999639731041045
"GAS6" 3365.74253139374 -0.277848023742981 0.219123304119512 -1.26799851279825 0.204798481663507 1 0.999639731041045
"GAS6-AS2" 155.134936124681 -0.614058710643636 0.392482441503709 -1.56455078166301 0.117688277068496 1 0.999639731041045
"GAS7" 3409.11874055435 -0.180487110628497 0.66070212959495 -0.273174706942668 0.784718921731681 1 0.999639731041045
"GAS8" 2400.58723060347 -0.0205170973579735 0.19978260966873 -0.102697113587584 0.918203364556687 1 0.999639731041045
"GATA2" 31.1101733820625 -1.0201143185064 0.935021726557104 -1.09100600502901 0.275270240257407 1 0.999639731041045
"GATA3" 25.2542714238995 -0.772450644186832 1.33928718933646 -0.576762512429869 0.564099896789373 1 0.999639731041045
"GATAD1" 3766.96369808439 0.212294920112366 0.164438216615211 1.29103151616598 0.196692749294029 1 0.999639731041045
"GATAD2A" 10227.2199829 0.121724674622953 0.146495002829667 0.830913493783028 0.406022500172008 1 0.999639731041045
"GATAD2B" 10679.6685907333 0.0265299578124014 0.115362811634474 0.229969757467956 0.818115269974099 1 0.999639731041045
"GATC" 6199.66196170406 0.0216906915983898 0.080295127258757 0.270137084763437 0.787054792776114 1 0.999639731041045
"GATM" 1530.99501428536 -0.623234549806675 0.476296216102801 -1.30850199673255 0.190703097760739 1 0.999639731041045
"GATS" 16061.052305729 0.132566855705591 0.127488788554753 1.03983148015134 0.298418200835027 1 0.999639731041045
"GATSL2" 10740.3237578276 0.0163263514051967 0.189827601147327 0.0860062040847563 0.931461485356969 1 0.999639731041045
"GATSL3" 198.135856440824 0.0719257175367236 0.226075035626161 0.318149756506774 0.750371342587698 1 0.999639731041045
"GBA" 1749.65032224043 0.0477548509104008 0.175529824452235 0.272061178545733 0.785574979034941 1 0.999639731041045
"GBA2" 10263.6179750078 -0.174811269549232 0.101820220543138 -1.71686202030145 0.0860043857311103 1 0.999639731041045
"GBAP1" 805.257135088367 0.129516672468524 0.267825829278319 0.483585443635212 0.62868010739415 1 0.999639731041045
"GBAS" 6438.07233877313 0.167158179917563 0.102301136508285 1.63398165086881 0.102262703503176 1 0.999639731041045
"GBE1" 3275.3941058187 -0.229450952607857 0.337493115195321 -0.679868543318474 0.496587701133375 1 0.999639731041045
"GBF1" 15682.7635411906 -0.0483084821380718 0.0950453606402489 -0.50826765044242 0.611265653438796 1 0.999639731041045
"GBP4" 15.480715008923 -0.220783333747775 0.761968843357827 -0.289753755251766 0.772004628735157 1 0.999639731041045
"GBX2" 1741.8479805481 -0.323281599347655 0.353597663134253 -0.914263958879482 0.360578163728471 1 0.999639731041045
"GCA" 2044.6227965599 0.156478038127238 0.22180472607376 0.705476573457694 0.480513705688541 1 0.999639731041045
"GCAT" 1229.63254229802 0.127239374447832 0.235908947013609 0.539357985606592 0.58963986539899 1 0.999639731041045
"GCC1" 2726.64820907919 0.0318479400752967 0.129002818466784 0.246877862466989 0.805002749320392 1 0.999639731041045
"GCC2" 6004.06446654152 0.163306274533371 0.121197979807859 1.34743396541979 0.177840507611604 1 0.999639731041045
"GCDH" 1050.25785017372 0.304072615501881 0.258968482866304 1.17416842442122 0.240327570748696 1 0.999639731041045
"GCH1" 2716.20486555238 -0.449139067912494 0.64082822106491 -0.700872797340492 0.483382402183323 1 0.999639731041045
"GCHFR" 372.171522835529 -0.715484519831453 0.426342265892589 -1.67819279736087 0.0933094673970626 1 0.999639731041045
"GCK" 951.044387980854 -0.343371952183123 0.320136609667415 -1.07257946081158 0.283459844242269 1 0.999639731041045
"GCKR" 27.0161542711586 -1.01434241972654 0.922042866792839 -1.10010332085182 0.271287107105921 1 0.999639731041045
"GCLC" 3021.75557658031 0.124166604873928 0.0950589979572045 1.3062056990105 0.191482615293305 1 0.999639731041045
"GCLM" 1131.22001251436 0.161325051787354 0.14782064985754 1.09135666730479 0.275115971867497 1 0.999639731041045
"GCN1L1" 11263.0587313412 0.00591168344904186 0.230060185616879 0.0256962474110432 0.979499617002328 1 0.999639731041045
"GCNT1" 440.030505452351 0.496228672078412 0.316161472268173 1.56954188161644 0.116521728587711 1 0.999639731041045
"GCNT2" 3415.14337169433 -0.355928392814783 0.241481905337696 -1.47393400891484 0.140499359874456 1 0.999639731041045
"GCNT4" 412.54499906114 0.843908480448432 0.636799636967476 1.32523392203431 0.185093577567837 1 0.999639731041045
"GCSH" 6036.48080925527 0.147728248447354 0.135155848891118 1.09302149821399 0.274384360821653 1 0.999639731041045
"GCSHP3" 1691.17694257524 -0.00868080846582939 0.262830738475139 -0.0330281325395679 0.973652153352787 1 0.999639731041045
"GDAP1" 20865.5922172159 -0.0198574648618551 0.12817414874352 -0.154925662128565 0.876879922447452 1 0.999639731041045
"GDAP1L1" 11539.2426213036 -0.210712642235592 0.236167336865177 -0.892217548084913 0.372276338195924 1 0.999639731041045
"GDAP2" 2012.34736863539 0.166064836990087 0.227197540208654 0.730927090309061 0.464823687980175 1 0.999639731041045
"GDE1" 8695.55468066239 0.021945129726312 0.119560088370037 0.183548958732718 0.854367307700565 1 0.999639731041045
"GDF10" 59.2331407396814 1.337794840747 1.05365763857145 1.26966748189743 0.204203100661883 1 0.999639731041045
"GDF11" 10256.3838567612 0.165658958646732 0.19176654247448 0.863857461834237 0.387666197162886 1 0.999639731041045
"GDF15" 128.861515104038 0.340659015874409 0.670088817391908 0.508378899979719 0.611187647252671 1 0.999639731041045
"GDF6" 172.361852223645 -0.172871137372512 0.679503668861552 -0.254407952884408 0.799180407537749 1 0.999639731041045
"GDF9" 148.903466996306 0.069189132119701 0.367930090284664 0.188049670159269 0.850837714516767 1 0.999639731041045
"GDI1" 70989.8039754843 -0.229234555416464 0.166843793081505 -1.37394715849262 0.16945808771329 1 0.999639731041045
"GDI2" 43062.6999682835 0.0173459617245733 0.0941155406199447 0.184304968237067 0.853774216603199 1 0.999639731041045
"GDNF" 103.172372727808 -0.539574569690456 0.617380520523121 -0.873974075555967 0.382132371978578 1 0.999639731041045
"GDNF-AS1" 33.8018612206299 -0.152352112637072 0.655611679895054 -0.232381632769964 0.816241613425025 1 0.999639731041045
"GDPD1" 5190.48631938479 -0.139712079202181 0.151469029842507 -0.922380498161571 0.356330138486069 1 0.999639731041045
"GDPD2" 245.429276996663 -0.444616556608087 1.29177624207433 -0.344190071102503 0.730703348777086 1 0.999639731041045
"GDPD3" 243.188104177025 0.198004090076943 0.454190916769182 0.435949031049355 0.662873709983677 1 0.999639731041045
"GDPD5" 3418.45935778371 -0.321682851456957 0.187651885056707 -1.71425323736954 0.0864822273285182 1 0.999639731041045
"GDPGP1" 286.620959257528 0.000948333437992333 0.238259218994415 0.00398025915637104 0.9968242210565 1 0.999639731041045
"GEM" 142.43971532642 -0.123854586799611 0.787196002899469 -0.157336402043988 0.874979732828303 1 0.999639731041045
"GEMIN2" 1842.74293776754 -0.0679225355642101 0.19521004127586 -0.347945910570378 0.72788080529317 1 0.999639731041045
"GEMIN4" 2313.97828122657 0.0467540477433205 0.213499118877036 0.218989417798245 0.826658291083564 1 0.999639731041045
"GEMIN5" 4431.88067132672 0.0575059183980613 0.157035685639786 0.366196499628565 0.714218453956362 1 0.999639731041045
"GEMIN6" 758.377323205341 0.131988018075035 0.13618968453513 0.969148423579676 0.332471140221742 1 0.999639731041045
"GEMIN7" 1408.98457028958 -0.0382390209508532 0.187387344502966 -0.204064052736752 0.838303444987969 1 0.999639731041045
"GEMIN8" 1525.20729760373 -0.0913178023537491 0.141172422061207 -0.64685298318504 0.517727097669859 1 0.999639731041045
"GEMIN8P4" 242.652010171996 0.104692008790271 0.261879350917708 0.399771911849471 0.689324520552106 1 0.999639731041045
"GEN1" 1935.64136957246 0.539479928646622 0.334079609751012 1.61482446967863 0.106348712489913 1 0.999639731041045
"GET4" 4137.95393229439 0.0994479681969187 0.183065606298391 0.54323676745058 0.586966794593789 1 0.999639731041045
"GFER" 2775.79297842799 0.11592370105695 0.163513370855366 0.708955484499729 0.478352101847144 1 0.999639731041045
"GFI1" 16.4034644994189 -0.146488520645498 0.648215203623713 -0.225987480433325 0.821211157637164 1 0.999639731041045
"GFM1" 8567.05171361636 0.108218990645183 0.147272646273506 0.734820710997517 0.462448691938553 1 0.999639731041045
"GFM2" 5491.53087856443 0.134761820329199 0.099999508313871 1.34762482937635 0.177779080468035 1 0.999639731041045
"GFOD1" 2251.39052709488 -0.18483215437449 0.368510508974752 -0.50156549100518 0.615973198999026 1 0.999639731041045
"GFOD2" 13599.6557592867 -0.130163800908311 0.19040421910347 -0.683618259727625 0.494216251295774 1 0.999639731041045
"GFPT1" 27271.196373374 -0.0607639772615891 0.232864461803699 -0.260941393937612 0.794137702593613 1 0.999639731041045
"GFPT2" 613.731100729684 -0.224039026950931 0.353431881799377 -0.633895917398038 0.526148750123494 1 0.999639731041045
"GFRA1" 14825.3885870384 -0.376500485480237 0.347538249417275 -1.0833353914613 0.278659581700015 1 0.999639731041045
"GFRA2" 2271.78028613786 -1.02848171632726 0.59842095342864 -1.71865926557985 0.0856764333338943 1 0.999639731041045
"GFRA3" 266.95484871394 -1.2388024981781 0.561553990096139 -2.20602563604974 0.0273822047854593 1 0.999639731041045
"GFY" 146.930836701683 -0.699232297579332 1.03396360574847 -0.676263935879219 0.498873085706773 1 0.999639731041045
"GGA1" 4029.58166378773 0.00463359783156896 0.149430188226296 0.0310084453922514 0.975262804463774 1 0.999639731041045
"GGA2" 6028.56840481322 0.186941700306793 0.262697415928211 0.711623674128109 0.476697843040129 1 0.999639731041045
"GGA3" 4955.77350475991 -0.0467878522604429 0.121784740625883 -0.384184849596002 0.700841446577082 1 0.999639731041045
"GGACT" 208.064683545136 -0.0522932527605224 0.304960410478102 -0.17147554555865 0.863849857459646 1 0.999639731041045
"GGCT" 3459.74084287493 0.210342427979712 0.158981032962222 1.32306618003731 0.18581337042083 1 0.999639731041045
"GGCX" 2524.07794649843 -0.0015262489611635 0.172946426584533 -0.00882498118813401 0.992958775156173 1 0.999639731041045
"GGH" 2361.28534741004 -0.0506119411117745 0.186564478833669 -0.271283909070908 0.786172681298655 1 0.999639731041045
"GGN" 376.382225559457 -0.337330578448634 0.290340917017214 -1.16184305648051 0.245299220966024 1 0.999639731041045
"GGNBP2" 11452.8881549222 0.00992490222353417 0.1370698662078 0.0724076158977777 0.942277524095929 1 0.999639731041045
"GGPS1" 6466.0100967081 0.00364116589515022 0.114590072269225 0.0317755790099813 0.974651021926514 1 0.999639731041045
"GGT1" 225.427038023876 0.416698976127252 0.353542210243842 1.17863995883221 0.238541573084575 1 0.999639731041045
"GGT5" 10.7219553351506 -1.19375211270708 1.183510475789 -1.00865360901116 0.31314078751823 1 0.999639731041045
"GGT7" 7532.99224283495 -0.177045818753786 0.163864422198404 -1.08044086921701 0.279945904767453 1 0.999639731041045
"GHDC" 246.529645216281 -0.506040001798189 0.293165323444016 -1.72612502683942 0.0843249222809967 1 0.999639731041045
"GHITM" 25076.8749447515 -0.00514077317913044 0.16903603190829 -0.0304122921077533 0.975738241706649 1 0.999639731041045
"GHR" 181.907985913909 -0.543289451757921 0.660495707145331 -0.822548043659547 0.410765055009672 1 0.999639731041045
"GHRH" 10.6347898390821 -0.175683467787122 0.903572322145022 -0.194432104084442 0.845837554120123 1 0.999639731041045
"GHRLOS" 71.95533906553 0.667037099929668 0.507441860361665 1.31450940892865 0.188674833874625 1 0.999639731041045
"GID4" 2359.99504428898 0.0559584186338368 0.115881115413717 0.482895063911449 0.629170246789627 1 0.999639731041045
"GID8" 12284.8526713109 -0.00190936807212512 0.0703694089755103 -0.0271334959313018 0.978353258699523 1 0.999639731041045
"GIGYF1" 7456.44555661631 0.191282619747117 0.273819742413447 0.698571323094353 0.484819970400678 1 0.999639731041045
"GIGYF2" 13620.0667075991 0.0774099536751443 0.116504323586043 0.664438462817855 0.506409722339068 1 0.999639731041045
"GIN1" 1346.39075968134 0.127209042834362 0.124639723936539 1.02061396492767 0.307437370516521 1 0.999639731041045
"GINM1" 2158.7208619934 0.150965856417607 0.120626452470379 1.25151534614415 0.210746518305266 1 0.999639731041045
"GINS1" 2511.82520032374 0.437638904398206 0.590897945482372 0.740633653821465 0.45891559692697 1 0.999639731041045
"GINS2" 2238.01032416873 0.639575915342327 0.726833898443698 0.879947835003007 0.378887569438593 1 0.999639731041045
"GINS3" 852.013340439481 0.366251168885529 0.576969852349303 0.634783892770531 0.525569369826395 1 0.999639731041045
"GINS4" 1320.08284837336 0.741273830077273 0.991369858962901 0.747726817973606 0.454624951696514 1 0.999639731041045
"GIPC1" 4313.78904552335 -0.0287965503130047 0.140398749165229 -0.205105462008892 0.837489729088846 1 0.999639731041045
"GIPC2" 80.5979657040734 0.162826581521083 0.407004288567363 0.400061095410629 0.689111518098336 1 0.999639731041045
"GIPR" 250.336247247287 -0.50552204408449 0.459389843135698 -1.10042059405124 0.271148909623912 1 0.999639731041045
"GIT1" 10748.7888466161 -0.0646308291596086 0.160195729778135 -0.403449138432841 0.686617844074895 1 0.999639731041045
"GIT2" 6132.35632239693 0.018672155915478 0.178394412688845 0.104667829188383 0.916639390294221 1 0.999639731041045
"GJA1" 1430.73666736557 1.24300492374477 1.1349833867671 1.09517455342263 0.27344017161196 1 0.999639731041045
"GJA5" 22.8965962364172 -0.592857262045393 1.85326865956595 -0.31989817503537 0.74904552135065 1 0.999639731041045
"GJB7" 23.0816307874919 -0.216305569159872 0.594295667210033 -0.363969621678944 0.715880694187872 1 0.999639731041045
"GJC1" 5138.22084313478 0.448416458578035 0.59636685573496 0.751913783044512 0.452102908839178 1 0.999639731041045
"GJC2" 224.478984144408 0.353725411186861 0.438363650761734 0.806922313408516 0.41971124240312 1 0.999639731041045
"GJD2" 269.326138267363 0.361747512160353 1.27315156186275 0.284135465875782 0.776306568683505 1 0.999639731041045
"GJD3" 54.5743581754599 -0.668288626871301 0.577319298505944 -1.15757195125952 0.247038761104332 1 0.999639731041045
"GK" 2019.14924026638 0.039469882687485 0.130639909240652 0.302127297216485 0.762555024037749 1 0.999639731041045
"GK5" 3024.99861185175 0.12168972738088 0.193945711048451 0.627442219387259 0.530369400217049 1 0.999639731041045
"GKAP1" 2559.68054185976 -0.0191383332806021 0.186566979719473 -0.102581567806795 0.918295072413174 1 0.999639731041045
"GLA" 1214.29694433194 -0.0486061836833204 0.195822527193522 -0.248215485623292 0.803967685409479 1 0.999639731041045
"GLB1" 3764.35640808604 -0.132690497166766 0.0898199114180818 -1.47729490122892 0.139596604170215 1 0.999639731041045
"GLB1L" 689.417848917562 0.223342021977717 0.208374580931019 1.0718294956123 0.283796622334628 1 0.999639731041045
"GLB1L2" 1146.84475410513 0.127660967197001 0.342335805100098 0.372911525160721 0.709214293922315 1 0.999639731041045
"GLB1L3" 192.328835768774 -0.503169555319464 0.488635254679936 -1.02974468276761 0.303129874273236 1 0.999639731041045
"GLCCI1" 10748.3005643137 -0.0976063681180531 0.20657486052422 -0.47249877294052 0.636570817377883 1 0.999639731041045
"GLCE" 2424.30038917844 0.364129336956503 0.448966162045911 0.811039601063001 0.417342929328215 1 0.999639731041045
"GLDC" 5281.69618804589 0.356206321309123 0.715036451184545 0.498165262370923 0.61836756448582 1 0.999639731041045
"GLDN" 288.4596099966 1.15115595571183 0.897649226896979 1.28241179429429 0.199698228986822 1 0.999639731041045
"GLE1" 2726.7717808974 0.0856660382872106 0.376152121520385 0.227743068259069 0.819845988482933 1 0.999639731041045
"GLG1" 29587.0216711968 -0.0883090273798551 0.0764130004344147 -1.15568066792052 0.24781179846592 1 0.999639731041045
"GLI1" 141.430337758128 -0.112673862857959 1.77206203183356 -0.0635834755408506 0.949301889722969 1 0.999639731041045
"GLI2" 2684.48277746561 0.546735999486097 1.2487873856844 0.437813518741188 0.661521470323617 1 0.999639731041045
"GLI3" 7148.55579644001 1.04102847565588 1.26791860260033 0.8210530814209 0.41161603342291 1 0.999639731041045
"GLI4" 804.448571678509 0.0847753113792238 0.233374155539482 0.363259210015146 0.716411260801382 1 0.999639731041045
"GLIDR" 1662.96803191877 0.252336824365177 0.158061769476677 1.59644438500614 0.110389613245194 1 0.999639731041045
"GLIPR1" 111.486024222629 0.0206276074914906 0.46244010367458 0.0446060091406049 0.964421352827697 1 0.999639731041045
"GLIPR1L2" 84.993681373314 -0.114775590967581 0.40807409686807 -0.281261643040989 0.778509727675799 1 0.999639731041045
"GLIPR2" 996.455709975094 -0.360236799318896 0.25987129011003 -1.3862123790834 0.165682062609894 1 0.999639731041045
"GLIS1" 17.5171440317343 -1.05829859758946 0.734500116371032 -1.44084197401932 0.149629332216163 1 0.999639731041045
"GLIS2" 2134.03376700431 0.00301965834186358 0.220785061696821 0.0136769141836694 0.989087741538659 1 0.999639731041045
"GLIS3" 490.430571394535 0.488364627170788 0.649876308166029 0.751473197336534 0.452367925339244 1 0.999639731041045
"GLMN" 2258.55403369606 0.131498371682871 0.170921888148548 0.769347759419705 0.441686892100386 1 0.999639731041045
"GLO1" 14042.9227586661 0.164697411510727 0.24516534773711 0.671780955305849 0.501723154675627 1 0.999639731041045
"GLOD4" 10804.2975334547 -0.0736846641544534 0.0916844726174551 -0.803676588312786 0.421583778410187 1 0.999639731041045
"GLP1R" 22.3981194005195 -1.70029257071629 0.809100199819901 -2.10146106884508 0.0356005120209782 1 0.999639731041045
"GLRA2" 11372.0822255865 -0.146096989172204 0.36031537825759 -0.405469757851298 0.685132243839248 1 0.999639731041045
"GLRA3" 754.831974020056 -0.121618144793398 0.415120905561969 -0.292970416965047 0.769544763891109 1 0.999639731041045
"GLRB" 2240.48139496343 0.191283801347227 0.452059237002447 0.423138796179916 0.672193998035779 1 0.999639731041045
"GLRX" 2119.94041719763 0.0325234326171119 0.284628932606419 0.11426608082069 0.909026869931856 1 0.999639731041045
"GLRX2" 585.03786319016 0.064251891712988 0.263083182349186 0.244226526147565 0.807055384079824 1 0.999639731041045
"GLRX3" 8345.08573396571 0.104769353369271 0.156209530934987 0.670697573587074 0.502413208909666 1 0.999639731041045
"GLRX5" 3970.16349934217 0.146972415829814 0.118699523055702 1.23818876475893 0.215646076495461 1 0.999639731041045
"GLS" 19109.5827074527 -0.150212758302461 0.25626418827587 -0.58616367473381 0.557765529861979 1 0.999639731041045
"GLS2" 995.250190019586 -0.418527951062686 0.303517360620353 -1.37892590462458 0.167917600271171 1 0.999639731041045
"GLT1D1" 799.06451032836 -0.566388396935935 0.360499142487124 -1.57112273008018 0.116154143799279 1 0.999639731041045
"GLT8D1" 4543.64504868302 0.096916837715326 0.150532618470901 0.643826160069492 0.519688168049055 1 0.999639731041045
"GLT8D2" 288.591280432307 0.128383510599894 0.336942926317596 0.381024501695229 0.703185067742782 1 0.999639731041045
"GLTP" 2294.89828751095 0.0769291728317279 0.17538346660061 0.438634121692406 0.660926668700873 1 0.999639731041045
"GLTPD1" 1701.99253099264 -0.0798873468039702 0.193616762396339 -0.412605529682594 0.679895649225791 1 0.999639731041045
"GLTPD2" 28.3252966842179 0.0266374096602868 0.718077021289815 0.0370954770456803 0.970408878342808 1 0.999639731041045
"GLTSCR1" 2152.0219037619 0.147861798341682 0.147629891373981 1.00157086729213 0.316550897161846 1 0.999639731041045
"GLTSCR1L" 4508.7840715892 -0.0771277467375723 0.171487670347482 -0.449756805146923 0.652885806773104 1 0.999639731041045
"GLTSCR2" 11188.4425033632 0.149506745424811 0.438197192703337 0.341185995516015 0.732963565416729 1 0.999639731041045
"GLUD1" 13664.3059602466 0.0244389461444764 0.203325691339332 0.120196055813183 0.904327842130733 1 0.999639731041045
"GLUD1P3" 608.397773521175 0.0321865315241995 0.235148257620915 0.136877610107951 0.891127536789622 1 0.999639731041045
"GLUD1P7" 277.735163170612 -0.147840762366014 0.188971914414673 -0.782342512769372 0.434013308751526 1 0.999639731041045
"GLUD2" 35.8433724570676 0.143598103322167 0.857383111344373 0.167484175302923 0.866989097940291 1 0.999639731041045
"GLUL" 17978.3828068877 0.130868121298476 0.365465461824271 0.358086153053232 0.720278841186903 1 0.999639731041045
"GLYATL1" 57.8120692445777 0.111027028413232 0.483518895184845 0.229622936184918 0.818384782555878 1 0.999639731041045
"GLYATL2" 153.799181028766 -0.0124528912804446 0.420058350452679 -0.0296456224879821 0.976349679803808 1 0.999639731041045
"GLYCTK" 195.170474675181 0.215462389524502 0.367211171938105 0.586753361525773 0.557369363837958 1 0.999639731041045
"GLYR1" 16971.7083568677 0.0840479476103962 0.123751910174321 0.679164850805157 0.497033415652465 1 0.999639731041045
"GM2A" 1850.5790909692 -0.222497129374522 0.244317299969896 -0.910689211946665 0.362459149873197 1 0.999639731041045
"GMCL1" 1563.66646259963 0.40577551024812 0.283312524978997 1.43225404622757 0.152071129342189 1 0.999639731041045
"GMDS" 2025.94326594528 0.122169263781944 0.33872465368984 0.360674259907313 0.718342968933291 1 0.999639731041045
"GMDS-AS1" 188.697295323465 0.12723403868996 0.259976986074437 0.48940500700139 0.624554991957618 1 0.999639731041045
"GMEB1" 1873.45229047866 0.0752782060044737 0.151979060345741 0.495319590956948 0.620374544098379 1 0.999639731041045
"GMEB2" 2187.36528788553 0.0434833298025439 0.161533525472979 0.269190743378023 0.787782903169496 1 0.999639731041045
"GMFB" 11769.2217561916 0.148237941218236 0.182604026218486 0.811799960209361 0.416906424912427 1 0.999639731041045
"GMFG" 67.4648630751835 0.0733278356125278 0.501019878937128 0.146357138100162 0.883639461730262 1 0.999639731041045
"GMIP" 3691.46211331312 0.0573713690105085 0.307219898390845 0.186743662474364 0.851861620530205 1 0.999639731041045
"GMNC" 35.8651634635538 2.08495432239422 1.98008511146284 1.0529619713437 0.2923584215785 1 0.999639731041045
"GMNN" 1698.57594977621 0.569753535185657 0.632525349186542 0.900760002612366 0.367715938053539 1 0.999639731041045
"GMPPA" 878.060434744788 0.0446891342724683 0.199674948557604 0.223809419235062 0.822905600387325 1 0.999639731041045
"GMPPB" 1162.96722599585 0.0423971129903732 0.215412641377679 0.196818128774714 0.843969863887436 1 0.999639731041045
"GMPR" 95.7723071650753 -0.898248334714976 0.569183812515564 -1.5781340139402 0.114534825506287 1 0.999639731041045
"GMPR2" 5987.32553989855 0.0195047257553059 0.0793489270644753 0.245809571431978 0.805829647424817 1 0.999639731041045
"GMPS" 7217.1776034844 0.290101844766971 0.309320016515237 0.937869614890184 0.348311419998724 1 0.999639731041045
"GNA11" 7670.06989390759 0.0764710124476558 0.177913438766878 0.429821451249991 0.667325527393647 1 0.999639731041045
"GNA12" 11961.0204204346 0.0643332461172271 0.107537135406157 0.598242140952026 0.549678376692082 1 0.999639731041045
"GNA13" 13674.8708157217 0.0575554613050628 0.109358068360626 0.526302834055777 0.59867781423433 1 0.999639731041045
"GNA14" 135.533705146937 -0.475767403023337 0.402057472077874 -1.18333182707567 0.236677663854013 1 0.999639731041045
"GNAI1" 18539.0581387185 -0.193339038232761 0.312737699129708 -0.618214685248333 0.536433831034423 1 0.999639731041045
"GNAI2" 18341.9870913129 0.153048976842491 0.3844657832751 0.398082179222119 0.690569610109828 1 0.999639731041045
"GNAI3" 17196.1120497391 -0.0635942257438466 0.129584453454531 -0.490755056247245 0.623599701230808 1 0.999639731041045
"GNAL" 37050.8407604244 -0.089952787586363 0.370302115579407 -0.242917293209667 0.808069468711325 1 0.999639731041045
"GNAO1" 41713.398525045 -0.243638365405814 0.188912822250951 -1.28968675870062 0.197159438861233 1 0.999639731041045
"GNAQ" 43968.663042461 -0.06024014153179 0.200999043390363 -0.299703623040617 0.764403234791518 1 0.999639731041045
"GNAS" 157619.587733514 -0.236591606049636 0.168979285308367 -1.40012194759781 0.161476803775215 1 0.999639731041045
"GNAS-AS1" 51.4328130500206 1.05857749579686 0.551735913632002 1.91863076091674 0.0550310797587095 1 0.999639731041045
"GNAT2" 9.10220870290746 0.912087207341584 0.971360206595968 0.938979382877851 0.347741329781854 1 0.999639731041045
"GNAT3" 395.289953523466 -0.0359331379578957 0.941459988464613 -0.0381674616002508 0.969554163864832 1 0.999639731041045
"GNAZ" 12086.2928239205 -0.129802313560645 0.246048853841152 -0.527546914095542 0.597813846605744 1 0.999639731041045
"GNB1" 105792.338547635 -0.169008864029732 0.122455493109794 -1.38016564008443 0.167535650644261 1 0.999639731041045
"GNB1L" 394.444492002209 0.106236963848401 0.161593467776808 0.657433529399437 0.510902198239873 1 0.999639731041045
"GNB2" 18548.3579274244 -0.0540207866635156 0.193435903762258 -0.279269699227657 0.780037858071208 1 0.999639731041045
"GNB2L1" 53453.9651257153 0.146733799852822 0.304170981720727 0.482405649029153 0.62951780894598 1 0.999639731041045
"GNB3" 1303.18436762271 0.19812331179076 0.432528909150697 0.45805796467984 0.646910797687212 1 0.999639731041045
"GNB4" 8154.77634927783 -0.0369804592723424 0.20300041425937 -0.182169378359461 0.85544980340048 1 0.999639731041045
"GNB5" 8739.45258409504 -0.218756248120649 0.243390630668144 -0.898786644005688 0.368766315494728 1 0.999639731041045
"GNE" 6846.97620203845 -0.33481073811273 0.157718808303737 -2.12283329879051 0.0337678234219647 1 0.999639731041045
"GNG10" 962.942202073524 0.251729561607666 0.227645348127907 1.10579708163519 0.268814358463784 1 0.999639731041045
"GNG11" 411.640797080321 0.996816947955164 0.914918728204618 1.0895142018912 0.275927195534746 1 0.999639731041045
"GNG12" 1478.25600500443 0.264339746059206 0.49865833788453 0.530101927465247 0.596041262774453 1 0.999639731041045
"GNG2" 122831.450729873 -0.164131179994788 0.242514513170827 -0.676789103665619 0.498539772576325 1 0.999639731041045
"GNG3" 11775.1200496779 -0.252065069699433 0.335832227403466 -0.750568436056031 0.452912422990827 1 0.999639731041045
"GNG4" 14285.6501271829 -0.34341726646211 0.287339702035031 -1.19516121172925 0.232024050040781 1 0.999639731041045
"GNG5" 1911.50743419158 0.408944729757181 0.677603103738983 0.603516612454463 0.546165067513451 1 0.999639731041045
"GNG7" 1802.42564054623 -0.267415612499171 0.199040092390984 -1.34352636841563 0.179101593708377 1 0.999639731041045
"GNG8" 46.9240310731729 0.307424626658051 0.521751825373859 0.589216197639111 0.555716252768948 1 0.999639731041045
"GNL1" 18928.8484438057 -0.0672471016068078 0.148218937987062 -0.453701143187772 0.650043944004602 1 0.999639731041045
"GNL2" 6257.02450480555 0.0343943719523629 0.103501125579098 0.332309158571207 0.739655824948301 1 0.999639731041045
"GNL3" 7479.29601671175 0.196882083773165 0.0975031711061852 2.01923774929076 0.0434625145259721 1 0.999639731041045
"GNL3L" 3479.2583469007 -0.0329428501958104 0.200241104116378 -0.164515923647047 0.869325012277505 1 0.999639731041045
"GNMT" 82.1144397209453 0.425540051222369 0.4312340816971 0.986795963685609 0.323742673868054 1 0.999639731041045
"GNN" 122.474037265299 0.329111709437781 0.335052409888428 0.982269339735162 0.325967175148448 1 0.999639731041045
"GNPAT" 6066.18388096154 0.142201942445437 0.200735566825142 0.708404318649258 0.478694211327046 1 0.999639731041045
"GNPDA1" 4175.26316871403 -0.0150514242467667 0.191857170825338 -0.0784511946153378 0.937469151563819 1 0.999639731041045
"GNPDA2" 1369.58131619522 0.0703428930395761 0.163194781234667 0.431036412484454 0.666441894662307 1 0.999639731041045
"GNPNAT1" 2364.35169434744 0.0159726420371686 0.174450365284043 0.0915598084943055 0.927047785438885 1 0.999639731041045
"GNPTAB" 17616.4403873073 -0.214065075746743 0.226299877377875 -0.945935447367906 0.344181512209132 1 0.999639731041045
"GNPTG" 2511.71704683395 0.101246402800539 0.274669596028315 0.368611612877974 0.712417238398288 1 0.999639731041045
"GNRH1" 157.142435274 0.354070065372247 0.80814318448768 0.438127886454562 0.661293580373315 1 0.999639731041045
"GNRH2" 47.6911253785859 0.104525596440896 0.701024031705824 0.149104155796985 0.881471446698331 1 0.999639731041045
"GNRHR" 6.72747037960883 -0.916843484890047 1.28073839685975 -0.715871006239887 0.474071002802777 1 0.999639731041045
"GNRHR2" 695.36743483458 -0.215194907848297 0.408750940347197 -0.526469511398575 0.598562030127432 1 0.999639731041045
"GNS" 12129.7431543229 0.107507337033007 0.108239047750232 0.993239863686591 0.320593075869112 1 0.999639731041045
"GOLGA1" 4207.52636404511 0.0507892837106465 0.0959059284638476 0.529573974457605 0.596407342738642 1 0.999639731041045
"GOLGA2" 10195.2757643674 -0.0923934848941912 0.132380775754896 -0.697937327888594 0.485216388903991 1 0.999639731041045
"GOLGA2P5" 161.685698589107 0.318368268227707 0.390668703703521 0.814931590909612 0.415111469061572 1 0.999639731041045
"GOLGA2P7" 4278.76018174228 0.179072373036317 0.337152742602484 0.531131295726846 0.595327798634583 1 0.999639731041045
"GOLGA3" 12802.4703543865 -0.0282260484612373 0.154896912656307 -0.182224732418435 0.855406364265908 1 0.999639731041045
"GOLGA4" 13412.5003881929 0.176074317367454 0.169863505923079 1.03656354206646 0.299939311664643 1 0.999639731041045
"GOLGA5" 4715.78155173947 0.0631017666369486 0.134784555335597 0.468167635971591 0.6396647143861 1 0.999639731041045
"GOLGA6A" 12.1993764334017 0.146905392990535 0.799510107069337 0.183744260005702 0.854214085530016 1 0.999639731041045
"GOLGA6C" 56.1077010816437 0.0865712968283586 0.700246990993341 0.123629659165764 0.901608508012487 1 0.999639731041045
"GOLGA6L10" 75.9147919818326 0.271255924871883 0.482418408644504 0.562283528180559 0.573922859182458 1 0.999639731041045
"GOLGA6L17P" 55.799054530916 0.214065405977413 0.353605650856976 0.605378917046766 0.544927256194895 1 0.999639731041045
"GOLGA6L4" 119.24359352228 0.199621697758367 0.383200086548667 0.520933331608251 0.602413214866795 1 0.999639731041045
"GOLGA6L5P" 572.83242945517 0.22812236594399 0.344641871524638 0.661911348539325 0.508028038288098 1 0.999639731041045
"GOLGA6L9" 160.792183345708 0.805163296038939 0.497536440810424 1.61830014848245 0.105597928719585 1 0.999639731041045
"GOLGA7" 9128.94231744987 0.00297318271838037 0.0649967977790461 0.0457435261424352 0.963514671254863 1 0.999639731041045
"GOLGA7B" 5257.96324707205 -0.42520174729251 0.270686464378886 -1.57082751909362 0.116222718079534 1 0.999639731041045
"GOLGA8A" 7478.35274736845 0.412324088109758 0.417543186602073 0.987500458252505 0.323397358375294 1 0.999639731041045
"GOLGA8B" 5364.64551191907 0.377779759189543 0.360008684629253 1.04936290517155 0.294011124171942 1 0.999639731041045
"GOLGA8H" 83.6758399170104 0.613023585654639 1.29844268331863 0.472122176458218 0.636839584241554 1 0.999639731041045
"GOLGA8K" 35.5277261707922 1.01274522329675 1.20373429537317 0.841336187885872 0.400159623019791 1 0.999639731041045
"GOLGB1" 18658.4840752655 0.229013318328868 0.143549437002661 1.59536200984629 0.110631306249249 1 0.999639731041045
"GOLIM4" 3003.72318580543 0.392674657634562 0.531332164429953 0.73903799529217 0.459883925899048 1 0.999639731041045
"GOLM1" 23025.1440189254 -0.0427552505701108 0.102221318472306 -0.418261583875913 0.675755873828474 1 0.999639731041045
"GOLPH3" 11053.2378709547 0.0397331414644292 0.136801227625011 0.290444334120618 0.7714763309628 1 0.999639731041045
"GOLPH3L" 1551.27800850552 -0.10452576481526 0.236624983650217 -0.441735962123811 0.658680283130329 1 0.999639731041045
"GOLT1A" 410.262253231702 -0.763113856478348 0.503985310629466 -1.51415892563463 0.129985536457327 1 0.999639731041045
"GOLT1B" 6577.59347265635 0.0885495423580459 0.210966029641916 0.419733653367539 0.674680037543247 1 0.999639731041045
"GON4L" 6942.92206767228 0.0392025142544908 0.166960995060062 0.234800434918276 0.814363630161426 1 0.999639731041045
"GOPC" 14372.5532494747 -0.119100056745023 0.147915893147353 -0.805187692889613 0.420711377349997 1 0.999639731041045
"GORAB" 1090.74650896709 0.124070971200684 0.186107255528306 0.666663805494748 0.504986903086915 1 0.999639731041045
"GORASP1" 4723.08638438557 -0.0799477387643692 0.12205960839846 -0.654989310660262 0.512474636315923 1 0.999639731041045
"GORASP2" 7935.2698073753 -0.00259172506988291 0.101634233673877 -0.0255005127327394 0.979655739519778 1 0.999639731041045
"GOSR1" 5957.19508281685 0.171879798139973 0.0848700480365708 2.02521151002424 0.0428456502896887 1 0.999639731041045
"GOSR2" 4998.28067269148 0.082985880057554 0.121171598254216 0.684862469862378 0.493430710531513 1 0.999639731041045
"GOT1" 8493.96131877686 -0.204841752642809 0.250820520356322 -0.816686578720934 0.414107563168599 1 0.999639731041045
"GOT2" 15325.626866845 -0.0963432938075248 0.127640160816865 -0.75480392057603 0.450366641143728 1 0.999639731041045
"GP6" 45.9663480537527 0.434875879446467 0.547048429381708 0.794949507373558 0.426642874201319 1 0.999639731041045
"GPAA1" 5577.52673272893 -0.110073963321489 0.208483705185684 -0.527973940330027 0.597517423288638 1 0.999639731041045
"GPALPP1" 1686.91534512112 0.197731142986722 0.209382395584501 0.944354191930731 0.344988681692015 1 0.999639731041045
"GPAM" 6195.58635753045 0.164077963398951 0.117090646326102 1.4012900991424 0.161127340694279 1 0.999639731041045
"GPANK1" 1416.65799092546 0.104952955848534 0.232319821602888 0.451760659613165 0.651441413496539 1 0.999639731041045
"GPATCH1" 1963.97267255316 0.0670897412548954 0.146636841612178 0.45752309254132 0.647295107979378 1 0.999639731041045
"GPATCH11" 4068.67438741869 0.054367468531273 0.118896341344441 0.457267800812906 0.647478570476662 1 0.999639731041045
"GPATCH2" 2007.9705328506 0.0788606412482313 0.0979351531707243 0.80523324562283 0.420685095007544 1 0.999639731041045
"GPATCH2L" 19137.8989926 0.0221648063670841 0.182974892886642 0.121135779982754 0.903583489510261 1 0.999639731041045
"GPATCH3" 1491.07311299899 0.0893137706254074 0.135196026978671 0.660624225588357 0.508853329081795 1 0.999639731041045
"GPATCH4" 2155.01426364237 0.201124555554349 0.235221411071425 0.855043572089094 0.392527026472259 1 0.999639731041045
"GPATCH8" 11077.3412882386 0.114423358154925 0.0820967753509222 1.39376190679626 0.163389514894182 1 0.999639731041045
"GPBAR1" 15.36615613818 -0.881929757835313 0.70543295718702 -1.25019642029781 0.211227804166421 1 0.999639731041045
"GPBP1" 15371.6016431317 0.0549596413546967 0.188242015927705 0.291962668822055 0.77031516694813 1 0.999639731041045
"GPBP1L1" 6328.09194173271 0.106609911083341 0.168448547091259 0.632893028311986 0.526803500817134 1 0.999639731041045
"GPC1" 13753.1120492529 0.30338376314342 0.311013997807768 0.97546658761943 0.329328867673257 1 0.999639731041045
"GPC2" 29091.3597810818 -0.155254918336274 0.204949333424174 -0.757528291223811 0.448733423029633 1 0.999639731041045
"GPC3" 1442.18427518303 1.10053685557365 1.09256555437721 1.0072959477484 0.31379257653154 1 0.999639731041045
"GPC4" 7711.13987455933 0.585355344642993 1.16458722766704 0.502629026608515 0.615225117524617 1 0.999639731041045
"GPC5" 674.954985684562 -0.832508925281673 0.509181877579536 -1.6349932351071 0.102050465765247 1 0.999639731041045
"GPC6" 4739.73517424455 0.329374344932623 0.248449458321394 1.32571971441589 0.184932554828809 1 0.999639731041045
"GPCPD1" 13735.3342844248 0.0985353784534338 0.169687766838815 0.580686400022176 0.561451829318577 1 0.999639731041045
"GPD1" 63.9469498581369 0.0743535027411676 0.443606275544267 0.167611476302814 0.866888942150677 1 0.999639731041045
"GPD1L" 5065.87318354903 0.0824399291484774 0.346147577673513 0.238164108218128 0.811753813717849 1 0.999639731041045
"GPD2" 4837.58832673454 0.0321814196906231 0.239022293972473 0.134637732555312 0.892898306948348 1 0.999639731041045
"GPER1" 13.1818047113259 -0.482675624018075 1.50039372986295 -0.321699307595856 0.747680502447245 1 0.999639731041045
"GPHN" 10381.3527611724 -0.0497373586886042 0.147985506954746 -0.33609614692751 0.736798363902705 1 0.999639731041045
"GPI" 31926.6226776249 -0.438499230334875 0.326366662839503 -1.3435784970186 0.179084726761899 1 0.999639731041045
"GPKOW" 2267.94326176614 -0.122171420494264 0.148557775436985 -0.822383211749736 0.41085883110899 1 0.999639731041045
"GPLD1" 2824.0604876214 -0.227621738593041 0.272046944725172 -0.836700220335093 0.402761095270079 1 0.999639731041045
"GPM6A" 54403.3699617243 -0.283543656263445 0.285783950523801 -0.992160881476198 0.321119051619518 1 0.999639731041045
"GPM6B" 15115.3654651275 -0.0636398939759687 0.40427944486804 -0.157415606417342 0.874917314649485 1 0.999639731041045
"GPN1" 4073.0233999087 0.0401206584248589 0.136974942838149 0.292905093395556 0.769594695552373 1 0.999639731041045
"GPN2" 1444.90603489254 -0.00948963434811719 0.077414582951626 -0.122581999234524 0.902438109457601 1 0.999639731041045
"GPN3" 1426.99897250577 0.115732887779424 0.151686210399894 0.762975668482415 0.445477906845435 1 0.999639731041045
"GPNMB" 84.0519988404841 -0.351548426020718 0.791704384964713 -0.444040013794273 0.657013654580157 1 0.999639731041045
"GPR1" 251.702422177646 0.370256613062609 1.39050209709327 0.266275479797261 0.790027055899929 1 0.999639731041045
"GPR107" 26880.1689359394 -0.0829489759691814 0.106973362314869 -0.775417114823658 0.438093225137762 1 0.999639731041045
"GPR108" 1258.20307577222 0.0952761322187859 0.328472077098631 0.29005854336342 0.771771450603412 1 0.999639731041045
"GPR112" 45.2999459189005 0.393673756374313 0.776734823270938 0.506831604017055 0.612272979213206 1 0.999639731041045
"GPR113" 108.007722694381 0.110852417201528 0.35409788774154 0.313055855567376 0.754238226678095 1 0.999639731041045
"GPR114" 37.0718388454553 -0.764246927088796 0.705298917367327 -1.08357876110388 0.278551612016433 1 0.999639731041045
"GPR12" 1265.43894186402 -0.834294946326302 0.534977667296227 -1.55949490479261 0.118879289589074 1 0.999639731041045
"GPR123" 1475.53928140216 -0.378221066122779 0.471527007309799 -0.80211962466507 0.42248376399892 1 0.999639731041045
"GPR124" 722.388223906121 -0.233019875408398 0.436028797664791 -0.534413957647675 0.593055164331887 1 0.999639731041045
"GPR125" 7756.93805194648 0.214445383416673 0.225599031495394 0.950559858325682 0.341827854113432 1 0.999639731041045
"GPR126" 233.275685197839 0.0502019047208074 0.77039844044418 0.0651635596404674 0.948043774631053 1 0.999639731041045
"GPR128" 17.8744307251521 0.562284526092967 1.02626627058501 0.547893409546088 0.583765094372359 1 0.999639731041045
"GPR133" 73.9010865885841 -0.485992199792333 0.620475498723737 -0.783257680266144 0.433475809297953 1 0.999639731041045
"GPR135" 228.336303953366 0.113968205043036 0.301934605006815 0.377459897451847 0.705831861242178 1 0.999639731041045
"GPR137" 3204.21356077544 -0.167482605417684 0.189421168907521 -0.884181036278221 0.376598493635225 1 0.999639731041045
"GPR137B" 1004.53994785691 0.00572265247536671 0.438293392587169 0.01305667065065 0.989582580061006 1 0.999639731041045
"GPR137C" 9579.75782936499 -0.00127624996200908 0.225556749699333 -0.00565822110715072 0.995485416826422 1 0.999639731041045
"GPR142" 23.8828942300493 -0.367374466107373 0.879913472148773 -0.417512036962265 0.676303921811684 1 0.999639731041045
"GPR143" 65.7470262302896 -0.731474037885855 0.533737915066458 -1.37047419199136 0.170538926236984 1 0.999639731041045
"GPR146" 46.9168053745643 -0.0272110465404032 0.53150767608095 -0.0511959615353868 0.959169369854533 1 0.999639731041045
"GPR149" 145.132025402503 -0.3794890540285 1.05892905457695 -0.358370612637604 0.720065980895349 1 0.999639731041045
"GPR153" 17068.9768327666 -0.237561163304032 0.324194850394809 -0.732772784684044 0.463697022939514 1 0.999639731041045
"GPR155" 4822.84081748776 -0.134389273779518 0.418996220179909 -0.320741016999661 0.74840666107392 1 0.999639731041045
"GPR156" 100.802795852584 -0.307671908089861 0.515051050815195 -0.597361965581653 0.550265741526986 1 0.999639731041045
"GPR157" 12.4449801176964 -0.0868391135228772 0.991753872729953 -0.0875611539421968 0.93022547820798 1 0.999639731041045
"GPR158" 1142.32243784878 -0.542880355193433 0.273606560816368 -1.98416424508837 0.0472375330419996 1 0.999639731041045
"GPR158-AS1" 44.3628018710006 0.327788906988357 0.750657537679769 0.436669040853877 0.662351384632549 1 0.999639731041045
"GPR160" 19.4185235357423 -0.659168938523214 0.740500622560971 -0.890166623011771 0.373376423681753 1 0.999639731041045
"GPR161" 10249.0955477505 -0.113013933883546 0.236477117975638 -0.477906424312855 0.632716808703748 1 0.999639731041045
"GPR162" 8324.74941337045 -0.42549321452263 0.325273987792222 -1.3081071050613 0.19083698389981 1 0.999639731041045
"GPR17" 72.4005527025125 -0.682716632229713 1.67441158925161 -0.407735252558099 0.683468053339408 1 0.999639731041045
"GPR173" 9953.25206895874 -0.0954291324888239 0.141965382448147 -0.6722000169561 0.501456370211388 1 0.999639731041045
"GPR176" 2375.60605944879 -0.447350512466309 0.25690658225946 -1.74129642195976 0.0816316330744031 1 0.999639731041045
"GPR179" 28.4885449609821 0.554425141232124 0.865010160307481 0.640946391930293 0.521557513165259 1 0.999639731041045
"GPR180" 2531.91834243409 0.0458768363612274 0.163152599820045 0.28118973532649 0.77856487720764 1 0.999639731041045
"GPR19" 2053.45013981854 0.0403479084686202 0.104890507595458 0.384666919758213 0.700484206987161 1 0.999639731041045
"GPR21" 109.751776920794 0.252380936484454 0.821619609427268 0.3071749184034 0.758710235457756 1 0.999639731041045
"GPR22" 2955.2107632219 -0.0581754311933743 0.346081287119713 -0.168097592555621 0.86650650326518 1 0.999639731041045
"GPR26" 1143.32350584705 -0.658292086632929 0.413393469800185 -1.59241046296913 0.111292506811474 1 0.999639731041045
"GPR27" 2023.96495537817 -0.230941655905178 0.325483826955555 -0.709533429249967 0.477993514216571 1 0.999639731041045
"GPR3" 425.404517664305 -0.048515085103603 0.374014413035827 -0.12971448001111 0.896792325970127 1 0.999639731041045
"GPR35" 85.1909427459385 0.19944076675463 0.470326295432792 0.424047663699316 0.671531052825808 1 0.999639731041045
"GPR37" 1203.24658873634 0.0280186287314625 0.339726398928754 0.082474099215759 0.934269713984909 1 0.999639731041045
"GPR39" 316.336241846374 -0.655630478676359 0.539573823766243 -1.2150894832148 0.224331964245729 1 0.999639731041045
"GPR4" 32.2349358757167 -0.661982685774156 1.01673326618832 -0.651087859312302 0.514989773155067 1 0.999639731041045
"GPR45" 399.280952137618 -0.463069210537395 0.4078705333585 -1.13533381959313 0.256235477190571 1 0.999639731041045
"GPR50" 216.172894916424 0.925786705937156 1.10084200485119 0.840980542037273 0.400358835177654 1 0.999639731041045
"GPR52" 35.7841067909007 -0.358037038117961 0.749001006567961 -0.478019435192139 0.632636372171292 1 0.999639731041045
"GPR56" 14062.1449761682 -0.188726802260641 0.456651607005891 -0.413283998928763 0.679398551770339 1 0.999639731041045
"GPR6" 106.446682138739 0.413275902866329 0.730216676516655 0.565963386152415 0.571418670551991 1 0.999639731041045
"GPR61" 867.991265450319 -0.22758922543352 0.29522395278912 -0.770903659013359 0.440764038160993 1 0.999639731041045
"GPR63" 833.90957206801 0.384572226512129 0.341102673885539 1.12743832269452 0.259557203889796 1 0.999639731041045
"GPR64" 3373.74743716308 -0.522287808119987 0.627314729289536 -0.832576988446459 0.405083341517402 1 0.999639731041045
"GPR68" 332.344735258333 -0.783344038917004 0.410202244779 -1.9096532232266 0.0561778774659543 1 0.999639731041045
"GPR75" 391.175793964304 0.311005257748944 0.355960916227114 0.873706195178217 0.382278276272364 1 0.999639731041045
"GPR82" 14.3043125673336 0.454028018871725 0.585143457592064 0.775925993841076 0.437792683662752 1 0.999639731041045
"GPR83" 6634.40814859531 -0.184993957200207 0.49036431760933 -0.377258194686976 0.705981736580961 1 0.999639731041045
"GPR85" 5772.93000391225 -0.29901265928109 0.19894359269206 -1.5030022089926 0.132838474359042 1 0.999639731041045
"GPR88" 56.676935410198 0.248735923238404 0.778691620348495 0.319428020975858 0.749401965234234 1 0.999639731041045
"GPR89A" 492.418827053487 0.149093578832212 0.195166872824067 0.763928717383366 0.444909722895902 1 0.999639731041045
"GPR89B" 337.705310332305 -0.111676211975303 0.239823596502053 -0.465659816649224 0.641459019471948 1 0.999639731041045
"GPR97" 22.5515573136325 -0.0484562073007968 0.749345281280527 -0.0646647260098735 0.948440948582112 1 0.999639731041045
"GPR98" 6966.72093525768 0.339481121593747 0.8653107057222 0.392322803068074 0.694819717023882 1 0.999639731041045
"GPRASP1" 5735.82114832329 -0.460001166354562 0.426750342154295 -1.07791633870148 0.28107109326213 1 0.999639731041045
"GPRASP2" 734.126879582967 -0.316316080157445 0.228001019828963 -1.38734502325793 0.165336580359095 1 0.999639731041045
"GPRC5B" 5883.46504450502 0.158810284236956 0.285203856505977 0.556830774248764 0.577643055659463 1 0.999639731041045
"GPRC5C" 1294.73544088412 0.0859404459115725 0.545983485669865 0.157404844958145 0.874925795331021 1 0.999639731041045
"GPRC6A" 28.3353072462666 0.734661521478079 0.978739940688928 0.750619741706827 0.452881536657396 1 0.999639731041045
"GPRIN1" 16663.737933034 -0.260295190963988 0.171442574896511 -1.51826459163433 0.128947710103081 1 0.999639731041045
"GPRIN2" 874.782693327938 -0.869855979058678 0.403092163176071 -2.15795805159011 0.0309310933804918 1 0.999639731041045
"GPRIN3" 8713.95266738416 -0.228928594595219 0.332216369099776 -0.6890948667447 0.490763570152689 1 0.999639731041045
"GPS1" 8757.25654562406 0.0314978182544177 0.155378552090164 0.202716641587315 0.839356515129915 1 0.999639731041045
"GPS2" 3273.00821808526 0.0194208406156916 0.194837092420081 0.0996773272197014 0.920600501138803 1 0.999639731041045
"GPSM1" 11291.7793502221 -0.110413951636578 0.195590555733801 -0.564515762135528 0.572403176148053 1 0.999639731041045
"GPSM2" 1923.64922540962 0.330054127373305 0.799140201328028 0.41301154268652 0.679598156912687 1 0.999639731041045
"GPSM3" 149.610943470137 -0.0320503669796665 0.284398775763645 -0.112695165067456 0.910272234548227 1 0.999639731041045
"GPT" 51.3136110939359 -0.498339796473661 0.55537303973969 -0.89730642435801 0.369555429344914 1 0.999639731041045
"GPT2" 5689.16991986629 0.107705189098056 0.281519840484796 0.382584719118129 0.70202770216856 1 0.999639731041045
"GPX1" 5953.1394786465 -0.150437011290287 0.162895751906149 -0.923517093171097 0.355737796801765 1 0.999639731041045
"GPX4" 12067.4741939899 -0.0402788069051314 0.160461408159411 -0.251018655308798 0.80179968600938 1 0.999639731041045
"GPX7" 143.594193162157 0.215455891164558 0.541815006147719 0.397655821119536 0.690883907103899 1 0.999639731041045
"GPX8" 1182.33365775836 0.687494700566356 1.08031991010157 0.63638066292948 0.524528341389207 1 0.999639731041045
"GRAMD1A" 8896.23374596789 -0.109883804985509 0.22717379936693 -0.483699287909627 0.628599298650061 1 0.999639731041045
"GRAMD1B" 3343.74766507078 -0.127714628449541 0.180001879077423 -0.709518306720608 0.478002895164449 1 0.999639731041045
"GRAMD1C" 476.511833428858 0.0168310601254643 0.707518646299753 0.0237888573163251 0.981021028109194 1 0.999639731041045
"GRAMD2" 44.7855639305346 -2.17785226675402 1.33791205613334 -1.62779926884594 0.103567455631151 1 0.999639731041045
"GRAMD3" 31.5287474760775 1.47886363478516 0.803367148417353 1.84083160196249 0.065646240194195 1 0.999639731041045
"GRAMD4" 5172.37491071098 -0.0304549684258247 0.176587400357833 -0.172463994396607 0.863072765503552 1 0.999639731041045
"GRAP" 28.6570503454938 -0.506465066225925 0.539984213134158 -0.937925690986997 0.348282599344703 1 0.999639731041045
"GRAP2" 16.397264034238 0.898961955299116 0.845028548152404 1.06382436104039 0.28740827332085 1 0.999639731041045
"GRASP" 259.830082604567 0.09762434340127 0.371687437085464 0.262651716632604 0.792819034932954 1 0.999639731041045
"GRB10" 9568.72103808731 0.100830968703649 0.284449357958773 0.354477751073929 0.722980875039942 1 0.999639731041045
"GRB14" 329.015022198506 -0.29190832924387 0.408544367241989 -0.714508270459075 0.47491294390493 1 0.999639731041045
"GRB2" 25717.1381825692 -0.0996937804281131 0.237520373301151 -0.419727280832924 0.674684693368154 1 0.999639731041045
"GREB1" 14589.0056100613 0.00908288940496454 0.367656508958682 0.0247048241596215 0.980290407133251 1 0.999639731041045
"GREB1L" 12759.5239054305 0.251477618678753 0.332745223639667 0.755766276456249 0.449789339354785 1 0.999639731041045
"GREM1" 59.2385388024174 1.85956210205128 1.20744356313199 1.5400820036903 0.123540365870141 1 0.999639731041045
"GREM2" 2527.15056631812 -0.32279461350942 0.479656492967437 -0.67297038243436 0.500966133549615 1 0.999639731041045
"GRHL1" 521.697272412414 -0.159600262247238 0.247921755888853 -0.643752548762961 0.519735908301847 1 0.999639731041045
"GRHPR" 5023.59897388183 -0.111074736264996 0.121197991799461 -0.916473405341441 0.359418650001033 1 0.999639731041045
"GRIA1" 8312.72131964855 -0.532699055437423 0.431982237931309 -1.23315036745129 0.217519668794017 1 0.999639731041045
"GRIA2" 29514.6149542189 0.258806096424523 0.284480556143509 0.909749685296475 0.362954534806566 1 0.999639731041045
"GRIA3" 2770.66813606769 0.0134137147733937 0.278751008533316 0.0481207757560113 0.961619988725363 1 0.999639731041045
"GRIA4" 5356.29550113265 -0.38357233591079 0.259185145934782 -1.47991635295067 0.138895570987361 1 0.999639731041045
"GRID1" 4063.52596521331 -0.169126604538946 0.272794817991867 -0.619977336021053 0.535272708279512 1 0.999639731041045
"GRID2" 778.375281699133 -0.331587751120393 0.317791127051435 -1.04341412611789 0.296756533885432 1 0.999639731041045
"GRIK1" 6905.07070844464 -0.258630948845873 0.552760821923432 -0.467889435336462 0.639863658878316 1 0.999639731041045
"GRIK1-AS1" 21.2436070129127 0.301951540495505 0.90780918052427 0.332615649823154 0.739424428554131 1 0.999639731041045
"GRIK1-AS2" 16.6588791070205 -0.811754368868962 0.813103743934459 -0.998340463839254 0.318114292598929 1 0.999639731041045
"GRIK2" 2241.99603472833 0.173820356524486 0.224669764226499 0.773670445255154 0.439125701791204 1 0.999639731041045
"GRIK3" 14421.9508966159 -0.329675072077559 0.257314951006013 -1.28121226842297 0.200119118051449 1 0.999639731041045
"GRIK4" 1121.34598151802 -0.606945484509168 0.34559186813067 -1.75624932320363 0.079045846137611 1 0.999639731041045
"GRIK5" 10857.6973264841 -0.288771547652111 0.204290982927066 -1.41353056074533 0.157499782163555 1 0.999639731041045
"GRIN1" 665.888941627505 -0.723241040297227 0.524923107395515 -1.37780377755839 0.168263879408949 1 0.999639731041045
"GRIN2A" 1619.39151971044 -0.45800573567803 0.513996723934158 -0.891067421933024 0.372893001013833 1 0.999639731041045
"GRIN2B" 621.564056146788 -0.621598138101089 0.754649086851793 -0.823691632218414 0.410114795224923 1 0.999639731041045
"GRIN2C" 51.2461127407747 -0.457138051439104 0.552499080819948 -0.827400564650133 0.408010060652231 1 0.999639731041045
"GRIN2D" 4930.73130972372 -0.345041350339706 0.270650721344613 -1.27485841761483 0.20235935938746 1 0.999639731041045
"GRIN3A" 11542.9873652912 -0.438423178628818 0.412975153708543 -1.06162120091669 0.28840768506242 1 0.999639731041045
"GRIN3B" 44.3715069745492 -0.627553139958999 0.59846023164984 -1.04861293494633 0.294356300135926 1 0.999639731041045
"GRINA" 11848.2476469897 -0.152754069536443 0.217850086164122 -0.701188933298665 0.483185115310522 1 0.999639731041045
"GRIP1" 5375.41359708526 0.130897179202529 0.160574399346268 0.815180874008803 0.414968784046263 1 0.999639731041045
"GRIP2" 2321.30929139455 -0.036391264119934 0.541110738042292 -0.0672528958704377 0.946380375590306 1 0.999639731041045
"GRIPAP1" 12159.5829113994 -0.0205858131501267 0.101109573186705 -0.203599051022733 0.83866683478516 1 0.999639731041045
"GRK4" 669.488303047765 -0.0314322504710581 0.251253498880809 -0.125101742308349 0.900443003972097 1 0.999639731041045
"GRK5" 5117.30461052366 -0.066601286514779 0.227284990385687 -0.293029849449192 0.769499336054595 1 0.999639731041045
"GRK6" 3932.70912674041 -0.0357231261944108 0.166513313985352 -0.214536155334421 0.83012897536073 1 0.999639731041045
"GRM1" 313.302276794929 0.0675673739953399 0.326781865844346 0.206765983849066 0.836192623008671 1 0.999639731041045
"GRM2" 1645.28099050653 -0.184003798178795 0.301190959776388 -0.610920720580072 0.541252066550589 1 0.999639731041045
"GRM3" 3254.98845732191 0.0511694350261154 0.344661147910535 0.14846302037907 0.88197736795987 1 0.999639731041045
"GRM4" 3334.48230452444 -0.216273649321085 0.407840519269575 -0.530289755682985 0.595911048333041 1 0.999639731041045
"GRM5" 480.531586537903 0.0208380149017757 0.669720206531539 0.0311145082656162 0.975178219349033 1 0.999639731041045
"GRM5-AS1" 8.01827719567217 -1.27994075064814 1.07091916079655 -1.19517961532794 0.232016861136864 1 0.999639731041045
"GRM7" 3108.72476986249 -0.111583275391096 0.50364123736866 -0.221553095957904 0.824661799000886 1 0.999639731041045
"GRM8" 2981.05259875528 -0.413028000060969 0.2957036968246 -1.39676305875189 0.162484834447371 1 0.999639731041045
"GRN" 3556.55421846173 0.134247229977048 0.19511679148991 0.688035247771024 0.491430585041288 1 0.999639731041045
"GRP" 25.3840031644356 -0.962660481036791 0.943428148486635 -1.02038558270813 0.307545628745265 1 0.999639731041045
"GRPEL1" 3059.94133774675 -0.0452710841811678 0.172234352015254 -0.26284584725095 0.79266939657926 1 0.999639731041045
"GRPEL2" 4511.2631935276 -0.0956164603978728 0.1360105038676 -0.703007912469401 0.482050818477836 1 0.999639731041045
"GRPR" 44.7509105434876 0.121636825883862 0.584851944447948 0.207978834709488 0.835245493461746 1 0.999639731041045
"GRSF1" 14475.7704939891 0.0842716790787301 0.092773873269216 0.908355726770039 0.363690308847155 1 0.999639731041045
"GRTP1" 154.079420171807 0.69881441182679 0.870925926911233 0.80238099502349 0.422332603184572 1 0.999639731041045
"GRWD1" 2736.76054045134 -0.10587350604719 0.162494359235196 -0.65155188491157 0.514690295569327 1 0.999639731041045
"GRXCR1" 10.3605275259253 -0.803635630840624 1.1569194686871 -0.694634028203025 0.48728468145852 1 0.999639731041045
"GS1-18A18.1" 2495.28061734732 0.378763324074251 0.418431912467272 0.905197029167503 0.365361015471326 1 0.999639731041045
"GS1-24F4.2" 19.1931831390036 0.803875281581577 0.984601377630288 0.816447447510507 0.414244268836062 1 0.999639731041045
"GS1-259H13.2" 93.8981020258338 -0.152256892684534 0.405719952167123 -0.375275832187362 0.707455338058439 1 0.999639731041045
"GSAP" 95.631852520294 -0.612507503094536 0.607705126558476 -1.00790247823522 0.313501281806778 1 0.999639731041045
"GSDMB" 629.199223107455 0.235991300105174 0.624909333676664 0.37764086306203 0.705697404367186 1 0.999639731041045
"GSE1" 19596.3541328398 -0.0623739895968817 0.162254078694058 -0.384421705136253 0.700665915770892 1 0.999639731041045
"GSG1" 28.7527931898501 -0.262826676999485 1.22728418002459 -0.214153071698699 0.830427690429032 1 0.999639731041045
"GSG1L" 210.489511129859 -0.552743840086441 0.581721009514355 -0.950187170561184 0.342017156320056 1 0.999639731041045
"GSG2" 389.342236104799 0.596470343307735 0.967698506529251 0.616380349130678 0.537643519760717 1 0.999639731041045
"GSK3A" 10503.0180118097 -0.096802569991186 0.180643174600621 -0.535877263036394 0.592043379417342 1 0.999639731041045
"GSK3B" 40899.2103453524 0.00306276661906085 0.208261730400505 0.0147063342514772 0.988266465903757 1 0.999639731041045
"GSKIP" 4317.39942516877 -0.0614655252412931 0.13771331239724 -0.446329582604135 0.655359190352098 1 0.999639731041045
"GSN" 1072.97612159021 -0.570997100834023 0.354844599404384 -1.60914693866683 0.107584215640225 1 0.999639731041045
"GSPT1" 20722.8996537755 0.071577605196183 0.085685826766567 0.835349414217372 0.403521002754145 1 0.999639731041045
"GSPT2" 6225.13610897739 -0.153134746769795 0.111837057206711 -1.36926659726706 0.170915955226834 1 0.999639731041045
"GSR" 5856.33157933142 0.0380058014241992 0.0890470786667478 0.426805707646325 0.669520848907242 1 0.999639731041045
"GSS" 3484.74342857539 0.0714796011358545 0.138309413764075 0.516809371036616 0.60528923774673 1 0.999639731041045
"GSTA4" 18497.638345353 -0.034908852364583 0.123584661477098 -0.282469134497342 0.777583810439731 1 0.999639731041045
"GSTCD" 1810.50355422158 0.158964758467489 0.323843442013584 0.490869160354407 0.623518990492053 1 0.999639731041045
"GSTK1" 1617.66814198732 -0.087367335573394 0.115359034083207 -0.757351483286319 0.448839314541803 1 0.999639731041045
"GSTM2" 987.553131263015 0.0755849544610129 0.547580688309964 0.138034368403853 0.890213255466306 1 0.999639731041045
"GSTM3" 4907.85599352266 -0.267928169144073 0.211267716926016 -1.2681926658861 0.204729155498461 1 0.999639731041045
"GSTM4" 398.103677118398 -0.565170133755889 0.356925832341636 -1.58343858175816 0.113321535058914 1 0.999639731041045
"GSTP1" 10209.2513194839 0.017512933313109 0.270568938085261 0.0647263260780893 0.94839190158959 1 0.999639731041045
"GSTT1" 352.44646113858 -0.147982635999903 0.634085543738222 -0.233379608573755 0.815466646037632 1 0.999639731041045
"GSTZ1" 1073.52397207922 0.0333663059985552 0.170077963080863 0.196182417722696 0.844467389278122 1 0.999639731041045
"GSX1" 60.270038202311 1.7335247923811 1.99315841235214 0.869737589164001 0.384443825175517 1 0.999639731041045
"GSX2" 190.731378556272 0.447217478166695 2.26925118890305 0.197077115285276 0.843767191577229 1 0.999639731041045
"GTDC1" 1679.52164155381 -0.0892442574471122 0.131363927892788 -0.679366542084129 0.49690564384616 1 0.999639731041045
"GTF2A1" 14924.6626814214 -0.000226645303704219 0.176828281918026 -0.00128172541884045 0.998977331357129 1 0.999639731041045
"GTF2A2" 4904.76551773063 0.0225357115413911 0.0704823545431323 0.319735509511111 0.749168838974446 1 0.999639731041045
"GTF2B" 3105.94363134892 0.0021258183144806 0.110407716693592 0.019254254848692 0.984638276498225 1 0.999639731041045
"GTF2E1" 2942.99961554852 -0.015758068989076 0.124410801697838 -0.126661582226182 0.89920825381168 1 0.999639731041045
"GTF2E2" 2114.33163505702 -0.151716568940187 0.18128244185643 -0.836907134450131 0.402644769775021 1 0.999639731041045
"GTF2F1" 9963.70397288936 -0.160675733047109 0.149212736634324 -1.07682317656889 0.281559269103892 1 0.999639731041045
"GTF2F2" 4489.04648841165 0.130858571996692 0.120392142146755 1.08693615433122 0.277065026777626 1 0.999639731041045
"GTF2H1" 3713.45894483368 0.225461679367798 0.113641127299239 1.98397960954852 0.0472581130840208 1 0.999639731041045
"GTF2H2" 256.644675249761 0.31990644536143 0.290477884789617 1.10131084709986 0.270761391843143 1 0.999639731041045
"GTF2H2B" 2979.1873604728 0.124885417382125 0.14049670727727 0.888885012341707 0.374064881083237 1 0.999639731041045
"GTF2H2C" 17.5940853149536 -1.05790606659983 0.721387033452415 -1.46648888535866 0.142515146979911 1 0.999639731041045
"GTF2H2C_2" 128.131015982572 0.329906329335503 0.28743002091868 1.1477796518299 0.251059539493529 1 0.999639731041045
"GTF2H3" 3283.33329742363 0.20653732701531 0.163238652437916 1.26524768448369 0.205782553748522 1 0.999639731041045
"GTF2H4" 3283.33965149457 0.031343316564649 0.181608863734857 0.172586931717216 0.862976124727356 1 0.999639731041045
"GTF2H5" 7043.59155491578 -0.186310073112517 0.154662966988974 -1.20461980485476 0.228350107584047 1 0.999639731041045
"GTF2I" 16740.7475515644 0.0319765272856975 0.191402990001948 0.167063885916161 0.86731978147504 1 0.999639731041045
"GTF2IP1" 121.006600563449 0.2255446728126 0.482146820581983 0.467792512953529 0.639932975279031 1 0.999639731041045
"GTF2IRD1" 3831.34990397348 -0.0650893375798881 0.147046216645539 -0.442645442125102 0.658022210490481 1 0.999639731041045
"GTF2IRD1P1" 74.6637090925657 -0.51598620931464 0.543895366768166 -0.94868653208178 0.3427800658252 1 0.999639731041045
"GTF2IRD2" 667.210550007667 -0.0306216017557975 0.178193425347275 -0.171844733867819 0.86355959606528 1 0.999639731041045
"GTF3A" 5951.89104818037 0.0266352009001571 0.145550223746821 0.182996633151784 0.854800660367217 1 0.999639731041045
"GTF3C1" 15750.838447089 -0.00250778056454234 0.132236983724983 -0.0189642904269342 0.984869592394707 1 0.999639731041045
"GTF3C2" 5881.8580662461 0.213029147440698 0.128949401136837 1.65203673349857 0.0985270627453619 1 0.999639731041045
"GTF3C2-AS1" 17.4892922200822 -0.463920215229656 0.976538757959513 -0.475065850124599 0.634740038368792 1 0.999639731041045
"GTF3C3" 5643.51949648636 0.133031754532036 0.154038377372042 0.863627342754533 0.387792638705903 1 0.999639731041045
"GTF3C4" 6311.13242183506 0.26404195844732 0.117208074209845 2.25276253557916 0.024274125574664 1 0.999639731041045
"GTF3C5" 6013.46782044162 0.119425331286511 0.140343792275745 0.850948441323765 0.394797994110478 1 0.999639731041045
"GTF3C6" 3968.38974891471 0.0137971444620182 0.142104140125275 0.0970917838836718 0.922653505546556 1 0.999639731041045
"GTPBP1" 11127.1014951882 -0.0957873220046624 0.178255983578084 -0.537358242242137 0.591020181669119 1 0.999639731041045
"GTPBP10" 3246.68597065212 0.139606481652378 0.150858742327152 0.925411941653523 0.354751669494198 1 0.999639731041045
"GTPBP2" 4633.58802654655 -0.0611871165264319 0.132583037685867 -0.461500336652449 0.644439679921545 1 0.999639731041045
"GTPBP3" 3579.66043417915 -0.0974742984470275 0.309392646131074 -0.315050469576231 0.752723334365218 1 0.999639731041045
"GTPBP4" 7168.17428289349 0.117888192141809 0.0762290795473853 1.54649895868843 0.121984111375729 1 0.999639731041045
"GTPBP8" 1355.34865993577 0.21501773508429 0.178936734572735 1.20164110291668 0.229502609297532 1 0.999639731041045
"GTSE1" 1883.44595375922 0.65454594514385 1.1795231300966 0.55492421338973 0.578946499239872 1 0.999639731041045
"GTSE1-AS1" 72.2108543872352 -0.565769548059641 0.540843997579544 -1.04608639569201 0.295521145676562 1 0.999639731041045
"GUCA1A" 75.0844483247746 -0.653766372015149 0.822331978021153 -0.795015139248703 0.426604695733781 1 0.999639731041045
"GUCA1B" 483.228752202152 -0.363952179577005 0.160366806136434 -2.26949821066691 0.0232380459138616 1 0.999639731041045
"GUCD1" 3657.86599776116 0.194681452625314 0.208348108692687 0.934404703008217 0.35009517268673 1 0.999639731041045
"GUCY1A2" 6887.40268786588 0.0545050284042495 0.390706590866002 0.139503734204839 0.889052105326051 1 0.999639731041045
"GUCY1A3" 1825.54542351242 -0.379358194443003 0.558173837789912 -0.679641661359607 0.496731383492521 1 0.999639731041045
"GUCY1B3" 5534.64582832271 -0.298308032191059 0.247825656330268 -1.20370116883103 0.228705100349826 1 0.999639731041045
"GUCY2D" 10.4164444818639 -2.12901253531955 1.16059959544117 -1.83440744222409 0.0665935357123727 1 0.999639731041045
"GUF1" 6042.19599734007 0.167099134404934 0.0996821275340816 1.67631990346316 0.0936755483648456 1 0.999639731041045
"GUK1" 8525.95193506542 -0.0940555927389665 0.251101091763217 -0.37457261566851 0.707978342198422 1 0.999639731041045
"GULP1" 1022.18690552467 0.433814018371809 0.906567795122923 0.478523526542202 0.632277633446921 1 0.999639731041045
"GUSB" 1755.14561771164 0.179175462493889 0.281070735331693 0.637474628165906 0.523815731300418 1 0.999639731041045
"GUSBP1" 2191.78484442588 0.170224862069104 0.200613521519251 0.848521379715521 0.396147670943712 1 0.999639731041045
"GUSBP11" 2161.51217117072 0.187691304596234 0.317012242612495 0.592063268754139 0.553808222251935 1 0.999639731041045
"GUSBP2" 134.647811805089 0.352641181998846 0.344799388295648 1.02274306152908 0.306429345565443 1 0.999639731041045
"GUSBP3" 49.4070990692077 0.796830264232264 0.665900313811823 1.19662094716694 0.231454332075963 1 0.999639731041045
"GUSBP4" 349.370174237922 0.256149429445281 0.221565330953377 1.15608984647143 0.247644408719974 1 0.999639731041045
"GUSBP5" 186.063483653978 0.128404217502869 0.543007579831414 0.236468554532396 0.813069105277587 1 0.999639731041045
"GUSBP9" 8.52736294827374 0.641738774899105 1.0117366699325 0.634294272384057 0.525888793734802 1 0.999639731041045
"GVINP1" 33.8259989049426 0.197665097782627 0.764306820611107 0.258620088755171 0.795928381861848 1 0.999639731041045
"GXYLT1" 3174.28407214289 0.334959691514001 0.262858769021258 1.27429529081798 0.202558784820287 1 0.999639731041045
"GXYLT2" 117.522113513002 0.174876424104367 0.453553432106625 0.385569619200359 0.699815436968629 1 0.999639731041045
"GYG1" 1984.49104184685 0.0115468538923187 0.163148857663635 0.0707749601049917 0.943576860778722 1 0.999639731041045
"GYG2" 3033.36776048719 -0.268621027125887 0.139860227853128 -1.92063913558024 0.0547772177160936 1 0.999639731041045
"GYLTL1B" 11.7729767796207 -1.35750051848383 1.10779958857908 -1.22540262018424 0.220423560202531 1 0.999639731041045
"GYPC" 757.559758318049 0.600172960664701 0.355511976080363 1.68819336912868 0.0913741156785322 1 0.999639731041045
"GYS1" 4966.93824007294 -0.0288731874792256 0.189843395241953 -0.152089502204841 0.879116343914103 1 0.999639731041045
"GYS2" 22.5272596923784 -0.113181984903592 0.799682948902123 -0.141533572847813 0.887448439681402 1 0.999639731041045
"GZF1" 3361.07832263364 -0.0292297992794587 0.124181028884235 -0.235380553230136 0.813913378383587 1 0.999639731041045
"GZMM" 16.4177211669779 -0.114836171301265 0.587316308985275 -0.195526958036753 0.844980435478761 1 0.999639731041045
"H19" 3504.44727618387 -1.7646906684439 1.63408398755091 -1.07992654103951 0.280174893264285 1 0.999639731041045
"H1F0" 11607.6305253571 -0.0977889550997534 0.568459226825912 -0.172024571833893 0.863418211422302 1 0.999639731041045
"H1FX" 18400.0407292152 0.0835742084885186 0.354373086923845 0.235836782115677 0.813559325056746 1 0.999639731041045
"H1FX-AS1" 882.859133611722 0.261656999509561 0.294328437690485 0.888996664959431 0.374004872166483 1 0.999639731041045
"H2AFJ" 1189.0170418944 0.0759980686184921 0.175347112903128 0.43341499817267 0.664713306493585 1 0.999639731041045
"H2AFV" 26698.3692949325 0.145607151017927 0.226541953306214 0.642738128160799 0.520394036164555 1 0.999639731041045
"H2AFX" 5520.12027298587 0.25112869345332 0.687938631604068 0.365045197226042 0.715077668286065 1 0.999639731041045
"H2AFY" 20258.231580043 0.19378814682893 0.181763838355951 1.06615346914842 0.286354272329057 1 0.999639731041045
"H2AFY2" 17325.7969908346 -0.0567342155674564 0.168310133199995 -0.337081401391571 0.736055537363826 1 0.999639731041045
"H2AFZ" 22821.0651354342 0.190217443853352 0.309515054136765 0.61456604876253 0.538841341696595 1 0.999639731041045
"H2BFM" 12.0703899124184 -0.201792141040684 0.983250078280756 -0.205229722832592 0.83739264819873 1 0.999639731041045
"H2BFXP" 135.725114789186 0.0576543863016874 0.360498522169351 0.159929605133314 0.872936527150985 1 0.999639731041045
"H3F3A" 140.98185641556 -0.0759252817676336 0.359201270470395 -0.211372531250251 0.832596589394659 1 0.999639731041045
"H3F3B" 78752.9551569331 0.0446622725860058 0.138721474603572 0.321956443395938 0.747485692119984 1 0.999639731041045
"H6PD" 3802.65245572593 0.113129246332321 0.212033213494247 0.533544931324595 0.593656416854684 1 0.999639731041045
"HABP4" 6343.53486320173 -0.112967246957826 0.230002258263419 -0.491157120850727 0.62331532375873 1 0.999639731041045
"HACE1" 3439.93121555696 0.150337409417716 0.347079356012882 0.433149960702752 0.66490582898846 1 0.999639731041045
"HACL1" 1246.06251991595 0.111819254869567 0.212730824184446 0.525637294445938 0.599140239305127 1 0.999639731041045
"HADH" 2084.18100095587 0.260512747001182 0.385720472502925 0.6753925849741 0.499426375267943 1 0.999639731041045
"HADHA" 12303.2693418452 0.118564675346555 0.241815849273671 0.490309777885447 0.623914708978294 1 0.999639731041045
"HADHB" 3605.56429448074 0.23827535726029 0.241264740224398 0.987609532328151 0.323343916027717 1 0.999639731041045
"HAGH" 5191.53825162554 -0.0363835657541509 0.315128234351426 -0.115456381840976 0.908083391457184 1 0.999639731041045
"HAGHL" 1088.93083863249 -0.223281889781133 0.295875724774352 -0.754647546538053 0.450460487036395 1 0.999639731041045
"HAP1" 2366.57371734204 -0.76821237093878 0.552899053609583 -1.38942609129738 0.164703220911725 1 0.999639731041045
"HAPLN1" 1504.69260771126 1.29501933224878 1.11491774130379 1.16153800793804 0.24542317578325 1 0.999639731041045
"HAPLN2" 284.249946314267 -0.0685880138945204 0.346474461501482 -0.197959796509351 0.843076518934873 1 0.999639731041045
"HAPLN3" 44.5099867163892 0.554451374228694 0.728565666810591 0.761017708473541 0.446646490218745 1 0.999639731041045
"HAPLN4" 177.663076372357 -0.348407443141597 0.317591178191545 -1.0970312372199 0.272627737215219 1 0.999639731041045
"HAR1A" 68.7495660296774 0.558114105410446 1.24125176679829 0.449638115601684 0.652971399983698 1 0.999639731041045
"HARBI1" 768.259353647986 0.000831652839934013 0.118566814092071 0.00701421258808733 0.994403513960233 1 0.999639731041045
"HARS" 8663.60343263983 -0.12596551445789 0.122381575771572 -1.02928495293285 0.303345791962971 1 0.999639731041045
"HARS2" 4102.2964260386 0.00823676838272005 0.0971755633508155 0.0847617250541097 0.932450822973154 1 0.999639731041045
"HAS1" 40.7026759622944 -2.17701720425669 1.24862155278153 -1.7435364617942 0.0812399510013869 1 0.999639731041045
"HAS2" 107.847482717435 -1.43772779225075 1.27717218747032 -1.12571179231395 0.260287530696215 1 0.999639731041045
"HAS2-AS1" 12.0217403007195 -0.544931341499236 1.28201270915978 -0.425059235065133 0.670793493884622 1 0.999639731041045
"HAS3" 1914.93349773752 -0.495341677749317 0.256787173893527 -1.92899695977301 0.0537312396553398 1 0.999639731041045
"HAT1" 3640.34623461337 0.348372479919995 0.39671027414684 0.878153409737624 0.379860471753877 1 0.999639731041045
"HAUS1" 2997.08947598407 0.331146577254806 0.400771515319682 0.826272737948107 0.408649394642254 1 0.999639731041045
"HAUS2" 5042.64075491308 0.0364029508533839 0.0798354928605999 0.455974523974529 0.648408298049266 1 0.999639731041045
"HAUS3" 2994.49175868913 0.133720633317786 0.189234901229279 0.706638323317371 0.479791266891716 1 0.999639731041045
"HAUS4" 935.573980762407 0.337284028630696 0.792051127092517 0.42583618291007 0.670227219366656 1 0.999639731041045
"HAUS5" 1532.86120987832 0.31302393883606 0.52231982810623 0.599295531190129 0.548975827377006 1 0.999639731041045
"HAUS6" 5160.47260674454 0.275397068125382 0.419580114226066 0.656363490041382 0.511590275758636 1 0.999639731041045
"HAUS7" 1084.24329019713 -0.0893721488890282 0.282017597082728 -0.316902738742262 0.751317403845504 1 0.999639731041045
"HAUS8" 457.283715912344 0.445940026518067 0.685088138261002 0.65092358429971 0.515095816333114 1 0.999639731041045
"HAVCR2" 24.4479794322634 -0.122267611218252 0.835039017543693 -0.146421434986245 0.883588706994063 1 0.999639731041045
"HAX1" 3925.16491269714 -0.0846156828737215 0.125547883585039 -0.673971400054764 0.500329496644221 1 0.999639731041045
"HBEGF" 1522.93636381202 -0.284377134843122 0.293502544178637 -0.968908585235428 0.332590801570178 1 0.999639731041045
"HBP1" 2500.25997923633 0.380233903863668 0.371268657865444 1.02414759718682 0.305765565734499 1 0.999639731041045
"HBQ1" 115.334979898517 -0.753906893124918 0.579066404733401 -1.30193512689104 0.192938563188498 1 0.999639731041045
"HBS1L" 8305.57635954133 0.127490015665606 0.0690266068307906 1.84696918360959 0.064751606673771 1 0.999639731041045
"HCCAT3" 67.9331329473817 0.1952129901113 0.398868265547063 0.489417201048966 0.624546360659076 1 0.999639731041045
"HCCS" 2531.21160085191 -0.0503683994316206 0.138572097260602 -0.36348154085376 0.71624519963922 1 0.999639731041045
"HCFC1" 15199.2752067796 0.126122718837403 0.147675553907067 0.854052790056048 0.393075740222325 1 0.999639731041045
"HCFC1R1" 1880.25284257181 -0.307660028266233 0.273189426531252 -1.12617838901257 0.260090019008609 1 0.999639731041045
"HCFC2" 3697.84273212594 0.0345388904704429 0.169864630747403 0.20333185500991 0.838875658842956 1 0.999639731041045
"HCG11" 783.443000483381 -0.41593531810631 0.484407342968357 -0.858647838733279 0.390534836455274 1 0.999639731041045
"HCG17" 105.173079721246 -0.0116819851908296 0.315414702198118 -0.0370369076311856 0.97045557788303 1 0.999639731041045
"HCG18" 8273.23149491042 0.262109030886909 0.239233254639671 1.09562122239943 0.273244570359885 1 0.999639731041045
"HCG22" 16.8672880120108 1.17578780206738 2.06036588232069 0.57066941952224 0.568223751866546 1 0.999639731041045
"HCG25" 56.7303707306179 -0.17450592390572 0.577888448082621 -0.301971642597658 0.762673680361169 1 0.999639731041045
"HCG26" 11.2402847074962 -0.701583608225877 1.16713917718103 -0.60111392192352 0.547764111300562 1 0.999639731041045
"HCG27" 53.0636077321649 -0.120902444091481 0.539515143309091 -0.224094625685447 0.822683674231461 1 0.999639731041045
"HCG4" 29.6597745404497 -2.03441483273225 1.35519831737248 -1.50119344648882 0.133305534517071 1 0.999639731041045
"HCG8" 396.943309215312 0.00554687571372735 0.262850185315043 0.0211028031312934 0.983163648818427 1 0.999639731041045
"HCG9" 11.5783779475733 -1.30265816016178 1.08658274505206 -1.19885776402548 0.230583257107472 1 0.999639731041045
"HCK" 47.2829355554415 -0.515021526084344 0.675224252377948 -0.762741451111366 0.445617604667429 1 0.999639731041045
"HCN1" 4569.43494628055 -0.101654167496718 0.527132944519722 -0.192843510453206 0.847081526587965 1 0.999639731041045
"HCN2" 4854.53005024578 -0.271771935105941 0.341564364675087 -0.795668293337521 0.426224860527853 1 0.999639731041045
"HCN3" 6495.17877430943 -0.223812880198624 0.224685284092412 -0.996117218369185 0.319193194771453 1 0.999639731041045
"HCN4" 7122.30344581427 -0.118813515296426 0.238384111443551 -0.498412056814287 0.618193640449963 1 0.999639731041045
"HCP5" 64.0876640198962 -1.4218701062556 0.876301422794586 -1.62258107686412 0.104678988403448 1 0.999639731041045
"HCRT" 27.1560027469895 0.0808500574114625 1.06840987077892 0.075673259507158 0.939679050798182 1 0.999639731041045
"HCRTR1" 80.8936555063995 -1.12536570905901 0.622287559648627 -1.80843356356738 0.0705390481163471 1 0.999639731041045
"HCRTR2" 462.655375348898 -1.00868445435411 0.474770926187247 -2.12457081661376 0.0336224411387156 1 0.999639731041045
"HCST" 16.174429901301 -0.806284672239537 0.724720523763218 -1.11254565836329 0.265903610303637 1 0.999639731041045
"HDAC1" 3366.90405517061 0.346132208440305 0.680851028678071 0.508381707393979 0.611185678801063 1 0.999639731041045
"HDAC10" 3480.58719190176 -0.0129761007612019 0.272117950133592 -0.047685574416651 0.96196683097185 1 0.999639731041045
"HDAC11" 2059.50921334047 -0.321184204750039 0.167853545749806 -1.91347882057123 0.0556867823438657 1 0.999639731041045
"HDAC2" 38110.6924209819 0.0694153075525142 0.139900470704339 0.496176368835916 0.619769982058354 1 0.999639731041045
"HDAC3" 5649.31642343457 0.055610167986455 0.121960835840406 0.455967422683332 0.648413404632356 1 0.999639731041045
"HDAC4" 3941.08528727428 0.0360475455555071 0.13382835459813 0.269356562469541 0.787655309356765 1 0.999639731041045
"HDAC5" 13593.1270105131 -0.198357154104066 0.16399944914076 -1.20949890468118 0.226471231634732 1 0.999639731041045
"HDAC6" 12097.4172781567 -0.103099588091669 0.138719483213786 -0.743223559539783 0.457346341956128 1 0.999639731041045
"HDAC7" 3832.09608960245 0.235557529324395 0.249268071759486 0.944996796668288 0.344660511428469 1 0.999639731041045
"HDAC8" 2473.45156198991 0.0427985282420675 0.0674528091187088 0.634495861643765 0.525757266708286 1 0.999639731041045
"HDAC9" 8482.77710517014 0.050337319639788 0.22424843120097 0.224471223143925 0.822390656215733 1 0.999639731041045
"HDDC2" 2736.00585347719 0.0138076809794554 0.160879378820547 0.0858262947102574 0.93160450344245 1 0.999639731041045
"HDDC3" 833.645257693952 -0.175179955104815 0.189963963766862 -0.922174667400647 0.356437474578182 1 0.999639731041045
"HDGF" 18390.3608488715 0.32034931585779 0.426647442007107 0.750852540802187 0.452741405040815 1 0.999639731041045
"HDGFRP2" 8366.85170012511 -0.0315373507893521 0.173216160417203 -0.182069332984823 0.855528315185924 1 0.999639731041045
"HDGFRP3" 22766.6970273691 -0.0640940489040168 0.08885376696349 -0.721343068441354 0.47069846487774 1 0.999639731041045
"HDHD1" 2400.87776142689 -0.0953684265253366 0.104392315036185 -0.913557923227196 0.360949184398363 1 0.999639731041045
"HDHD2" 8320.21044675724 -0.0641695209276375 0.0973155388496659 -0.659396450825466 0.509641220639041 1 0.999639731041045
"HDHD3" 781.359750623437 -0.177374282127007 0.152050143079785 -1.16655123457486 0.243391646550569 1 0.999639731041045
"HDLBP" 35272.4656093276 0.0112877481635656 0.18416576620109 0.061291239932402 0.951127267208502 1 0.999639731041045
"HDX" 1719.95675507618 -0.0804754442387081 0.112976462691686 -0.712320445527902 0.476266366168128 1 0.999639731041045
"HEATR1" 6070.72989690643 0.324047849912948 0.19228671638935 1.68523263591855 0.0919436967723785 1 0.999639731041045
"HEATR2" 1581.00387662975 0.244371174337374 0.340228664910733 0.71825568960067 0.472599646011256 1 0.999639731041045
"HEATR3" 2827.77547863535 0.0191469478014167 0.142684698880888 0.134190617155106 0.893251845233037 1 0.999639731041045
"HEATR4" 13.5327443967446 -0.797093399159984 0.943358959189964 -0.844952381482046 0.3981374264583 1 0.999639731041045
"HEATR5A" 3446.55749894429 -0.0822036307871547 0.432405057397471 -0.190107930933824 0.849224555429067 1 0.999639731041045
"HEATR5B" 9642.89456289789 -0.0640474160853743 0.120845215810008 -0.529995462841238 0.596115076566514 1 0.999639731041045
"HEATR6" 3516.42928655091 0.102221048518078 0.113547002786902 0.90025316396876 0.367985539646547 1 0.999639731041045
"HEBP1" 849.106137508717 0.139781479331299 0.476926183883073 0.293088289246809 0.76945466775977 1 0.999639731041045
"HEBP2" 1453.92583062445 0.0221745353496851 0.187364277884127 0.118349856227122 0.905790455386111 1 0.999639731041045
"HECA" 5603.96789930257 -0.0870534107758997 0.143933228502021 -0.604818023481474 0.545299916660059 1 0.999639731041045
"HECTD1" 24385.292527451 0.0179827410712957 0.134398411240219 0.133801738468128 0.893559352460109 1 0.999639731041045
"HECTD2" 4801.93890648171 0.0162297913140865 0.263567930972536 0.0615772611417497 0.95089948555113 1 0.999639731041045
"HECTD3" 3092.74375175858 -0.086838995322925 0.176743498549021 -0.491327805751451 0.623194616503199 1 0.999639731041045
"HECTD4" 32513.1550384934 0.00783646098456245 0.266473653619822 0.0294080141811796 0.976539181178095 1 0.999639731041045
"HECW1" 8227.94718299626 -0.209909461407101 0.398222823313266 -0.527115597395013 0.598113315975001 1 0.999639731041045
"HECW2" 3510.34228587826 -0.0496878089909504 0.237244061457307 -0.209437524740285 0.834106701743324 1 0.999639731041045
"HEG1" 2628.16671700665 -0.0452513882527775 0.488320115920059 -0.0926674670518498 0.926167743297476 1 0.999639731041045
"HEIH" 1274.01719880767 -0.236573413020866 0.287346479088803 -0.823303677744922 0.410335322734664 1 0.999639731041045
"HELB" 282.09359736323 0.528516888338615 0.393044750057176 1.34467357282277 0.178730672509698 1 0.999639731041045
"HELLS" 1743.42806975177 1.02750338517192 0.815126374927035 1.26054488822533 0.207472865467311 1 0.999639731041045
"HELQ" 1104.58765574187 0.11835289494296 0.147997228354133 0.799696698777095 0.423886546089617 1 0.999639731041045
"HELZ" 9423.5693489131 0.227919032534687 0.212455441806454 1.07278510070982 0.28336754724744 1 0.999639731041045
"HELZ2" 1895.1052187258 0.022961069352249 0.2060979516943 0.11140852766119 0.911292398064393 1 0.999639731041045
"HEMK1" 2125.59071386521 0.287128860821956 0.289852593901244 0.990603040522672 0.321879452437848 1 0.999639731041045
"HENMT1" 565.394532292952 -0.119622079288036 0.42050116799177 -0.28447502264816 0.776046372717244 1 0.999639731041045
"HEPACAM2" 9.68296661647942 -0.689409173594712 1.0761236340325 -0.640641234698401 0.521755802539068 1 0.999639731041045
"HEPH" 1327.01367689994 -0.00164670477545194 0.545905319122399 -0.00301646589210596 0.997593212086421 1 0.999639731041045
"HERC1" 30854.597039379 0.0190816504185852 0.227845416841199 0.0837482301954073 0.933256609657048 1 0.999639731041045
"HERC2" 21628.2609769079 0.203299966889168 0.305817011128484 0.664776515011307 0.506193445902234 1 0.999639731041045
"HERC2P2" 4257.5245273106 0.251531983290145 0.314843267105382 0.798911742984657 0.42434158931722 1 0.999639731041045
"HERC2P3" 348.335448056257 0.432114333983891 0.296970199069017 1.45507641958197 0.145648106429844 1 0.999639731041045
"HERC2P7" 420.747249925793 0.0957360719638248 0.332553928259418 0.287881344433085 0.773437567668401 1 0.999639731041045
"HERC2P9" 1575.99594475277 0.293429147211608 0.242217395066417 1.2114288783064 0.225731077156063 1 0.999639731041045
"HERC3" 3968.27064734593 -0.0772989861498012 0.200040017862748 -0.386417612714061 0.699187408138726 1 0.999639731041045
"HERC4" 5027.7617829812 -0.0090404509676178 0.169093353074139 -0.0534642598497294 0.957362006410736 1 0.999639731041045
"HERC5" 59.7054645153833 -0.0965713649628048 0.676496336480605 -0.142752236420387 0.886485860442368 1 0.999639731041045
"HERC6" 68.5083583894543 -0.820793696685443 0.394738232809747 -2.07933670585449 0.0375864136196693 1 0.999639731041045
"HERPUD1" 4967.27098684816 -0.111884148899687 0.285980487454881 -0.391230009765402 0.695627227952683 1 0.999639731041045
"HERPUD2" 2921.26691508962 -0.006295069704249 0.179386535614836 -0.0350922084685623 0.972006214328669 1 0.999639731041045
"HES1" 1057.33172506796 1.56134816814089 1.23366244453077 1.26562024730741 0.20564907359985 1 0.999639731041045
"HES2" 33.7917648627036 0.0359645410014437 0.775128702878323 0.0463981540973709 0.962992907747128 1 0.999639731041045
"HES3" 243.157016251547 -0.143970884734171 1.19372983700201 -0.120605919590438 0.904003179918314 1 0.999639731041045
"HES4" 4625.80572936731 -0.0444214078597019 0.443162178657826 -0.10023736229982 0.920155884544982 1 0.999639731041045
"HES5" 2476.19920574255 0.124381214886291 1.3964779756579 0.089067795593191 0.929028031038483 1 0.999639731041045
"HES6" 8870.62038494591 -0.0694010296795797 0.475076089275932 -0.146084030003182 0.883855053376382 1 0.999639731041045
"HES7" 203.806402312614 -0.28239042841829 0.420198537135251 -0.672040484347035 0.501557923551419 1 0.999639731041045
"HESX1" 68.656147560007 0.739155778232869 0.525472286514426 1.4066503547425 0.159531093658401 1 0.999639731041045
"HEXA" 4625.31275759069 0.116287263116366 0.131667771531478 0.883186992259264 0.377135248451708 1 0.999639731041045
"HEXA-AS1" 25.4351198060289 -0.359516776091851 0.563030625852273 -0.638538579580181 0.52312314876777 1 0.999639731041045
"HEXB" 1640.77048862564 -0.0829734142628573 0.206287012275986 -0.402223161542761 0.687519797947276 1 0.999639731041045
"HEXDC" 1163.26478769214 0.0262086699963362 0.20678148280816 0.126745730035465 0.899141650345187 1 0.999639731041045
"HEXIM1" 4578.18445045783 0.0397136092912589 0.178472901892299 0.222518986749173 0.823909894453764 1 0.999639731041045
"HEY1" 2060.54881675112 -0.0232769080574138 0.262482172043992 -0.0886799582468883 0.92933626077395 1 0.999639731041045
"HEY2" 100.989044731419 1.191011463038 0.898245645180634 1.32593068436028 0.184862658152507 1 0.999639731041045
"HEYL" 162.545710681493 -1.10049768895864 1.08607617084608 -1.01327855126526 0.310927129531752 1 0.999639731041045
"HFM1" 804.475773456335 0.32807955108398 0.36138830406638 0.907831126221835 0.363967450545606 1 0.999639731041045
"HGFAC" 433.564241546099 0.0409083329233861 0.441615540477033 0.0926333635795447 0.926194837392377 1 0.999639731041045
"HGS" 8132.32953961894 -0.101291779066045 0.130198728099126 -0.777978253281605 0.436581833618379 1 0.999639731041045
"HGSNAT" 9260.63355276904 -0.102559758456066 0.15202589713934 -0.674620313946012 0.49991702345197 1 0.999639731041045
"HHAT" 528.605059520173 0.0442910904578386 0.3350325590753 0.132199361698109 0.894826605981807 1 0.999639731041045
"HHATL" 24.0285217719919 -1.32270389701739 0.832420812421724 -1.58898465449141 0.112063857260623 1 0.999639731041045
"HHIP" 134.567681416706 -0.281144269683497 0.504831654760612 -0.556906974894064 0.577590988880443 1 0.999639731041045
"HHIP-AS1" 103.958158821214 0.0842005098048826 0.339423296554789 0.248069330124166 0.804080765059366 1 0.999639731041045
"HHIPL1" 193.016986255343 -0.966819865670615 0.521745141628221 -1.85305005937082 0.0638751839076624 1 0.999639731041045
"HHIPL2" 22.8608130250373 0.380616688420848 0.942793343730561 0.403711683956928 0.686424746706162 1 0.999639731041045
"HHLA1" 13.0815715954115 -0.83084476323304 1.19473304470687 -0.695422937294656 0.486790290097409 1 0.999639731041045
"HHLA3" 356.525818003751 -0.285730283911215 0.242486078387725 -1.17833685880451 0.23866233899648 1 0.999639731041045
"HIAT1" 10333.5942230356 -0.0207625626269634 0.152360179185268 -0.136272894518694 0.891605551009013 1 0.999639731041045
"HIATL1" 3784.34482019363 0.247573701388328 0.1569220121542 1.57768625312457 0.114637705959034 1 0.999639731041045
"HIATL2" 636.229689028971 0.10819739146055 0.163851930447321 0.660336385205641 0.509037985634589 1 0.999639731041045
"HIBADH" 1357.76257128246 0.166414135788908 0.197843988057436 0.841138198956019 0.400270517570745 1 0.999639731041045
"HIBCH" 2351.25388432888 0.179588053360449 0.151984230135825 1.18162294338008 0.237355345710271 1 0.999639731041045
"HIC1" 160.781825841949 0.344395941948206 0.476480142650255 0.722791804150796 0.469807803378015 1 0.999639731041045
"HIC2" 11277.6274717835 -0.175833291466058 0.18820851430415 -0.934247274179673 0.350176355177631 1 0.999639731041045
"HID1" 6758.17611423831 -0.160759219902474 0.250031750301332 -0.642955223521538 0.520253154619781 1 0.999639731041045
"HIF1A" 21122.1714082175 0.0460310531219023 0.113460293820767 0.405701867779557 0.684961669739004 1 0.999639731041045
"HIF1A-AS1" 32.8076789089629 -0.671427230087171 0.628656594618235 -1.06803497463494 0.285504735618342 1 0.999639731041045
"HIF1A-AS2" 82.1891354146672 -0.704073195411223 0.752149993088447 -0.936080837440664 0.349231568452893 1 0.999639731041045
"HIF1AN" 8316.58590093636 0.0475880811564995 0.0933387225701468 0.509842858849237 0.61016155674395 1 0.999639731041045
"HIF3A" 798.825700213828 0.319315773163189 0.708954292297413 0.450403892934234 0.652419238462338 1 0.999639731041045
"HIGD1A" 12594.1510371505 0.0294652081141322 0.118543634589788 0.248560019406309 0.803701137885397 1 0.999639731041045
"HIGD2A" 3183.92464982926 -0.0449724493761802 0.168514959969304 -0.266875115327282 0.789565317055489 1 0.999639731041045
"HILPDA" 1602.10621428003 0.18955967695192 0.320952916095642 0.59061521938449 0.554778265064488 1 0.999639731041045
"HINFP" 2736.35614061302 0.0318104366879719 0.0883202820507535 0.36017136663685 0.718718985911676 1 0.999639731041045
"HINT1" 16729.7696535764 0.0884957028949023 0.184779025157247 0.47892720951197 0.631990413153354 1 0.999639731041045
"HINT2" 1082.96394501542 -0.0329347611997745 0.172520441787779 -0.190903529219385 0.848601175109441 1 0.999639731041045
"HINT3" 14305.1739837752 -0.110480007352701 0.198130810199739 -0.55761144488999 0.577109739566104 1 0.999639731041045
"HIP1" 26608.2343611575 -0.0768446891481296 0.12226887213206 -0.628489392337987 0.529683393460285 1 0.999639731041045
"HIP1R" 9938.33724860855 0.00657181693410318 0.240691469516074 0.0273039046515286 0.97821734256937 1 0.999639731041045
"HIPK1" 10177.4327859461 0.053449861799012 0.194555724930718 0.274727776928928 0.78352538908367 1 0.999639731041045
"HIPK1-AS1" 30.8527720418169 -0.123612407441173 0.588436004641423 -0.210069415307955 0.833613495909819 1 0.999639731041045
"HIPK2" 36091.2017639239 0.0816624128837282 0.218445027012966 0.373835074207851 0.708527022900704 1 0.999639731041045
"HIPK3" 9321.84822325968 -0.101632357294957 0.219904252041988 -0.462166403565274 0.643961993862183 1 0.999639731041045
"HIRA" 8776.89475274213 0.0566871151173634 0.0765003072738659 0.741005064390492 0.458690369632685 1 0.999639731041045
"HIRIP3" 2873.77260386175 -0.096566967171444 0.34540179633607 -0.279578647811912 0.779800790649994 1 0.999639731041045
"HIST1H1B" 10.0828094299514 -1.48829170323776 1.52960139728359 -0.97299316402352 0.33055669962232 1 0.999639731041045
"HIST1H1C" 137.250653854834 0.269718002227987 0.851480629910869 0.316763520805189 0.75142304601548 1 0.999639731041045
"HIST1H1D" 5.27461210968102 -1.23347032610835 1.59151502431051 -0.775029017801909 0.438322513081058 1 0.999639731041045
"HIST1H1E" 35.9508332705756 -0.37382715929607 1.14000588133106 -0.327916869042457 0.742974518689469 1 0.999639731041045
"HIST1H2AC" 185.188771387782 -0.199906332870963 0.589523997661534 -0.339097871611557 0.734536001761796 1 0.999639731041045
"HIST1H2AE" 72.7672563456521 -0.329036896010212 0.660319576497259 -0.498299471531083 0.618272980291713 1 0.999639731041045
"HIST1H2AG" 29.0210295171715 0.0863570327421084 0.973967678417403 0.088665193574421 0.929347995055052 1 0.999639731041045
"HIST1H2AI" 11.2590142225127 -0.187395079491637 1.45123395989985 -0.129128096964165 0.897256289958557 1 0.999639731041045
"HIST1H2AK" 94.1592347292109 -0.634743698030073 0.570399831389052 -1.11280484863456 0.265792252556242 1 0.999639731041045
"HIST1H2AM" 24.4625712935348 -0.189402992574007 1.07308707240093 -0.17650291150208 0.859898861542867 1 0.999639731041045
"HIST1H2BB" 3.78979686971121 -1.24447789544377 1.92171144672808 -0.647588324231834 0.517251250967827 1 0.999639731041045
"HIST1H2BC" 21.123440457557 0.233401945672573 0.724816555027541 0.322015196884823 0.747441181769842 1 0.999639731041045
"HIST1H2BD" 597.321594095762 -0.343612433217473 0.522834425909941 -0.657210803629562 0.511045379834068 1 0.999639731041045
"HIST1H2BE" 13.3851292625736 0.113266420370378 1.20512254194378 0.0939874713385465 0.925119109102001 1 0.999639731041045
"HIST1H2BF" 15.3181843149185 0.305628158066172 1.16910269348476 0.26142113928006 0.79376775689367 1 0.999639731041045
"HIST1H2BG" 77.178005838999 -0.0437762838255201 0.600346736355608 -0.0729183339802313 0.941871104374266 1 0.999639731041045
"HIST1H2BH" 92.7789028794761 1.59982203790217 1.2408490876061 1.28929621972694 0.197295124708896 1 0.999639731041045
"HIST1H2BJ" 26.6060227077225 -0.279015454505335 0.995632634954166 -0.280239362099837 0.779293869428779 1 0.999639731041045
"HIST1H2BK" 373.055799281323 -0.0862476215794479 0.438499242953144 -0.196688188099481 0.844071554068052 1 0.999639731041045
"HIST1H2BM" 7.57669904538367 -0.579072930803748 1.74432667781503 -0.331975046972912 0.739908101148238 1 0.999639731041045
"HIST1H2BN" 43.320737389648 -0.315175576598052 0.610939905248344 -0.515886380788852 0.605933766687433 1 0.999639731041045
"HIST1H2BO" 9.86044149860216 -0.683164665304226 1.50196525527583 -0.454847182985445 0.649219182944362 1 0.999639731041045
"HIST1H3A" 10.9605394900274 -0.712385612082697 1.00661599877958 -0.707703446941425 0.479129436416328 1 0.999639731041045
"HIST1H3B" 10.9735375833176 -1.59587091492666 1.36845831839206 -1.16618160266789 0.243541029180823 1 0.999639731041045
"HIST1H3C" 4.53856428660426 -0.462752005645588 2.11778391351576 -0.218507659205593 0.827033591313971 1 0.999639731041045
"HIST1H3D" 9.18950753193596 -0.503447576063016 1.29541803552572 -0.388637152067055 0.697544579702487 1 0.999639731041045
"HIST1H3E" 76.4185662039599 -0.309373999275274 0.451120051139778 -0.685790841026961 0.492845012746894 1 0.999639731041045
"HIST1H3F" 4.69133531748084 -0.461476731372429 1.56901038802163 -0.294119615074256 0.768666502781614 1 0.999639731041045
"HIST1H3G" 5.07731514795598 -1.49587068875466 2.06037838674586 -0.726017462800714 0.467828065271047 1 0.999639731041045
"HIST1H3H" 21.4618338248081 0.193408248897856 1.15309853177495 0.167729160664305 0.866796354282779 1 0.999639731041045
"HIST1H3I" 5.66634456679219 -0.874554731767075 1.61960191044845 -0.539981291776151 0.589209934361282 1 0.999639731041045
"HIST1H3J" 25.5280980052018 -0.143595204922963 1.23722407793672 -0.116062407355047 0.907603081998795 1 0.999639731041045
"HIST1H4B" 9.26900322178829 -3.07026953788994 1.50847955767406 -2.03534050048648 0.0418166236764387 1 0.999639731041045
"HIST1H4C" 57.1367658658608 -0.159728652518283 0.703678583786145 -0.226990924832276 0.820430798935677 1 0.999639731041045
"HIST1H4D" 10.2264985915791 -0.961114714655901 1.37363587303427 -0.699686673538065 0.484123000743384 1 0.999639731041045
"HIST1H4E" 68.6799698787183 -0.318236618840157 0.827676543468663 -0.384493944345067 0.700612383337891 1 0.999639731041045
"HIST1H4H" 43.6714452248856 -0.383744855820756 0.660577667919228 -0.580923144177012 0.561292253111292 1 0.999639731041045
"HIST1H4I" 27.690938513525 -0.660834372506865 0.631069315110221 -1.04716606668072 0.295022992779701 1 0.999639731041045
"HIST1H4J" 18.7422941030015 0.0967956175287594 0.73175237114566 0.132279199009922 0.894763459572008 1 0.999639731041045
"HIST2H2AB" 8.09239934564427 -1.33764320332012 1.14805430384742 -1.16513931339079 0.243962605704945 1 0.999639731041045
"HIST2H2AC" 41.8846927898561 0.521826785021218 0.987801787745047 0.528270743680717 0.597311434479805 1 0.999639731041045
"HIST2H2BA" 27.8175710310799 0.38505944397708 0.652743378950112 0.589909383066311 0.555251403115436 1 0.999639731041045
"HIST2H2BC" 231.414152480747 0.058554415115778 0.460523924933976 0.127147390060512 0.898823743961615 1 0.999639731041045
"HIST2H2BE" 6794.56731503879 -0.190686106114002 0.258888530179796 -0.736556795241461 0.461391916997667 1 0.999639731041045
"HIST2H2BF" 78.4017104795186 0.215029940928009 0.452837266462229 0.474850364255399 0.634893632157117 1 0.999639731041045
"HIST2H3D" 26.2823622022285 -0.165240123311547 0.511594909326706 -0.322990163309119 0.74670269169939 1 0.999639731041045
"HIST3H2A" 1055.9868007539 -0.20498233572751 0.254776792246175 -0.804556545046099 0.421075626901214 1 0.999639731041045
"HIST3H2BB" 60.32033396572 -0.431016030921457 0.425840172880475 -1.01215446162811 0.311464205774309 1 0.999639731041045
"HIST4H4" 69.3449839632324 -0.0778703625450821 0.525137211895647 -0.148285744718004 0.882117265051929 1 0.999639731041045
"HIVEP1" 5482.87169541607 -0.104178040178215 0.179444473463519 -0.580558643949513 0.561537951771427 1 0.999639731041045
"HIVEP2" 7664.39724824416 -0.209161983199287 0.202680888906575 -1.0319768396896 0.302082967324834 1 0.999639731041045
"HIVEP3" 3399.54660334453 0.106218215633263 0.421838802305571 0.251798115898122 0.801197113706005 1 0.999639731041045
"HJURP" 1495.565238898 0.69159898233732 1.27913105185313 0.540678753232808 0.588729025574675 1 0.999639731041045
"HK1" 39056.3113840368 -0.233956399977152 0.25415474274992 -0.920527382042039 0.357297230682754 1 0.999639731041045
"HK2" 5858.99217874113 -0.311960070142556 1.41607170364701 -0.220299628429211 0.825637809524824 1 0.999639731041045
"HK3" 14.2899974140821 -0.389451085368452 0.93136453318313 -0.418151079940121 0.67583666046136 1 0.999639731041045
"HKDC1" 15.0027661713975 -0.0975663632912159 1.07192180947307 -0.0910200374961838 0.927476669523059 1 0.999639731041045
"HKR1" 3943.48970437609 0.0203077026117763 0.104575116026397 0.19419249419384 0.846025159770479 1 0.999639731041045
"HLA-A" 3770.63364800377 -0.54612972445629 0.361069508851528 -1.51253349027835 0.130398199501905 1 0.999639731041045
"HLA-B" 1631.67226834124 -0.120237199546612 0.430774400137897 -0.279118720862062 0.78015371667275 1 0.999639731041045
"HLA-C" 1220.67853547651 -0.13050579312595 0.44106676203394 -0.295886710039392 0.76731660073573 1 0.999639731041045
"HLA-DMA" 327.044722053807 -0.149223350798807 0.219343943139411 -0.680316714758626 0.496303943210923 1 0.999639731041045
"HLA-DMB" 85.7821328465896 -0.0419919866309956 0.447198660851646 -0.0939000723996489 0.925188536326382 1 0.999639731041045
"HLA-DOA" 94.5871770580839 -1.14625183593883 0.643076477756127 -1.78245026149676 0.0746758354006973 1 0.999639731041045
"HLA-DPA1" 23.4374071562127 -1.74714253618023 0.886231729310814 -1.9714285534991 0.048674877722545 1 0.999639731041045
"HLA-DPB1" 186.208749915731 -0.821048693045706 0.359794735868963 -2.28199195594883 0.022489815174569 1 0.999639731041045
"HLA-DPB2" 27.1673604803179 -0.684043214962131 0.810320083360628 -0.84416421240013 0.39857764967954 1 0.999639731041045
"HLA-DRA" 14.2308161121502 -1.09031033627142 1.12815820657092 -0.966451628788361 0.333818240225238 1 0.999639731041045
"HLA-E" 288.252487254199 0.464887983849087 0.899423246876089 0.516873435797611 0.605244512390629 1 0.999639731041045
"HLA-F" 55.5338302136929 -1.186419306478 0.530011620863248 -2.23847791213641 0.0251899062313243 1 0.999639731041045
"HLA-F-AS1" 213.295792202351 -1.35846108910623 0.647768983864889 -2.09713821276379 0.0359813421430844 1 0.999639731041045
"HLA-H" 39.0515127923832 -0.234550117476157 1.01383923747587 -0.231348431591691 0.817044124062491 1 0.999639731041045
"HLA-L" 136.037069520092 -0.0182660188856543 0.525998046248612 -0.0347264006319539 0.97229790895971 1 0.999639731041045
"HLCS" 3529.24901987108 -0.0476692450752196 0.136313058809611 -0.349704169882941 0.726560723931193 1 0.999639731041045
"HLF" 294.368635011427 -0.596555142620948 0.590885368274836 -1.00959538795598 0.312689180170509 1 0.999639731041045
"HLTF" 16863.3482904014 0.042829755919803 0.143085045858117 0.299330762784764 0.764687684671116 1 0.999639731041045
"HLTF-AS1" 8.11980031807438 -0.883456318911381 1.02756837134253 -0.859754293290607 0.389924499318402 1 0.999639731041045
"HLX" 404.908503401229 0.0793623970388911 1.02514793230656 0.0774155558801422 0.938292966117405 1 0.999639731041045
"HLX-AS1" 22.6003154877818 -0.119395213941155 0.949508439597546 -0.125744236661826 0.899934383962027 1 0.999639731041045
"HM13" 10655.8543779124 0.332584550113312 0.187550549481872 1.77330618882275 0.0761779841130169 1 0.999639731041045
"HMBOX1" 1854.67404707425 0.0769475929227264 0.242393753314552 0.317448745565948 0.750903124752769 1 0.999639731041045
"HMBS" 1383.8695839873 0.127071113743245 0.146272939271078 0.868726056757169 0.384996985761756 1 0.999639731041045
"HMCES" 4957.60873789634 -0.0651741617659048 0.111402033800275 -0.585035654580157 0.558523742921651 1 0.999639731041045
"HMCN1" 274.678874590989 0.7457389234906 0.583630419039487 1.27775883360896 0.201334473592465 1 0.999639731041045
"HMCN2" 2573.81330372071 -0.232743688975346 0.399411937854432 -0.58271590535226 0.560084564171221 1 0.999639731041045
"HMG20A" 10832.3521839684 -0.0207428108823579 0.0571778831873092 -0.362776824290722 0.716771605709432 1 0.999639731041045
"HMG20B" 1665.04060836327 0.468956994169755 0.688935783846307 0.680697686439777 0.496062800561729 1 0.999639731041045
"HMGA1" 13510.1119420288 0.122856107269755 0.240009228113527 0.511880764899767 0.608734460959863 1 0.999639731041045
"HMGA2" 7587.95974937459 1.30863916994981 1.26558954276671 1.03401547320705 0.301128929664072 1 0.999639731041045
"HMGB1" 61451.5234155287 0.252003147999217 0.319026237838219 0.789913549765804 0.429578257641546 1 0.999639731041045
"HMGB2" 19635.9582902658 0.566594767544359 0.688007336999351 0.823530123988916 0.410206593848679 1 0.999639731041045
"HMGB3" 23022.0916269098 0.102240822707515 0.178465611973097 0.572888085145095 0.566720472474802 1 0.999639731041045
"HMGCL" 1602.8366554149 -0.060213640618738 0.182795168807585 -0.3294049892649 0.741849597150962 1 0.999639731041045
"HMGCLL1" 3738.42301393163 -0.161234204970207 0.291450023930633 -0.553213901977864 0.580116948629408 1 0.999639731041045
"HMGCR" 96456.2478238771 -0.120555464170638 0.155989288405251 -0.772844503639518 0.439614411740519 1 0.999639731041045
"HMGCS1" 155175.621006707 -0.219245323794296 0.124454716918478 -1.76164736237284 0.0781288964512586 1 0.999639731041045
"HMGN1" 24513.5870197091 0.123998710353581 0.240549267268089 0.515481555033737 0.606216555508905 1 0.999639731041045
"HMGN2" 49199.8800205491 0.344988575929854 0.487873320610482 0.707127365559087 0.479487331292551 1 0.999639731041045
"HMGN3" 4470.67832103978 0.521656304960507 0.454650046356999 1.14737985653012 0.251224662661656 1 0.999639731041045
"HMGN3-AS1" 157.701777222181 0.0166856705396346 0.311914248771315 0.0534944158702668 0.957337979770684 1 0.999639731041045
"HMGN4" 7292.94188575074 0.056867384470479 0.148969835103072 0.381737580840663 0.70265602178881 1 0.999639731041045
"HMGN5" 1242.10825303772 0.43861089229471 0.339715813142553 1.29111120332411 0.196665119782362 1 0.999639731041045
"HMGXB3" 4879.56833428094 -0.025989070496908 0.120768164586128 -0.215198024959412 0.829612930711026 1 0.999639731041045
"HMGXB4" 5442.15497630371 0.0636686397822458 0.205826956536136 0.309330910069924 0.757069820340142 1 0.999639731041045
"HMHA1" 380.327313927459 0.141832044329832 0.499300743704899 0.284061352036877 0.776363364062623 1 0.999639731041045
"HMMR" 1628.33281099237 0.787031850084227 0.855035555852582 0.920466809476074 0.357328869769527 1 0.999639731041045
"HMOX2" 4346.57069805927 -0.362209270236037 0.252690510385991 -1.43341065591563 0.151740514937787 1 0.999639731041045
"HMP19" 67850.3150390628 -0.521526812591255 0.305178562817521 -1.70892348327591 0.0874651239549997 1 0.999639731041045
"HMX1" 129.381271784449 0.66454062177745 0.443562842433398 1.4981882119155 0.134084357458697 1 0.999639731041045
"HN1" 43703.8182239968 -0.0629324796893105 0.111659321655637 -0.563611517213024 0.573018546930851 1 0.999639731041045
"HN1L" 13457.4184013223 0.210206281810184 0.23311985998292 0.901709025672824 0.367211457186927 1 0.999639731041045
"HNF1B" 25.9371700640468 0.161496040145657 0.933226205043745 0.173051334470496 0.862611077187696 1 0.999639731041045
"HNF4G" 59.1123794010096 0.472202750854048 0.526716871402424 0.896502042163131 0.369984690103547 1 0.999639731041045
"HNMT" 24.6648454913995 1.16472623243753 0.821958252326976 1.41701385580129 0.156478876495056 1 0.999639731041045
"HNRNPA0" 40261.5687014831 0.0210526089330252 0.13982912949493 0.150559536550562 0.880323182599468 1 0.999639731041045
"HNRNPA1" 54691.1615418635 0.222415313031432 0.458075082936177 0.485543355918403 0.627290965880465 1 0.999639731041045
"HNRNPA1L2" 4238.19553246224 -0.0743771677285845 0.134707335625964 -0.55213895652353 0.580853153322231 1 0.999639731041045
"HNRNPA2B1" 102168.631854644 0.185501486720355 0.271146078755667 0.68413855576172 0.493887677404182 1 0.999639731041045
"HNRNPA3" 74368.1268231248 0.190583159870934 0.222303759516895 0.857309657223543 0.391273772778178 1 0.999639731041045
"HNRNPAB" 23639.3370807308 0.192088185519008 0.178500383639702 1.07612197577532 0.281872708595356 1 0.999639731041045
"HNRNPC" 53994.189483788 0.0922199839473142 0.308649566530735 0.29878539919521 0.765103792103228 1 0.999639731041045
"HNRNPD" 34288.76081191 0.285021225732892 0.280524301782395 1.01603042560635 0.309614898128621 1 0.999639731041045
"HNRNPDL" 43002.5170979374 0.205182624438034 0.193102502216699 1.0625580822758 0.287982404922278 1 0.999639731041045
"HNRNPF" 11411.9467898776 0.141665886654271 0.165252229577202 0.857270652364105 0.391295323766599 1 0.999639731041045
"HNRNPH1" 48889.1764403271 0.25395396091924 0.266428671662572 0.953178046996641 0.340499867327407 1 0.999639731041045
"HNRNPH2" 2488.34194522451 0.0048152775861241 0.166694280911718 0.0288868793805487 0.976954809993765 1 0.999639731041045
"HNRNPH3" 33899.9499517716 0.0607222008669678 0.253923398204008 0.239135901994278 0.811000203474839 1 0.999639731041045
"HNRNPK" 90954.9140778055 0.131849077372562 0.16113106732901 0.818272227436697 0.413201760739945 1 0.999639731041045
"HNRNPL" 23163.1320148102 0.0590698684243948 0.281895368253228 0.209545367099938 0.834022523554979 1 0.999639731041045
"HNRNPLL" 6778.07869263123 0.0339362542065295 0.172488112328802 0.196745466967829 0.844026727918787 1 0.999639731041045
"HNRNPM" 30649.3403120081 0.160162435038874 0.237051802685219 0.675643185264252 0.499267215959634 1 0.999639731041045
"HNRNPR" 34820.3910685298 0.130433806306685 0.205269357159231 0.635427557779628 0.525149599628162 1 0.999639731041045
"HNRNPU" 75808.7070781544 0.125241914016567 0.235170853471244 0.532557126735442 0.594340186997345 1 0.999639731041045
"HNRNPU-AS1" 2456.18377188976 0.405673406507271 0.363276937490669 1.11670564421032 0.264120203761626 1 0.999639731041045
"HNRNPUL1" 24255.2457332555 0.169581610231997 0.280669189839539 0.604204580947941 0.545707635683873 1 0.999639731041045
"HNRNPUL2" 15879.4037866388 -0.00349770331105056 0.11196863162049 -0.0312382428938292 0.975079541367104 1 0.999639731041045
"HNRNPUL2-BSCL2" 55.4579966989716 -0.0858609210872 0.540009381864345 -0.158998943297561 0.873669706367431 1 0.999639731041045
"HOMER1" 5406.78537493731 -0.0442398043465132 0.231012164909825 -0.191504219545243 0.848130574999916 1 0.999639731041045
"HOMER2" 1395.42563041865 -0.447071948675129 0.2148242328974 -2.08110576095319 0.0374242266616342 1 0.999639731041045
"HOMER3" 2319.94350887056 0.111444319021738 0.213970953938775 0.520838538924432 0.602479253491899 1 0.999639731041045
"HOMEZ" 1406.73825834815 -0.171638881654711 0.190838358028736 -0.899394039163057 0.368442813104325 1 0.999639731041045
"HOOK1" 2786.78689710579 -0.278273059665225 0.242205906851665 -1.14891111980869 0.250592631946172 1 0.999639731041045
"HOOK2" 1525.55194865697 -0.0864917405143764 0.161120373525738 -0.536814424034091 0.591395807226282 1 0.999639731041045
"HOOK3" 14468.6675749906 0.136022925741533 0.188371538740523 0.722099137964262 0.470233528165316 1 0.999639731041045
"HOPX" 201.927444944092 0.31168003828669 1.11224743620472 0.280225449968422 0.779304542296241 1 0.999639731041045
"HOTAIRM1" 84.6895547212299 -0.0390294266762465 1.24557892596402 -0.0313343665846302 0.975002883285223 1 0.999639731041045
"HOXA1" 226.371688610866 -0.402924564280066 1.33594700935632 -0.301602205370558 0.762955326599194 1 0.999639731041045
"HOXA2" 15.1725904008413 1.26005121986217 1.76589436985177 0.713548466643526 0.475506433259841 1 0.999639731041045
"HOXB-AS1" 50.7824241490156 -1.38056607097667 1.40753470817007 -0.980839806622987 0.326671744754937 1 0.999639731041045
"HOXB2" 145.507827872387 -0.323335152311933 1.39040829629099 -0.232546909547686 0.816113257080581 1 0.999639731041045
"HOXB3" 38.5198662470193 -1.3008795189163 1.52536480012761 -0.852831741500437 0.393752618879234 1 0.999639731041045
"HOXD-AS2" 20.4475596872521 -0.619845311595833 1.0507630855046 -0.589900159366721 0.555257587274557 1 0.999639731041045
"HOXD4" 15.5014647550235 -1.80098206316715 1.09731562029383 -1.64126166606915 0.100743109853692 1 0.999639731041045
"HOXD8" 69.5903253790157 0.368065449567347 0.738814494394201 0.49818385042533 0.618354464137211 1 0.999639731041045
"HOXD9" 62.4031174748169 -0.242458005741416 0.876049019448731 -0.276763058183647 0.781962048802101 1 0.999639731041045
"HP09053" 25.1546661614775 0.270569271046602 0.47421278305609 0.570565114889783 0.568294471440223 1 0.999639731041045
"HP1BP3" 35436.9058130701 0.154181702866863 0.124087608097607 1.24252296607719 0.2140436723613 1 0.999639731041045
"HPCAL1" 5362.3408684839 -0.541537876879413 0.349363376032722 -1.55007053981723 0.121124586103727 1 0.999639731041045
"HPCAL4" 11062.3425495516 -0.531367148094571 0.402454756967651 -1.32031523766355 0.18672979019757 1 0.999639731041045
"HPDL" 40.3985384486971 -0.0673773608496802 0.841100451059106 -0.0801061998775999 0.936152791807686 1 0.999639731041045
"HPGD" 183.047211771906 -0.0162221452143958 0.280638940183969 -0.0578043275240479 0.953904491079381 1 0.999639731041045
"HPN" 36.2651121692106 -0.0769449508528668 0.695835113966894 -0.110579287116183 0.911949973225651 1 0.999639731041045
"HPRT1" 2906.51985762839 -0.17545341674448 0.277550737962086 -0.632148983039083 0.527289530212258 1 0.999639731041045
"HPS1" 1090.02637103072 -0.176758630160252 0.330820492229801 -0.5343037517684 0.593131396932475 1 0.999639731041045
"HPS3" 2243.80101342233 -0.0930148148224 0.150876932413126 -0.616494604806186 0.537568131635639 1 0.999639731041045
"HPS4" 4878.83980288237 0.0491388798413332 0.158769867870535 0.309497516754264 0.756943100848095 1 0.999639731041045
"HPS5" 1841.08050373959 0.207019782933201 0.227227180077593 0.911069630237492 0.362258686931725 1 0.999639731041045
"HPS6" 1797.45165508697 -0.159067568940869 0.234356732167964 -0.678741197103165 0.497301858066985 1 0.999639731041045
"HPX" 224.001134518459 0.191855409748556 0.38032334019976 0.504453420207623 0.613942786776138 1 0.999639731041045
"HR" 17.4578792748189 -0.635443340703577 0.862793225174739 -0.736495514988406 0.461429196025558 1 0.999639731041045
"HRAS" 4927.89882261674 -0.0619419901173042 0.297283426764549 -0.208360051522021 0.834947846033884 1 0.999639731041045
"HRASLS" 271.21900866405 -0.166915932116629 0.406957724441477 -0.410155458643057 0.68169191242025 1 0.999639731041045
"HRASLS5" 15.6133502343425 -0.907506913566692 0.932484087347829 -0.973214369960803 0.330446770338234 1 0.999639731041045
"HRC" 185.25393086736 -1.45740445713529 1.2984469882486 -1.12242122345025 0.261683384768191 1 0.999639731041045
"HRH1" 18.9234266223385 -0.879776227725302 0.79274460723414 -1.10978519399181 0.267091600936147 1 0.999639731041045
"HRH2" 26.3473946222719 -0.768164044898639 0.709573783699179 -1.08257106243979 0.278998857436447 1 0.999639731041045
"HRH3" 1080.31620136394 -0.0324567832579774 0.335599147654032 -0.0967129490192774 0.922954356208903 1 0.999639731041045
"HRH4" 9.58441693808427 -0.493024055332514 0.964946342006053 -0.510934166875593 0.609397155626999 1 0.999639731041045
"HRK" 552.600944765461 0.457577737976728 0.706198612731628 0.647944827032134 0.517020635894627 1 0.999639731041045
"HRSP12" 1024.56389691623 -0.0149399350551158 0.343102565568487 -0.0435436413317454 0.965268176744984 1 0.999639731041045
"HS1BP3" 968.551976405139 -0.0853024044530288 0.143638036729007 -0.593870581884683 0.552598676405095 1 0.999639731041045
"HS1BP3-IT1" 27.1942745250104 0.120779959552324 0.518076542805759 0.233131496165051 0.815659298234217 1 0.999639731041045
"HS2ST1" 12255.3658622597 0.28893977407216 0.160106832117733 1.80466860939258 0.071126554751046 1 0.999639731041045
"HS3ST1" 344.539445678813 -0.0721690431488272 0.465635121800014 -0.154990548972857 0.8768287680973 1 0.999639731041045
"HS3ST2" 3481.16725617396 -0.316754872622707 0.475812970876317 -0.665712983904854 0.505594572849097 1 0.999639731041045
"HS3ST3A1" 343.948877534498 0.622518756000365 0.447423420615593 1.39134146161563 0.164121906638905 1 0.999639731041045
"HS3ST3B1" 1680.33060772959 0.321845660418779 0.305922050039001 1.05205120185926 0.29277605890801 1 0.999639731041045
"HS3ST4" 1850.53488779336 -0.220081694738918 0.388471662917494 -0.566532171448656 0.571032069459617 1 0.999639731041045
"HS3ST5" 1093.27295065167 -0.195338855490855 0.356824579689046 -0.547436658262396 0.584078776189936 1 0.999639731041045
"HS6ST1" 16029.9457393627 -0.0418880075619113 0.191818234119212 -0.218373439596356 0.82713815829608 1 0.999639731041045
"HS6ST2" 4939.19328024897 0.0976846931374843 0.516865342614735 0.188994473189697 0.850097148487599 1 0.999639731041045
"HS6ST3" 6407.07756792468 -0.407059173085639 0.469906946807621 -0.866254852904502 0.386350418536911 1 0.999639731041045
"HSBP1" 40846.1925489765 -0.0616388960791963 0.184057436959274 -0.334889462210838 0.737708471523531 1 0.999639731041045
"HSBP1L1" 37.1103581450095 -1.24510998070067 0.683354149764899 -1.82205666143835 0.0684463886883545 1 0.999639731041045
"HSCB" 546.52757468776 0.25824619202632 0.142989537593726 1.80604956399027 0.0709105979511061 1 0.999639731041045
"HSD11B1L" 3314.26349985109 -0.185299345151033 0.211382941227641 -0.876605009254188 0.380701217437503 1 0.999639731041045
"HSD11B2" 73.3672983498015 0.103815337858612 0.359142893628106 0.289064157193412 0.772532281677259 1 0.999639731041045
"HSD17B1" 103.919047595571 -0.373951498127733 0.356614529725296 -1.0486154291464 0.294355151723072 1 0.999639731041045
"HSD17B10" 3893.10839306156 0.186456418777886 0.137624260659478 1.35482231028462 0.175474176638681 1 0.999639731041045
"HSD17B11" 783.029491579619 0.459797694525818 0.288896691397151 1.59156441806987 0.111482610398476 1 0.999639731041045
"HSD17B12" 9600.64912202463 -0.364158138397112 0.268759200670682 -1.35496063944365 0.175430097825109 1 0.999639731041045
"HSD17B13" 14.5574748720383 -0.40855020583904 0.820522574834772 -0.497914644117268 0.618544205168429 1 0.999639731041045
"HSD17B14" 138.816891085277 -1.11082774573627 0.542116653968466 -2.04905667000757 0.0404565738123561 1 0.999639731041045
"HSD17B2" 45.1020277938713 -1.80800241865781 0.872767044363143 -2.07157503291971 0.0383050903101863 1 0.999639731041045
"HSD17B3" 18.3664644206803 -0.00840978669055876 0.719337719365645 -0.0116910130862803 0.990672133647261 1 0.999639731041045
"HSD17B4" 10239.7486184004 0.0296208445891034 0.154917977435831 0.191203403758436 0.848366237000267 1 0.999639731041045
"HSD17B6" 50.0416495280916 -0.432951309923799 0.366437910127333 -1.18151342412512 0.237398823809238 1 0.999639731041045
"HSD17B7" 2131.87325843641 -0.296345336078752 0.168067654856294 -1.76325025973702 0.0778582903966438 1 0.999639731041045
"HSD17B7P2" 23.6346240651185 -0.908372204649684 0.777755471059891 -1.16794061687769 0.242830719034757 1 0.999639731041045
"HSD17B8" 352.994502899021 0.0162100987189591 0.341488429475323 0.0474689544939048 0.962139473156731 1 0.999639731041045
"HSD3B7" 141.8201863187 -0.717977052155648 0.326334872835583 -2.20012359058355 0.0277981275677446 1 0.999639731041045
"HSDL1" 26248.8673240387 -0.0253515128447187 0.126962326833933 -0.199677443513448 0.841732855969542 1 0.999639731041045
"HSDL2" 3033.99765280829 -0.0175549114930117 0.553803561451132 -0.0316988057047025 0.974712247319078 1 0.999639731041045
"HSF1" 4576.81938381192 -0.0640966412082762 0.183350945463874 -0.349584459715292 0.726650575280022 1 0.999639731041045
"HSF2" 6301.83867712396 0.0127052211500189 0.12010845625336 0.105781237610931 0.915755923474562 1 0.999639731041045
"HSF2BP" 86.8951807110694 -0.345634717927636 0.285885695417655 -1.20899619486975 0.226664307254007 1 0.999639731041045
"HSF4" 399.127997925505 -0.805340006089531 0.604776340426952 -1.33163279092728 0.182980884223505 1 0.999639731041045
"HSH2D" 40.006288037774 0.191291701479258 0.442387188869501 0.432407868700029 0.665445000143634 1 0.999639731041045
"HSP90AA1" 257297.427762203 0.000798519089163271 0.172568197844469 0.00462726677995998 0.99630798845287 1 0.999639731041045
"HSP90AB1" 170328.166121049 -0.10503853564583 0.080057289796399 -1.31204211275405 0.189505925778496 1 0.999639731041045
"HSP90B1" 58601.593932029 0.106705314430219 0.123174484856104 0.866293977643791 0.386328968036992 1 0.999639731041045
"HSP90B2P" 129.447330383129 -0.0933552373598127 0.376428673545625 -0.248002460812799 0.804132502819364 1 0.999639731041045
"HSPA12A" 15062.2766243878 -0.180421930288286 0.462401435782008 -0.390184623849963 0.696400030746721 1 0.999639731041045
"HSPA12B" 13.7480503591979 -1.26585311527093 1.07416879556162 -1.17844897422206 0.238617663169619 1 0.999639731041045
"HSPA13" 21408.3184368404 -0.0170195776003288 0.134537422932937 -0.126504412150161 0.899332656715735 1 0.999639731041045
"HSPA14" 7100.9938470015 0.0722104329125974 0.0990938504035162 0.72870750928087 0.466180598389999 1 0.999639731041045
"HSPA1A" 4756.42788518909 -0.042263966162688 0.175155714853969 -0.241293675161695 0.809327512584692 1 0.999639731041045
"HSPA1B" 3294.03116635238 0.0525324916630223 0.246575522853801 0.213048282550615 0.8312893030325 1 0.999639731041045
"HSPA2" 433.779345037348 -1.42893551757357 0.657747490816264 -2.17246821542453 0.0298203645510035 1 0.999639731041045
"HSPA4" 31698.134323802 0.0446640063845096 0.114799760004698 0.389060102413817 0.697231686538803 1 0.999639731041045
"HSPA4L" 5824.38971061406 0.00610649781569954 0.212539850487636 0.0287310723221516 0.977079074462209 1 0.999639731041045
"HSPA5" 44698.9750397516 0.0236353236408702 0.127577085614323 0.185263078608974 0.853022695699442 1 0.999639731041045
"HSPA6" 13.7432002316062 -0.974109747747782 0.811101604247657 -1.20097129958376 0.229762334588018 1 0.999639731041045
"HSPA8" 151521.080019602 -0.185171023212703 0.100381663448857 -1.84466980174168 0.0650855862995884 1 0.999639731041045
"HSPA9" 29684.2284450763 0.0446289468501588 0.112132913116852 0.398000422977076 0.690629873958971 1 0.999639731041045
"HSPB1" 1631.10464075536 -0.0115097850927235 0.695482353793021 -0.0165493560403818 0.986796127042297 1 0.999639731041045
"HSPB11" 1544.33945211077 0.0804898813126188 0.146352146390963 0.549974040678567 0.582337178883331 1 0.999639731041045
"HSPB2" 20.8857800925684 -1.3705349403481 1.47315626843205 -0.930339143047481 0.352195517107476 1 0.999639731041045
"HSPB3" 24.6628550523254 -1.15821619339323 2.68452426060469 -0.43144187981089 0.666147104044108 1 0.999639731041045
"HSPB6" 15.914941292759 -0.0244672396829182 0.450413882743027 -0.0543216819470846 0.956678875359538 1 0.999639731041045
"HSPB7" 27.9417574796163 -1.55816548814401 0.743664639914765 -2.09525289292038 0.0361485176191809 1 0.999639731041045
"HSPB8" 81.0563291679205 -1.12901421213511 0.562427996035777 -2.00739333762341 0.0447077976639397 1 0.999639731041045
"HSPBAP1" 524.605018482186 0.190716754199939 0.249254069446694 0.76515001188667 0.444182222134992 1 0.999639731041045
"HSPBP1" 4553.3517036297 -0.00704710938598532 0.266779867032466 -0.0264154468040413 0.97892597368121 1 0.999639731041045
"HSPD1" 39559.90167983 0.174017783809477 0.154508011768514 1.12627029380323 0.26005112768544 1 0.999639731041045
"HSPE1" 6805.0214666463 0.195836401924433 0.156091859638605 1.2546227739092 0.20961573210761 1 0.999639731041045
"HSPE1-MOB4" 18.2106620318171 -0.5601556349339 0.747195624657175 -0.749677348807962 0.453449052967326 1 0.999639731041045
"HSPG2" 1875.16611887613 0.279335570562304 0.716035126068196 0.390114339915357 0.696451999549113 1 0.999639731041045
"HSPH1" 23668.869378112 -0.0249741223894036 0.161709025237649 -0.154438642819727 0.877263886572702 1 0.999639731041045
"HTATIP2" 200.010601803232 -0.126762315254011 0.494633768420175 -0.256275093507831 0.797738427713756 1 0.999639731041045
"HTATSF1" 21046.2824749206 0.0804078225406922 0.088500424822027 0.908558605254055 0.363583165392448 1 0.999639731041045
"HTATSF1P2" 1164.9061398753 0.629663562064888 0.506466204108295 1.24324892156131 0.213776120179102 1 0.999639731041045
"HTR1A" 33.1060784211722 -1.08002540404196 0.924356448654386 -1.16840792922923 0.242642258057991 1 0.999639731041045
"HTR1B" 243.459888148292 -0.20335119194433 0.487924449790054 -0.416767784503991 0.676848268358508 1 0.999639731041045
"HTR1E" 144.556532049251 0.0101840947544192 0.526410283753953 0.0193463066142897 0.984564843493887 1 0.999639731041045
"HTR2A" 59.366165234016 0.87179455336071 1.05604014722781 0.825531638782142 0.409069827952816 1 0.999639731041045
"HTR2C" 175.739195548134 -0.428880804796807 0.432904934926274 -0.99070435607265 0.321829963400562 1 0.999639731041045
"HTR5A" 358.775603931066 -0.853288748091307 0.453364378517265 -1.88212569960172 0.0598189507441859 1 0.999639731041045
"HTR6" 88.492625297834 -1.07782943265978 0.579588203397176 -1.85964694647378 0.0629354926554375 1 0.999639731041045
"HTR7" 234.990858162663 -0.022381301942559 0.416259332716754 -0.0537676880335281 0.957120253478612 1 0.999639731041045
"HTR7P1" 228.394945921781 0.0873131370105134 0.21686120907213 0.402622199627561 0.687226175867406 1 0.999639731041045
"HTRA1" 507.470948900992 -0.169947475587461 0.403439300413037 -0.421246704060489 0.673574943417731 1 0.999639731041045
"HTRA2" 3279.77659950163 0.0168584269358709 0.155593473109767 0.108349190997092 0.913718703482382 1 0.999639731041045
"HTT" 16340.2494579088 0.108172240726659 0.115834883027562 0.933848577383378 0.350382007523491 1 0.999639731041045
"HUNK" 3847.96799964159 -0.251296331132803 0.186550349051816 -1.34706974503169 0.177957771167665 1 0.999639731041045
"HUS1" 1712.93088867266 0.0732076168212007 0.20331066838262 0.360077596535308 0.718789106039588 1 0.999639731041045
"HUS1B" 13.4086135512239 0.202376216119831 0.673118569047153 0.30065463266941 0.763677866839544 1 0.999639731041045
"HUWE1" 48091.5941890546 0.0449215815531853 0.182473073058084 0.246181975237991 0.805541367938762 1 0.999639731041045
"HVCN1" 19.7586457759088 -0.864243049474175 1.18945028132576 -0.726590310702931 0.467476965576474 1 0.999639731041045
"HYAL1" 81.9261567264792 0.12964673531594 0.320379184099372 0.404666538122301 0.685722641808849 1 0.999639731041045
"HYAL2" 3126.63216395206 0.0727611536359085 0.15515905161045 0.468945594090032 0.639108525106462 1 0.999639731041045
"HYAL3" 267.46094753267 -0.2849628324671 0.241992718389305 -1.17756779775773 0.238968954080835 1 0.999639731041045
"HYDIN" 1307.84277451811 -0.027452091221335 0.165876630901913 -0.165497038805714 0.868552780387441 1 0.999639731041045
"HYI" 314.722171773596 -0.240227748383654 0.534355072343584 -0.449565767814383 0.653023575980801 1 0.999639731041045
"HYKK" 21.3860928895986 0.425732198808946 0.711469262984964 0.59838452756594 0.549583387300768 1 0.999639731041045
"HYLS1" 646.606101394108 -0.289023717442384 0.234474358980257 -1.23264530373114 0.217708126708419 1 0.999639731041045
"HYMAI" 47.3253425930131 1.11689726031669 0.962728360928559 1.1601374859669 0.245992834147985 1 0.999639731041045
"HYOU1" 21915.134540691 -0.099760021962859 0.162773733286125 -0.612875431120696 0.539958709708649 1 0.999639731041045
"HYPK" 29.9788549522421 -0.146459479926523 0.779649234492508 -0.187853041402467 0.850991854821503 1 0.999639731041045
"IAH1" 326.883390915886 -0.725166143415505 0.71018264402963 -1.02109809288053 0.307207966578979 1 0.999639731041045
"IAPP" 25.4723233634831 -1.43892710019561 0.888764300462518 -1.61901991275616 0.105442978748792 1 0.999639731041045
"IARS" 21071.8783049294 0.136728965531773 0.0955491680599538 1.43098017814222 0.152435896135688 1 0.999639731041045
"IARS2" 11822.6446187484 0.0681810079863372 0.0975502407655285 0.698932236879014 0.484594380054777 1 0.999639731041045
"IBA57" 2036.00632446487 0.006337528301705 0.117572343974957 0.053903223219356 0.957012268643777 1 0.999639731041045
"IBA57-AS1" 20.5138639771964 -0.141844610816717 0.795107578457691 -0.178396753671824 0.858411398607602 1 0.999639731041045
"IBTK" 9365.77176904017 0.0091732012795258 0.140649026461049 0.0652205103038252 0.947998431033665 1 0.999639731041045
"ICA1" 2952.88760606188 -0.596366082946643 0.404678101229102 -1.47368014512112 0.14056773115616 1 0.999639731041045
"ICA1L" 5665.25829728387 -0.0729036435707837 0.203450188806311 -0.358336573676958 0.720091451009439 1 0.999639731041045
"ICAM1" 17.4326588441154 -0.840082427513251 0.789813548117362 -1.06364651444092 0.287488862427303 1 0.999639731041045
"ICAM3" 41.7390359403823 -0.0786440000174237 0.379839520728338 -0.207045332899075 0.835974454935479 1 0.999639731041045
"ICAM5" 714.394104974719 -0.776448959954068 0.590787518455629 -1.31426094102965 0.188758406675038 1 0.999639731041045
"ICK" 8725.7637961572 0.07801260252061 0.164193538495525 0.475125898591536 0.634697239887388 1 0.999639731041045
"ICMT" 9046.94394386198 0.0496906748517608 0.131472074717501 0.377956116981746 0.705463193651927 1 0.999639731041045
"ICOSLG" 31.8356065533954 0.978098887862607 0.831114007428722 1.17685284945278 0.239254244256318 1 0.999639731041045
"ICT1" 1034.74132963461 0.154873634107523 0.162842442091264 0.951064305586408 0.341571733075961 1 0.999639731041045
"ID1" 2158.80067840379 1.28035965633542 0.599051589149135 2.13731117574362 0.0325726904788268 1 0.999639731041045
"ID2" 8825.53631005227 0.465203714210461 0.410019124072342 1.13459028347269 0.256547026172474 1 0.999639731041045
"ID3" 2168.18827161599 0.535641542226913 0.694688610263808 0.771052719611314 0.440675683594508 1 0.999639731041045
"ID4" 41430.0313462746 0.298387020828401 0.27590551622777 1.08148262096388 0.279482487230691 1 0.999639731041045
"IDE" 3075.23949638422 0.443526351178547 0.212972483253674 2.08255237673244 0.0372920439738247 1 0.999639731041045
"IDH1" 33263.0958948896 -0.125513500500682 0.118818708498842 -1.05634459494151 0.290810808881947 1 0.999639731041045
"IDH1-AS1" 23.2154871224403 0.563005215860227 0.733676722715931 0.767375055564103 0.442858555059115 1 0.999639731041045
"IDH2" 7594.34340744319 0.104471033066617 0.288265832013508 0.362412126116012 0.717044079208627 1 0.999639731041045
"IDH3A" 5530.86164415365 -0.0541783488973686 0.182102928151382 -0.297514979288692 0.766073373645086 1 0.999639731041045
"IDH3B" 5858.39612403966 0.0488137108704903 0.112112660851672 0.435398736410977 0.663273027392542 1 0.999639731041045
"IDH3G" 3566.92460227381 -0.0788019668343607 0.152941291921959 -0.515243240357684 0.606383056525288 1 0.999639731041045
"IDI1" 28251.0029933968 -0.0568068595968848 0.137515428914028 -0.41309444362348 0.67953742018258 1 0.999639731041045
"IDI2" 9.39065064077752 -0.501976499937962 0.788384491691739 -0.636715340329444 0.524310279471625 1 0.999639731041045
"IDI2-AS1" 86.5442009123606 -0.968139792542295 0.796536654573318 -1.21543658660743 0.224199620956221 1 0.999639731041045
"IDNK" 115.083270286162 -0.265452507794753 0.387590455222753 -0.68487885658122 0.493420369124705 1 0.999639731041045
"IDO1" 11.0341351253132 0.338350764340154 0.722504527455161 0.468302621620806 0.639568193921957 1 0.999639731041045
"IDS" 83168.6383650801 -0.0999772540330648 0.319393771630579 -0.313021927518053 0.754264002941862 1 0.999639731041045
"IDUA" 956.087511213634 0.0916524407614297 0.356613348760093 0.257007880047384 0.797172689956311 1 0.999639731041045
"IER2" 4963.19040905597 -0.177622882453541 0.219934234716993 -0.807618162229733 0.419310428014956 1 0.999639731041045
"IER3" 88.1541139755752 0.288419587292936 0.635892571759664 0.453566530105568 0.650140848065249 1 0.999639731041045
"IER3IP1" 4736.72551459239 0.0664524210923375 0.158773890139757 0.418534943206622 0.675556043779387 1 0.999639731041045
"IER5" 1714.08481826661 0.149116614166737 0.569387695962781 0.261889421257329 0.79340669567455 1 0.999639731041045
"IER5L" 3679.95585712632 -0.202687688208499 0.366655746535748 -0.552801067823267 0.580399637233476 1 0.999639731041045
"IFFO1" 2261.14182627306 0.0182317756118509 0.138660436941546 0.131485058131879 0.895391605838258 1 0.999639731041045
"IFFO2" 4083.79064219864 -0.169562532666788 0.14908899711326 -1.1373242556456 0.255402758507173 1 0.999639731041045
"IFI16" 322.720495075608 0.906916534807848 0.480777624879848 1.88635345714039 0.0592473400522572 1 0.999639731041045
"IFI27" 47.5265780488949 -0.38460573766592 0.518770606821044 -0.741379200380552 0.458463552276053 1 0.999639731041045
"IFI27L1" 1552.33327178117 -0.254894839339579 0.231861437718001 -1.09934123521477 0.271619252578039 1 0.999639731041045
"IFI27L2" 1234.92653501618 -0.310466064295468 0.360593108452356 -0.860987237465437 0.389245072227148 1 0.999639731041045
"IFI30" 41.0908219176647 -0.344404044180192 0.500428663717158 -0.688218060136636 0.491315472553727 1 0.999639731041045
"IFI35" 11.711602913566 -0.0819983028790231 0.96459170516384 -0.0850083018960809 0.932254790644229 1 0.999639731041045
"IFI44" 94.4906743237804 1.71204448928572 2.28645160127121 0.74877792660639 0.453991066064091 1 0.999639731041045
"IFI44L" 342.109398806452 1.87160034187142 1.76791018964615 1.05865125549507 0.289758634804559 1 0.999639731041045
"IFI6" 306.266642072242 -0.0555000582386377 0.531263052305672 -0.104468131178648 0.916797857503211 1 0.999639731041045
"IFIH1" 12.3982546860464 0.0986273240906898 1.30637819298228 0.0754967624387064 0.939819473386769 1 0.999639731041045
"IFIT1" 93.0389560063263 0.159759690867082 1.38827751837539 0.11507763307587 0.908383588328254 1 0.999639731041045
"IFIT2" 14.9136525338654 -1.92409562665032 1.06356550188968 -1.80909932038196 0.0704355746589969 1 0.999639731041045
"IFIT3" 44.369223057402 -0.864199749925822 0.527119746210301 -1.63947519731321 0.101114332038668 1 0.999639731041045
"IFIT5" 4809.04464800873 -0.116956791279534 0.143945880076318 -0.812505305587941 0.416501743439007 1 0.999639731041045
"IFITM1" 59.2803599144174 2.00146214120126 1.85580987249613 1.07848447778178 0.280817605172605 1 0.999639731041045
"IFITM10" 1194.1738373961 -0.239427665482893 0.421754629299941 -0.567694220405624 0.570242616705705 1 0.999639731041045
"IFITM2" 70.4271390533258 0.579002785402027 1.28991900910033 0.448867550068791 0.653527205964117 1 0.999639731041045
"IFITM3" 66.4990102055127 0.439760919721097 1.89116518644752 0.232534377680234 0.81612298933793 1 0.999639731041045
"IFNAR1" 10048.4216874596 -0.147019785185558 0.116194301437931 -1.2652925605314 0.205766472424501 1 0.999639731041045
"IFNAR2" 1528.81976817563 -0.0846671967535407 0.15192768184267 -0.5572861754135 0.577331919608183 1 0.999639731041045
"IFNGR1" 3396.40004400919 0.0745417200511267 0.115787805021543 0.643778678050402 0.519718962021279 1 0.999639731041045
"IFNGR2" 3319.15266011918 -0.200490180783775 0.1264327812813 -1.58574523752431 0.112797112768999 1 0.999639731041045
"IFRD1" 8923.87144201998 0.0125479801399911 0.163616244387647 0.0766915301530934 0.938868942655706 1 0.999639731041045
"IFRD2" 1086.26700927843 0.163898545307095 0.168957339043351 0.970058751132685 0.332017208147751 1 0.999639731041045
"IFT122" 4143.93899828756 0.0942948245992682 0.261764551838343 0.36022763180517 0.718676912648021 1 0.999639731041045
"IFT140" 5067.23834897809 -0.0168452499959857 0.255827393353229 -0.0658461542182348 0.947500310190407 1 0.999639731041045
"IFT172" 4258.54773959273 0.0730526893737048 0.182220432659699 0.400902842274184 0.688491657227601 1 0.999639731041045
"IFT20" 2811.82942277206 0.0582474052029262 0.182750901308136 0.318725679523273 0.749934540001734 1 0.999639731041045
"IFT22" 3487.68550770962 0.0482333141580046 0.120086208117048 0.401655734778398 0.687937405727651 1 0.999639731041045
"IFT27" 2796.51898247844 -0.0543466626202108 0.169826600029224 -0.320012663568951 0.748958730814406 1 0.999639731041045
"IFT43" 1706.83280658333 -0.0124238783669434 0.120959286512365 -0.102711240493911 0.918192152207213 1 0.999639731041045
"IFT46" 2088.15022401775 -0.0885326441957975 0.168892757245555 -0.524194439357035 0.600143308106396 1 0.999639731041045
"IFT52" 6425.43505217992 0.0864677946827815 0.106326945977648 0.813225602294253 0.416088723142376 1 0.999639731041045
"IFT57" 4649.92337567523 0.041527289584796 0.124717080394174 0.332971951023445 0.739155456031718 1 0.999639731041045
"IFT74" 1717.71585597259 0.264230178438476 0.191782266747403 1.37776126500003 0.168277008964428 1 0.999639731041045
"IFT80" 4973.1858030547 0.216688809968299 0.221128359576372 0.979923201091987 0.327124029480695 1 0.999639731041045
"IFT81" 6533.15300544555 0.204711029977396 0.221175309315059 0.925560048322528 0.354674663810419 1 0.999639731041045
"IFT88" 1950.18089805912 0.170240733074417 0.117432540900751 1.44968959854405 0.147145097601792 1 0.999639731041045
"IGBP1" 5563.91984347673 -0.0252745218147851 0.163874769612193 -0.154230708452539 0.877427830020375 1 0.999639731041045
"IGDCC3" 18534.1538983282 0.206157687253627 0.320869192442123 0.642497603726208 0.520550144694267 1 0.999639731041045
"IGDCC4" 3391.25942335363 0.0603032205709658 0.160270741447505 0.376258448836823 0.706724766485253 1 0.999639731041045
"IGF1R" 22028.8115126974 0.146603088317704 0.136890145049469 1.07095429159437 0.284189982396252 1 0.999639731041045
"IGF2" 185.958942328192 -2.11366304509452 1.91171578872114 -1.10563665245893 0.268883818830604 1 0.999639731041045
"IGF2BP1" 22126.1624282953 0.544444196167531 0.528190072254257 1.0307732476756 0.302647166378053 1 0.999639731041045
"IGF2BP2" 11464.4040702133 0.0524682570805433 0.269163988087755 0.194930449103902 0.845447396471387 1 0.999639731041045
"IGF2BP3" 10378.1936698981 0.387464309235844 0.31013962016147 1.24932218925823 0.211547255260965 1 0.999639731041045
"IGF2R" 15450.5011269107 0.187755008487916 0.226240765202492 0.829890264558953 0.406600829688898 1 0.999639731041045
"IGFALS" 48.1529765213871 -0.230456447223739 0.628888433601311 -0.366450446391638 0.714028982790777 1 0.999639731041045
"IGFBP2" 12640.8234422266 0.111081421004152 0.89176909679442 0.124562985422402 0.90086953345777 1 0.999639731041045
"IGFBP3" 410.426991390898 0.260051039975039 0.837986042561149 0.310328605450565 0.75631108018259 1 0.999639731041045
"IGFBP4" 714.493283912512 0.1130996774621 0.78817622114584 0.143495419460483 0.885898928555625 1 0.999639731041045
"IGFBP5" 2564.28383426704 0.421606896888675 1.0047964911384 0.419594316468013 0.674781841040205 1 0.999639731041045
"IGFBP6" 19.5410689660849 -0.731392319032233 0.784601563591196 -0.932183101553585 0.351241907003999 1 0.999639731041045
"IGFBP7" 137.883093248113 0.679049071494522 1.16197550822861 0.584391896976992 0.558956677141324 1 0.999639731041045
"IGFBPL1" 20056.7388782731 0.308650623670361 0.554624776431267 0.55650348990244 0.577866709354214 1 0.999639731041045
"IGFL2" 15.6085372205057 0.588764662731667 0.978829256601114 0.60149884033513 0.547507783946258 1 0.999639731041045
"IGFL4" 15.1161754305007 0.405604762018801 0.849410434577485 0.477513279220025 0.632996667178433 1 0.999639731041045
"IGFLR1" 144.276814814104 0.0470755287350983 0.40777458613318 0.11544497949591 0.908092428782508 1 0.999639731041045
"IGHMBP2" 2627.67456805603 -0.111070944828479 0.101566899897427 -1.09357423472263 0.274141754525458 1 0.999639731041045
"IGIP" 537.673995709619 0.250251967211229 0.297091304000238 0.842340263217628 0.399597519987154 1 0.999639731041045
"IGLON5" 9607.06135579994 -0.753218705835166 0.349416265181813 -2.15564866576329 0.0311111094257406 1 0.999639731041045
"IGSF1" 3063.96003366909 -0.11852291314109 0.196953282950347 -0.601781860985634 0.547319350861769 1 0.999639731041045
"IGSF10" 34.0595916104319 -1.14551446840732 0.800081240102136 -1.4317476913483 0.152216042286835 1 0.999639731041045
"IGSF11" 375.420171686977 -0.0443207514757528 0.604836276487262 -0.0732772705584999 0.941585478532614 1 0.999639731041045
"IGSF21" 1546.16341924347 -0.420305929882659 0.40470297660662 -1.0385540857813 0.299012168847267 1 0.999639731041045
"IGSF22" 173.311025059384 -0.313004325774443 0.424595332008748 -0.737182682375779 0.461011263238963 1 0.999639731041045
"IGSF3" 17572.2193242275 -0.286395955039788 0.148837048154655 -1.92422490630288 0.0543263985173943 1 0.999639731041045
"IGSF5" 116.1821938986 0.0378060388800374 0.571261562151677 0.0661799101932214 0.947234591048187 1 0.999639731041045
"IGSF8" 3499.09162160123 -0.364306803229761 0.22867542013717 -1.59311745447426 0.111133844389061 1 0.999639731041045
"IGSF9" 1989.72708922536 0.0303638089126027 0.493096635707738 0.0615778058777906 0.950899051737898 1 0.999639731041045
"IGSF9B" 5971.50199408416 0.0858968127129987 0.495784765019931 0.173254240092564 0.862451590786946 1 0.999639731041045
"IK" 13221.761354505 -0.0629379734438177 0.131520540869647 -0.47854101745367 0.632265187519171 1 0.999639731041045
"IKBIP" 1310.90977659439 0.317652169553789 0.378685806545248 0.838827767144828 0.401565966520315 1 0.999639731041045
"IKBKAP" 17768.0617999347 -0.012225194255931 0.168347007483259 -0.0726190173421806 0.942109293024267 1 0.999639731041045
"IKBKB" 1491.87388877279 0.215151077881073 0.324744840317957 0.662523468180185 0.507635799641996 1 0.999639731041045
"IKBKE" 148.972748666016 -0.149980284528544 0.311625684536422 -0.481283449891676 0.630315057966137 1 0.999639731041045
"IKBKG" 1609.30064638064 -0.141153818632696 0.14222977205379 -0.992435104088566 0.320985321835812 1 0.999639731041045
"IKZF1" 241.662762859511 0.71400784139499 1.5171183038128 0.470634254164989 0.637901941828934 1 0.999639731041045
"IKZF2" 1889.45631233557 0.261559750143928 0.346650298336342 0.754534905636073 0.450528093905233 1 0.999639731041045
"IKZF4" 5306.48923160297 0.0526540804144812 0.114376195597441 0.460358732334502 0.645258750646372 1 0.999639731041045
"IKZF5" 2980.70329820542 0.153487316440792 0.174626005951504 0.87894878889584 0.379429043358253 1 0.999639731041045
"IL10RA" 391.966269472641 -0.698926441885255 0.4302162195425 -1.62459342566979 0.104249218902345 1 0.999639731041045
"IL10RB" 627.033415908492 -0.0966921706789588 0.26982040651895 -0.358357516121257 0.720075780504606 1 0.999639731041045
"IL11" 124.959838469991 -0.297958653762224 0.423645778255356 -0.703320247847783 0.481856195094281 1 0.999639731041045
"IL11RA" 2071.60182932097 -0.0894427376906942 0.300435218393208 -0.297710561927636 0.76592408151949 1 0.999639731041045
"IL12A" 35.225348105235 -0.9300933653904 0.585591072536347 -1.5882984031193 0.112218878434923 1 0.999639731041045
"IL12RB2" 5.13861568092149 -2.19982411532679 1.37753881008498 -1.59692351258771 0.110282757926494 1 0.999639731041045
"IL13RA1" 730.591882430414 0.712111933235602 0.45510434164166 1.56472234623572 0.117648026482064 1 0.999639731041045
"IL13RA2" 20.8595578263494 -1.0956658842491 1.05134396267768 -1.04215739391182 0.297338712749009 1 0.999639731041045
"IL15" 119.280136353216 1.40644301871144 0.610449927242214 2.30394493626238 0.0212257347750322 1 0.999639731041045
"IL15RA" 16.0417428885784 0.580351654852545 0.850290404960772 0.682533463234034 0.494901690625404 1 0.999639731041045
"IL16" 19.0677749150972 -0.826455839534989 0.745040333923046 -1.10927664168629 0.267310858535999 1 0.999639731041045
"IL17B" 14.1298264926592 -2.39884551826845 2.37548641289739 -1.00983339885433 0.31257511573263 1 0.999639731041045
"IL17D" 880.743229615337 -0.0495307043195892 0.378920717705151 -0.130715218264023 0.896000593208737 1 0.999639731041045
"IL17RA" 447.133143858223 0.241294856097302 0.443498020286844 0.544072002714326 0.586391925690902 1 0.999639731041045
"IL17RB" 86.6041059889266 -0.152487638252202 0.583773926727207 -0.261210087108701 0.793930499700316 1 0.999639731041045
"IL17RC" 98.792942404694 0.289354919590798 0.923368400563139 0.313368877919504 0.754000426139094 1 0.999639731041045
"IL17RD" 17738.1537768009 0.192789989900524 0.253413996652377 0.760770882616185 0.446793928792338 1 0.999639731041045
"IL17RE" 69.7520666007207 -0.378860841339935 0.536230463713025 -0.706526143100088 0.479861000757704 1 0.999639731041045
"IL18BP" 1019.58263306753 0.235464686651698 0.220368301111054 1.06850524991358 0.285292663509102 1 0.999639731041045
"IL18R1" 1106.13169626235 0.540325717991102 0.756052838293357 0.714666608766106 0.474815075382493 1 0.999639731041045
"IL18RAP" 15.8759880288086 -0.135035248800778 1.14371442713652 -0.118067277632285 0.906014350731621 1 0.999639731041045
"IL1R1" 130.656001405983 0.331403100163832 0.708495050311887 0.467756408485768 0.639958797071187 1 0.999639731041045
"IL1RAP" 578.312754707944 -0.474185739507283 0.534884411799634 -0.886520020114012 0.375337370884703 1 0.999639731041045
"IL1RAPL1" 165.632664806838 0.271861869510316 0.406180672128298 0.669312668389214 0.503296047281347 1 0.999639731041045
"IL1RAPL2" 117.739747181447 -0.0930502159428482 0.492477536248787 -0.188943066625158 0.850137439157593 1 0.999639731041045
"IL20RB" 136.300199366603 0.0320282209590976 0.463817433139145 0.0690535082787394 0.944947027660899 1 0.999639731041045
"IL21R-AS1" 92.0576688102374 0.443118510687323 0.587935926255324 0.753685037602021 0.451038368393437 1 0.999639731041045
"IL23A" 22.3753810000343 0.634464515929691 0.746082555003974 0.85039451958009 0.395105782062946 1 0.999639731041045
"IL31RA" 15.4934297071955 -0.449919085914054 0.979731505361119 -0.45922692436865 0.646071217798846 1 0.999639731041045
"IL32" 18.5470301928069 0.232121109453351 0.90288295827165 0.257088814587542 0.797110212087037 1 0.999639731041045
"IL33" 51.8693257330344 1.98098295885704 2.62042178320627 0.755978664027579 0.449661988002098 1 0.999639731041045
"IL34" 54.5719805647015 -1.02895545273171 0.867261436809806 -1.18644206816884 0.235447766743422 1 0.999639731041045
"IL4R" 135.375631160654 -0.454490405223866 0.555388967244019 -0.818328112420315 0.413169857844309 1 0.999639731041045
"IL5RA" 40.086155103917 1.10097375923985 0.476377114148344 2.3111390672244 0.0208251746993063 1 0.999639731041045
"IL6R" 22.9845240241953 -0.368726698571261 0.786579246812426 -0.468772472787081 0.639232277998562 1 0.999639731041045
"IL6ST" 11780.2664001187 0.0352030409337482 0.15275660776294 0.230451837398609 0.817740684480547 1 0.999639731041045
"IL7" 13.8759442527831 0.243083756906335 0.80013400927672 0.303803805472624 0.761277367346871 1 0.999639731041045
"ILDR2" 4429.04060314902 0.0211004733871609 1.02078832732157 0.0206707628040047 0.983508291937728 1 0.999639731041045
"ILF2" 25972.6139833011 0.142842035621675 0.1266817790083 1.12756575365362 0.259503356553067 1 0.999639731041045
"ILF3" 51391.627399684 0.178037698270672 0.232860381560726 0.764568438295042 0.444528569197508 1 0.999639731041045
"ILF3-AS1" 3738.64353246854 0.0292401593441969 0.212233940729883 0.137773247971736 0.890419627729545 1 0.999639731041045
"ILK" 4794.27219612774 -0.0603260819255321 0.230824770294819 -0.261350122209506 0.793822517315392 1 0.999639731041045
"ILKAP" 2637.35349111672 -0.0115693923823723 0.0826783585839222 -0.139932535920254 0.888713294244168 1 0.999639731041045
"ILVBL" 4846.0652390482 -0.111661729806738 0.1952163388385 -0.571989672950042 0.567328970986849 1 0.999639731041045
"IMMP1L" 1235.10398055724 0.0978414682086583 0.141666826126384 0.690644880554971 0.489788735866828 1 0.999639731041045
"IMMP2L" 520.445307584508 -0.265888327584774 0.178416970851826 -1.49026365774135 0.136154924211145 1 0.999639731041045
"IMMT" 14149.8242426567 -0.0168719794183705 0.0790861092328041 -0.213336824659117 0.831064252685061 1 0.999639731041045
"IMP3" 3073.51405483766 0.148078459775483 0.219736953587432 0.673889654689161 0.500381469760364 1 0.999639731041045
"IMP4" 2735.88830553861 -0.0515612228982259 0.154391179132437 -0.333964823560267 0.73840610291577 1 0.999639731041045
"IMPA1" 5910.80404475022 0.0206339459889079 0.288411611662631 0.0715433954616376 0.942965288436056 1 0.999639731041045
"IMPA2" 352.984873525412 0.969520235161383 1.18433207044694 0.818621955238881 0.413002136665735 1 0.999639731041045
"IMPACT" 3954.50356599171 0.0589464332773619 0.211362460695131 0.278887902248574 0.780330852956405 1 0.999639731041045
"IMPAD1" 27252.0073862436 0.206388609955285 0.251629045916583 0.820209802105692 0.412096515003561 1 0.999639731041045
"IMPDH1" 4212.29744191802 -0.246312382494064 0.207943890501444 -1.18451367770458 0.236209785213376 1 0.999639731041045
"IMPDH2" 10120.3568947514 -0.0549448581922111 0.353474930846045 -0.155442022608789 0.876472857499209 1 0.999639731041045
"IMPG2" 485.881545959361 -0.0269454496454697 0.397010566107702 -0.0678708627572394 0.945888433403772 1 0.999639731041045
"INA" 163987.624231268 -0.15193656361636 0.281319505646673 -0.540085420906388 0.589138124457667 1 0.999639731041045
"INADL" 1953.76590216613 -0.377403164014455 0.308931430967903 -1.22164055250715 0.221843586122141 1 0.999639731041045
"INCA1" 66.0009681335385 -0.345627442832684 0.466553193916487 -0.740810367047989 0.458808428430642 1 0.999639731041045
"INCENP" 3235.61448855414 0.207231119552574 0.469934182673224 0.440979028964733 0.659228179060854 1 0.999639731041045
"INE1" 185.415221921734 0.645351583674288 0.544010538240217 1.18628507778892 0.23550973758103 1 0.999639731041045
"INF2" 1305.09997565372 -0.485640137985333 0.396254279809428 -1.22557701640193 0.220357891277929 1 0.999639731041045
"ING1" 2914.00933898041 0.0869312205083327 0.187892732005017 0.462664093393518 0.643605159480829 1 0.999639731041045
"ING2" 1946.16387292129 0.0198588141290786 0.123326228307019 0.16102668833462 0.872072380678732 1 0.999639731041045
"ING3" 1647.84913574106 0.253447125069236 0.262957731138752 0.96383218691335 0.335130066733079 1 0.999639731041045
"ING4" 6734.05211232035 -0.00788700538208924 0.119090698522583 -0.066226879848166 0.947197196723139 1 0.999639731041045
"ING5" 3979.77913154264 0.197881547839187 0.136466004495763 1.45004280421599 0.147046583157554 1 0.999639731041045
"INHA" 46.3870140957613 -0.268748107249269 0.633598293739482 -0.424161665056142 0.671447916094791 1 0.999639731041045
"INHBA-AS1" 149.146598134053 0.0123181838748472 0.952986843344225 0.012925869817489 0.989686935219707 1 0.999639731041045
"INHBB" 458.465611724628 -0.177400597224461 1.51869720563024 -0.116811038149532 0.90700979645937 1 0.999639731041045
"INHBC" 45.3230137302419 -0.0810170025037915 0.710362563550414 -0.114050214159465 0.909197987954964 1 0.999639731041045
"INHBE" 149.672376245161 -1.18867039676882 1.2531368248157 -0.948555954329757 0.342846501645012 1 0.999639731041045
"INIP" 2780.87309417777 0.0345102338688389 0.0832875368645677 0.414350515911586 0.678617423239468 1 0.999639731041045
"INMT" 30.140501617302 1.08665009366739 0.811913778758168 1.3383811459998 0.180772221762666 1 0.999639731041045
"INO80" 4165.62708335441 0.172536309053541 0.0833983465048635 2.06882170072135 0.0385628212603159 1 0.999639731041045
"INO80B" 170.769338816535 0.163765574349716 0.413203061652472 0.396331948013137 0.691860161695514 1 0.999639731041045
"INO80C" 896.442114216823 -0.0115809197870642 0.141338554212437 -0.0819374434073921 0.934696458998617 1 0.999639731041045
"INO80D" 5376.95361455672 0.161809898133021 0.224918020788654 0.719417223954086 0.471883887508844 1 0.999639731041045
"INO80E" 2440.13634168186 -0.0982019267780317 0.17138237201413 -0.572998994143546 0.566645375030432 1 0.999639731041045
"INPP1" 2278.95434086023 -0.28923047486146 0.331506466690844 -0.872473100596225 0.382950336576455 1 0.999639731041045
"INPP4A" 13611.2183468262 -0.0292673463048429 0.195645235356298 -0.149593964052039 0.881084970584449 1 0.999639731041045
"INPP4B" 771.304267214869 0.250573458508698 0.520924624015892 0.481016728633381 0.630504609337644 1 0.999639731041045
"INPP5A" 5580.03167169984 -0.010333451168117 0.166365211438485 -0.0621130528357961 0.950472802410333 1 0.999639731041045
"INPP5B" 1715.03875610714 0.170623509748058 0.207912191041206 0.820651780415522 0.411844644240451 1 0.999639731041045
"INPP5D" 375.58350274558 0.469357848814071 0.865507704932 0.542291935865489 0.587617410033451 1 0.999639731041045
"INPP5E" 3315.4751483647 -0.0225686064630047 0.143774063990412 -0.156972723985251 0.875266344685335 1 0.999639731041045
"INPP5F" 84448.6480975948 -0.0224277505103417 0.203181803952434 -0.110382672434547 0.912105894543141 1 0.999639731041045
"INPP5J" 1483.03083527024 -0.265432732749888 0.208747920706886 -1.27154671457828 0.203534219530868 1 0.999639731041045
"INPP5K" 2445.08357541149 0.0651237727986567 0.127922525625749 0.509087609708262 0.610690816265314 1 0.999639731041045
"INPPL1" 3998.93308792949 0.39138032998186 0.68488111781978 0.571457322736189 0.567689681714941 1 0.999639731041045
"INSC" 23.4491913539314 -0.539398218783768 0.853012819763063 -0.632344797506787 0.527161597019147 1 0.999639731041045
"INSIG1" 15014.3824482011 -0.0439739383589786 0.274940431892174 -0.15993987518076 0.872928436973007 1 0.999639731041045
"INSIG2" 4157.19620099572 -0.242986684535277 0.237111683324755 -1.02477735861912 0.305468251968403 1 0.999639731041045
"INSL3" 12.4128512459067 -1.3081300151402 0.997142090445621 -1.31187924737547 0.189560880642642 1 0.999639731041045
"INSM1" 2922.76701273799 0.074630984007073 0.691484901363407 0.107928580739684 0.914052345388776 1 0.999639731041045
"INSM2" 161.67096803422 -0.61362727269392 0.627391247025722 -0.978061577369698 0.328043869669497 1 0.999639731041045
"INSR" 8325.52295585581 0.0150206521586882 0.110428143186783 0.136021957131721 0.891803923005414 1 0.999639731041045
"INSRR" 29.8464989720441 -0.122821807594695 1.13142689493458 -0.108554788775634 0.913555622083251 1 0.999639731041045
"INTS1" 12251.5078398918 0.0677946031371782 0.179055758856055 0.37862285787568 0.704967945641178 1 0.999639731041045
"INTS10" 3477.1852400775 0.0694852151756934 0.0927366814735587 0.749274333215225 0.453691874533762 1 0.999639731041045
"INTS12" 2407.67407485695 0.00176943734510699 0.0850276292306752 0.0208101456093361 0.983397104466534 1 0.999639731041045
"INTS2" 2749.01567081692 0.295551454376106 0.34522194542274 0.856120122995628 0.391931339038136 1 0.999639731041045
"INTS3" 10234.0272070407 0.0811741330638541 0.186813549308058 0.434519516194175 0.663911225850644 1 0.999639731041045
"INTS4" 3021.16484814278 0.00551178182720551 0.228887315883397 0.0240807657074951 0.980788185615935 1 0.999639731041045
"INTS4L2" 64.4021956757407 -0.307543665507038 0.393268347886741 -0.782019878181523 0.434202891445706 1 0.999639731041045
"INTS5" 2464.97161811073 -0.228274759353679 0.155216468146 -1.47068646826159 0.141375927370697 1 0.999639731041045
"INTS6" 3984.08530015141 0.140022393536103 0.198555809009038 0.705204215554981 0.480683158269598 1 0.999639731041045
"INTS6-AS1" 93.2800422610631 -0.145228309625365 0.479548352198532 -0.302843934213418 0.762008799962369 1 0.999639731041045
"INTS7" 3693.69570638147 -0.0895553017232775 0.208979718518635 -0.428535851986477 0.668261037244053 1 0.999639731041045
"INTS8" 4091.72843572817 0.179779728035251 0.400536809507443 0.448846956803631 0.653542062446866 1 0.999639731041045
"INTS9" 1594.4153054622 0.122803140382901 0.272828058991098 0.450111842737215 0.652629797960723 1 0.999639731041045
"INTU" 1398.71273332111 0.530349964836304 0.519638970507871 1.02061237693155 0.307438123174732 1 0.999639731041045
"INVS" 1539.242034844 0.211689126762265 0.213884169335317 0.989737236842385 0.322302569287288 1 0.999639731041045
"IP6K1" 11763.5654759376 -0.0697770314887292 0.11629592338096 -0.599995506808567 0.548509229988045 1 0.999639731041045
"IP6K2" 16377.6454714944 -0.084326130038303 0.0955535100005497 -0.882501647901976 0.377505589013512 1 0.999639731041045
"IP6K3" 16.8742955780489 -0.640848545998414 1.26792786305782 -0.505429815583436 0.613256981864735 1 0.999639731041045
"IPCEF1" 2053.83485747474 -0.0359337989285879 0.350604250353917 -0.102491053352361 0.918366913845031 1 0.999639731041045
"IPMK" 6835.53066775483 0.0895941706434098 0.286080286200155 0.313178415169528 0.754145116366502 1 0.999639731041045
"IPO11" 2325.14980532299 0.440029641845425 0.203945833877402 2.15758092960085 0.0309604287164802 1 0.999639731041045
"IPO13" 4993.12079342015 -0.0258904696205073 0.139035369367612 -0.186214987871557 0.852276170902149 1 0.999639731041045
"IPO4" 2660.50240200743 0.320467809637375 0.246689558646964 1.29907326193726 0.193918788129018 1 0.999639731041045
"IPO5" 32441.0236234611 0.221661674776782 0.252421241691612 0.878141923759293 0.379866704169517 1 0.999639731041045
"IPO5P1" 5697.023683274 0.311449518620946 0.193027580964397 1.61349749639349 0.106636466742984 1 0.999639731041045
"IPO7" 28156.4671380119 0.140113796832756 0.196102906431753 0.714491179056122 0.474923508721668 1 0.999639731041045
"IPO8" 5034.42058794368 0.267486473096953 0.248604509567373 1.07595181423876 0.281948807140634 1 0.999639731041045
"IPO9" 32796.8208680013 0.105043647126843 0.102889430665689 1.02093719876975 0.307284193643908 1 0.999639731041045
"IPO9-AS1" 101.330414851664 -0.490681309144503 0.35764029349337 -1.37199671869076 0.170064459302162 1 0.999639731041045
"IPP" 2072.0873192462 0.0225175029251914 0.14094917767873 0.15975618514438 0.873073139876902 1 0.999639731041045
"IPPK" 1645.87235844002 0.160933556828714 0.119130409598445 1.35090240494577 0.176726697744556 1 0.999639731041045
"IPW" 4603.89867551692 0.383739107486562 0.25319435483645 1.51559108707 0.129622782177151 1 0.999639731041045
"IQCA1" 66.9424211004988 -1.0028180698846 0.553559573847928 -1.81158111477284 0.0700509451708947 1 0.999639731041045
"IQCB1" 4001.41404465039 0.213962631439392 0.343735153014899 0.622463630974972 0.533637051086235 1 0.999639731041045
"IQCC" 546.1276153888 0.158764840311762 0.24668799788584 0.643585588566954 0.519844197904944 1 0.999639731041045
"IQCD" 159.444260496308 -0.134509592919454 0.404358102327674 -0.332649678948324 0.739398738518883 1 0.999639731041045
"IQCE" 5375.16949174198 0.104647769107919 0.184514983220448 0.567150522312283 0.570611920162631 1 0.999639731041045
"IQCG" 2207.33424501318 0.197353509220619 0.129208266332727 1.52740621650638 0.126660031593937 1 0.999639731041045
"IQCH" 393.583417268699 -0.0050794880565929 0.245891466643331 -0.020657439340751 0.98351892025394 1 0.999639731041045
"IQCH-AS1" 315.04065854589 0.099951271790643 0.264313699247792 0.378153959008154 0.705316225676928 1 0.999639731041045
"IQGAP1" 3827.17839226743 0.428850462318204 0.46721058689145 0.917895429492572 0.358673614700638 1 0.999639731041045
"IQGAP2" 2699.1818860607 0.125915190047154 0.649508121675259 0.193862379614875 0.846283641528541 1 0.999639731041045
"IQGAP3" 1620.6867602129 0.842831954599191 1.29795111295996 0.649355700829997 0.516108490388913 1 0.999639731041045
"IQSEC1" 15419.6338439376 -0.144875240197406 0.116717675148257 -1.24124508146159 0.214515225626676 1 0.999639731041045
"IQSEC2" 1487.92471282127 -0.359151025192738 0.293107202757589 -1.22532309617028 0.2204535096423 1 0.999639731041045
"IQSEC3" 3801.72653256857 -0.100438468112791 0.290852296904246 -0.345324651659385 0.729850315900387 1 0.999639731041045
"IQUB" 123.959994825331 0.264712844115603 0.381187077503271 0.694443384202424 0.487404194375456 1 0.999639731041045
"IRAK1" 2555.41792839209 -0.188610883707409 0.41054985470011 -0.459410426159282 0.645939462520603 1 0.999639731041045
"IRAK1BP1" 1014.34917514023 0.299236905503368 0.163790589888495 1.8269480908951 0.0677075745604888 1 0.999639731041045
"IRAK2" 275.072090149817 -0.756539806022365 0.361793460762418 -2.09108203456217 0.0365207108725001 1 0.999639731041045
"IRAK3" 76.7098536964384 -0.345041925694024 0.424140832586362 -0.813507918089373 0.415926908388205 1 0.999639731041045
"IRAK4" 769.501864147363 0.263433193669404 0.287784167812391 0.915384594197477 0.359989763155783 1 0.999639731041045
"IREB2" 18578.0994873974 0.178700343291163 0.156013090491272 1.14541890509604 0.252035670717697 1 0.999639731041045
"IRF1" 58.2218498809202 0.723979082705891 0.627051100547301 1.15457748511085 0.248263491046383 1 0.999639731041045
"IRF2" 894.115479835362 0.0876827255406637 0.276997981737873 0.316546441929093 0.7515877803741 1 0.999639731041045
"IRF2BP1" 3145.55226296094 -0.114804052763592 0.25336532775696 -0.453116666672393 0.650464734645358 1 0.999639731041045
"IRF2BP2" 10117.296422199 -0.0214491940307267 0.113727120656153 -0.188602278040407 0.850404547240323 1 0.999639731041045
"IRF2BPL" 11666.6402736342 -0.101170804897315 0.199340625243052 -0.507527277864004 0.611784901774313 1 0.999639731041045
"IRF3" 1374.70197954485 0.16699542187751 0.305924398026892 0.545871538702285 0.585154243679871 1 0.999639731041045
"IRF4" 16.4149078089273 0.767958535703543 0.798039753381478 0.962306116267423 0.335895857552355 1 0.999639731041045
"IRF6" 12.9449471041337 0.663908656227973 1.060849358618 0.625827456871792 0.531428120467465 1 0.999639731041045
"IRF7" 283.649951937487 -0.210208079192408 0.315612476363805 -0.666032222851995 0.505390504423742 1 0.999639731041045
"IRF9" 612.683089774863 0.0066209855618084 0.24951852580806 0.02653504600657 0.978830580762237 1 0.999639731041045
"IRGQ" 22583.4552365681 -0.150935011673104 0.236586098983806 -0.637970752810104 0.523492718897946 1 0.999639731041045
"IRS1" 3619.20045725167 -0.0829538615229273 0.293138252655961 -0.282985454035183 0.777187987452698 1 0.999639731041045
"IRS4" 844.075744405133 -0.273282116778983 0.380946626075603 -0.717376393628296 0.473141881426617 1 0.999639731041045
"IRX1" 3308.70268818366 -0.367615927806239 0.347846460459817 -1.05683388964283 0.290587404566364 1 0.999639731041045
"IRX2" 7824.51776693892 0.0781143243881751 0.36383863038198 0.214694971521209 0.830005143311992 1 0.999639731041045
"IRX3" 4832.01082994192 -0.0738699929223608 0.278117962558333 -0.265606695241294 0.790542128709444 1 0.999639731041045
"IRX4" 196.123200803963 -0.727784404294665 0.596168035790356 -1.22077058916757 0.222172892386375 1 0.999639731041045
"IRX5" 4172.83781710493 0.105014677661306 0.282326741440559 0.371961497963224 0.709921516015021 1 0.999639731041045
"IRX6" 34.8328498933542 0.0164626141599943 0.877114878420861 0.0187690513124498 0.985025342947302 1 0.999639731041045
"ISCA1" 8019.03135664859 0.0710605009744256 0.193331473471862 0.367557851281612 0.713202947745256 1 0.999639731041045
"ISCA2" 1444.62858071991 0.0908902774509823 0.178945886817108 0.507920461697321 0.611509124337968 1 0.999639731041045
"ISCU" 4954.29471796715 0.0915664285981429 0.193259998782578 0.473799178179428 0.63564312069108 1 0.999639731041045
"ISG15" 88.7584704385893 -0.262545383165173 0.652516237411799 -0.402358390660986 0.687420287740024 1 0.999639731041045
"ISG20" 19.3462304569647 -0.220673165677979 0.771573493277892 -0.286004078160446 0.774874998048272 1 0.999639731041045
"ISG20L2" 3628.73337192481 -0.0504565669128666 0.0815542515949851 -0.61868714292719 0.536122481542517 1 0.999639731041045
"ISL1" 17781.8434910765 0.1032267847336 0.684180039378303 0.150876638884992 0.880073028977853 1 0.999639731041045
"ISL2" 1066.34118867556 0.129736858476984 0.790531963677655 0.164113362188964 0.869641902928852 1 0.999639731041045
"ISLR" 105.11660391486 0.301733840174856 2.03294114437288 0.148422319559052 0.882009486687467 1 0.999639731041045
"ISLR2" 13214.1854033867 -0.830544285595598 0.715519356314017 -1.16075725732163 0.245740629657391 1 0.999639731041045
"ISM1" 25.0206945297759 0.571535376852437 0.942951116980293 0.606113473498734 0.544439404597004 1 0.999639731041045
"ISM2" 154.687259815118 -0.656891037899418 0.488706618804988 -1.34414188927026 0.178902508601783 1 0.999639731041045
"ISOC1" 3305.43013169001 -0.0523882595236208 0.183450361455185 -0.285571852287784 0.775206064648625 1 0.999639731041045
"ISOC2" 1795.40235125842 0.00426547094977637 0.215104989921813 0.0198297164158154 0.98417921226902 1 0.999639731041045
"ISPD" 626.346050262591 0.10267336966903 0.401880650128813 0.255482242392414 0.798350657164645 1 0.999639731041045
"IST1" 14818.3134705044 0.0368402948610743 0.103054572596447 0.357483359863493 0.720729981243085 1 0.999639731041045
"ISY1" 1089.7951563278 0.0651458055437066 0.113722521145379 0.57284876282708 0.566747099103071 1 0.999639731041045
"ISY1-RAB43" 15.6660563031326 -0.298301850202075 0.538504531485525 -0.553944921093192 0.579616540933273 1 0.999639731041045
"ISYNA1" 9842.83345459336 -0.147658038627656 0.224915727740402 -0.656503838620317 0.511499998530667 1 0.999639731041045
"ITCH" 6563.09062082492 0.119594075571719 0.254367066056957 0.470163364407168 0.638238306239348 1 0.999639731041045
"ITFG1" 18579.6959301726 -0.0692496848150745 0.257540418796608 -0.268888608392628 0.788015403433202 1 0.999639731041045
"ITFG2" 1684.49024968766 -0.066836155890516 0.100490481042994 -0.66509937256565 0.505986935945449 1 0.999639731041045
"ITFG3" 5318.09999279243 -0.0475781361421575 0.146218477616029 -0.32539072296388 0.744885375839169 1 0.999639731041045
"ITGA1" 157.567002513334 -0.0939180271806158 0.916525568685369 -0.102471802631026 0.918382193251782 1 0.999639731041045
"ITGA10" 130.299440876099 0.471907468535679 0.459025811686296 1.02806303375852 0.303920177911236 1 0.999639731041045
"ITGA11" 194.831779959672 0.297503702889011 1.32908827023329 0.2238404397601 0.822881461866687 1 0.999639731041045
"ITGA2" 543.646133182571 1.41101986075809 1.10293464744164 1.27933224695686 0.20078008159739 1 0.999639731041045
"ITGA2B" 198.00806282518 0.398597294745916 0.41964999290115 0.949832721288304 0.342197256713913 1 0.999639731041045
"ITGA3" 5334.52107278662 -0.285346720936306 0.343614521282052 -0.830426839563287 0.406297496028769 1 0.999639731041045
"ITGA4" 407.280111978181 0.0696216760375305 1.09818432405585 0.0633970768954355 0.949450314870401 1 0.999639731041045
"ITGA5" 475.548256041195 0.532348010221805 0.861357109601228 0.618034035231054 0.536552903389881 1 0.999639731041045
"ITGA6" 4606.11187765861 0.00825554781483626 0.450717655132798 0.0183164509329103 0.985386403721516 1 0.999639731041045
"ITGA7" 4888.02292386852 0.125342159360147 0.158132777507298 0.792638701071077 0.427988353812098 1 0.999639731041045
"ITGA8" 78.3678655136225 -1.4667473284688 0.937800028861338 -1.56402994596801 0.117810535992037 1 0.999639731041045
"ITGA9" 1756.50287311828 0.0533059248854096 0.631778024907974 0.0843744523927914 0.932758718878593 1 0.999639731041045
"ITGA9-AS1" 199.432775880717 -0.15686922475269 0.231919801300838 -0.676394270229669 0.498790354143062 1 0.999639731041045
"ITGAE" 1331.19540139667 0.285778870335915 0.161380933802372 1.7708341599131 0.0765882836020989 1 0.999639731041045
"ITGAV" 5032.13484775759 0.334155879546048 0.377179676860568 0.885932885693563 0.375653693861669 1 0.999639731041045
"ITGB1" 38401.9661071026 0.259380174877106 0.321547678454902 0.806661631405574 0.419861455253074 1 0.999639731041045
"ITGB1BP1" 5100.96553611575 0.2279473567722 0.109190031916904 2.08762057094802 0.0368320748840275 1 0.999639731041045
"ITGB1BP2" 62.3186650157291 0.2554643150043 0.786547661346548 0.324791907164217 0.745338569929939 1 0.999639731041045
"ITGB3" 47.3569649887676 -0.206740259580934 0.777237975808941 -0.265993512946612 0.790244205034231 1 0.999639731041045
"ITGB3BP" 1171.60113918006 0.510189914167166 0.29123560867675 1.75181158816825 0.0798062109464283 1 0.999639731041045
"ITGB4" 8.50169326330857 -2.04669584408049 0.881004539920453 -2.32313881636216 0.0201716963211581 1 0.999639731041045
"ITGB5" 1270.44130339298 -1.15595024361296 1.14588145510044 -1.00878693731162 0.313076827072051 1 0.999639731041045
"ITGB6" 18.5868864915266 -1.1371121961334 1.55888101809241 -0.72944129984011 0.465731762401436 1 0.999639731041045
"ITGB8" 12292.7074093149 -0.356087362435998 1.0273763188193 -0.34659876416582 0.728892774480989 1 0.999639731041045
"ITGBL1" 230.181507648939 0.534212386312403 0.660886252358023 0.808327279325826 0.418902202664732 1 0.999639731041045
"ITIH4" 650.134828548986 0.577134608648956 0.377189024377438 1.53009385573065 0.125993498901863 1 0.999639731041045
"ITIH5" 48.414954453683 -1.23083891768376 1.02989379013812 -1.19511247613086 0.232043088142902 1 0.999639731041045
"ITLN2" 16.7391073966567 -0.344193156079978 1.10277525342777 -0.312115415185567 0.754952811697118 1 0.999639731041045
"ITM2A" 103.186766135915 0.599813283182685 1.4701963877007 0.407981741895555 0.683287079388159 1 0.999639731041045
"ITM2B" 27136.7578784103 0.103007754163491 0.265027339365474 0.388668408361608 0.697521454941743 1 0.999639731041045
"ITM2C" 25936.1783166214 -0.177079922477221 0.307703675704902 -0.575488486029809 0.564960975454281 1 0.999639731041045
"ITPA" 2436.49035079416 0.0732040938918217 0.192008708991972 0.381254028924711 0.703014761755359 1 0.999639731041045
"ITPK1" 7530.52187664451 -0.205876189399182 0.197848243226653 -1.04057628231418 0.298072243581792 1 0.999639731041045
"ITPKA" 58.4903168055442 -0.126319603519222 0.499226843599323 -0.253030471295341 0.800244666503938 1 0.999639731041045
"ITPKB" 715.46048339916 0.550218440156112 1.20622495056024 0.456149112071144 0.648282755853748 1 0.999639731041045
"ITPKC" 2470.2059716834 -0.0964348748086123 0.121236687973088 -0.795426503485632 0.426365447987426 1 0.999639731041045
"ITPR1" 228.276892757739 0.421428539672045 0.530575516463823 0.794285689020821 0.427029133392474 1 0.999639731041045
"ITPR1-AS1" 50.7408589761864 0.125035097404115 0.692852521488719 0.180464230880555 0.856788132965779 1 0.999639731041045
"ITPR2" 263.316141611723 0.117382806804441 0.468617187033091 0.250487626259752 0.802210272578463 1 0.999639731041045
"ITPR3" 176.481411685722 -0.180669212074192 0.279646333092089 -0.646063225920066 0.51823840980233 1 0.999639731041045
"ITPRIP" 1308.76963778232 0.0905663451252121 0.41092038612885 0.220398763805341 0.82556060808445 1 0.999639731041045
"ITPRIPL2" 269.823595188903 -0.458199912457812 0.573033776636343 -0.799603672836538 0.423940458830089 1 0.999639731041045
"ITSN1" 11979.9604932353 0.0796625008262091 0.121870349102466 0.653665977105152 0.513327027472517 1 0.999639731041045
"ITSN2" 2409.336853991 -0.0374507936211156 0.178248461724284 -0.210104442186126 0.833586158499568 1 0.999639731041045
"IVD" 6007.42061891439 0.0810149864625049 0.0990056396543174 0.8182865819096 0.413193566105128 1 0.999639731041045
"IVNS1ABP" 14910.5432208139 0.285888715827845 0.264169902381607 1.08221532146711 0.279156862013049 1 0.999639731041045
"IWS1" 7809.10901963908 -0.0097619226609509 0.121395969828579 -0.08041389409167 0.935908076803748 1 0.999639731041045
"IZUMO4" 349.759669226321 -0.166426584985203 0.372801848929057 -0.446421028928087 0.655293145415561 1 0.999639731041045
"JADE1" 8312.38800605554 0.344182494311555 0.239096210477032 1.43951463565592 0.150004766308815 1 0.999639731041045
"JADE2" 844.831194681107 -0.266270929970784 0.36727572925791 -0.724989180496058 0.468458668025675 1 0.999639731041045
"JADE3" 2402.93174517547 0.189769358588467 0.317559415073121 0.597586938320727 0.550115581732923 1 0.999639731041045
"JAG1" 6124.67062798358 -0.06930493274496 0.790998603360895 -0.0876170102582841 0.930181081943486 1 0.999639731041045
"JAG2" 5680.59485565663 -0.283508416692575 0.310986355259049 -0.911642623215461 0.361956877103259 1 0.999639731041045
"JAGN1" 2186.9496155584 -0.0312067747397753 0.0942167652814929 -0.331223160193818 0.740475927354232 1 0.999639731041045
"JAK1" 12065.8790130834 0.130118415286596 0.204875446168888 0.635109856841185 0.525356768853862 1 0.999639731041045
"JAK2" 3301.55453353611 0.0184765819737878 0.144976862480086 0.127445039558128 0.898588170432013 1 0.999639731041045
"JAK3" 257.015234602905 -0.6663986988578 0.444037311475652 -1.50077185325527 0.133414581098847 1 0.999639731041045
"JAKMIP1" 2828.89637762524 -0.50982981044124 0.314700852334647 -1.62004585198612 0.105222427710583 1 0.999639731041045
"JAKMIP2" 14256.6259948286 -0.0703732096451831 0.114835477143668 -0.612817670946244 0.539996905208915 1 0.999639731041045
"JAKMIP2-AS1" 63.5751269703296 -0.495034194896116 0.661086215442266 -0.748819417698702 0.453966054514977 1 0.999639731041045
"JAKMIP3" 1021.21219357749 -0.628354988636624 0.277391245829245 -2.26523006073315 0.0234985653502164 1 0.999639731041045
"JAM2" 2662.91826109046 0.3253564132294 0.607331192622603 0.535714972623804 0.592155554098249 1 0.999639731041045
"JAM3" 9438.76774160244 0.00864816872489745 0.254900491985615 0.0339276266496398 0.972934862984839 1 0.999639731041045
"JARID2" 10667.8671498619 -0.0370842599876304 0.168722563310556 -0.219794313576021 0.826031348460155 1 0.999639731041045
"JAZF1" 6488.18310517607 -0.30617444126877 0.249095868126926 -1.22914299450668 0.219018197580804 1 0.999639731041045
"JAZF1-AS1" 44.7784966830798 0.0801151980365473 0.633961374739237 0.12637236467206 0.89943717654991 1 0.999639731041045
"JDP2" 504.909737050343 -0.785188626559003 0.383851026808696 -2.04555562371942 0.0408001112828375 1 0.999639731041045
"JHDM1D-AS1" 326.999992396442 -0.430517106380675 0.398670777697339 -1.07988127162787 0.280195054142177 1 0.999639731041045
"JKAMP" 5311.57569891654 0.0160562885293376 0.132298232718755 0.121364346290783 0.903402455627222 1 0.999639731041045
"JMJD1C" 12628.7438029148 0.140304404628324 0.169121397607726 0.82960764641833 0.406760652159713 1 0.999639731041045
"JMJD1C-AS1" 63.0075161954161 -0.127796129500511 0.379273215999542 -0.336950051069953 0.736154553894385 1 0.999639731041045
"JMJD4" 1506.37971403757 0.37522985975088 0.279653479606419 1.341767176575 0.179671497964001 1 0.999639731041045
"JMJD6" 4847.95395840349 -0.156531053375824 0.162220227116265 -0.964929319594876 0.334580214855966 1 0.999639731041045
"JMJD7" 601.043125312903 0.159920711280368 0.334343451870373 0.478312676338492 0.632427675356514 1 0.999639731041045
"JMJD8" 2419.24208929715 0.15543507549681 0.178277034454475 0.871873800079965 0.383277228154053 1 0.999639731041045
"JMY" 5293.95252135986 0.224902119874884 0.121871929839399 1.84539721469297 0.0649797780262311 1 0.999639731041045
"JOSD1" 7173.86801296363 -0.0380516660420371 0.0790605647877342 -0.481297675322712 0.630304949031752 1 0.999639731041045
"JOSD2" 167.765750643308 0.168544853272521 0.418394951344699 0.402836728146041 0.687068339978088 1 0.999639731041045
"JPH1" 1141.02794322399 0.207325676700252 0.29193964594991 0.710166226398122 0.477601061854325 1 0.999639731041045
"JPH2" 62.4317762510863 -0.645833721465058 1.1860709303118 -0.544515260394484 0.586086949980733 1 0.999639731041045
"JPH3" 10151.2867957119 -0.239416672464417 0.275192903820273 -0.869995807089482 0.384302695590468 1 0.999639731041045
"JPH4" 21606.015357121 -0.218247548868662 0.250070403822393 -0.872744417302846 0.382802401660324 1 0.999639731041045
"JPX" 463.546538499485 0.0211221831424892 0.241573416050825 0.0874358755519909 0.930325053995142 1 0.999639731041045
"JRK" 6751.23796447058 -0.0291462648416548 0.16132800181178 -0.180664636729707 0.856630817764444 1 0.999639731041045
"JRKL" 2044.6437343224 0.0596163309102536 0.163430398933834 0.364781162495905 0.71527476774686 1 0.999639731041045
"JSRP1" 11.0734273123402 -0.815970722085497 1.12147477321482 -0.727587228508436 0.466866300951525 1 0.999639731041045
"JTB" 4642.09403106793 0.050611465237315 0.127397114455889 0.397273246364139 0.691165973837677 1 0.999639731041045
"JUN" 10208.8351281322 -0.179362530453554 0.266851570683917 -0.672143431623294 0.50149238937242 1 0.999639731041045
"JUNB" 775.724358349861 -0.0565200880919913 0.314916104607821 -0.1794766519241 0.857563448725 1 0.999639731041045
"JUND" 13986.0511551378 -0.0538788708297082 0.277983189010855 -0.193820608438319 0.846316349797865 1 0.999639731041045
"JUP" 11146.4790471962 0.0152967717553354 0.339095695750792 0.0451104863524347 0.964019243032166 1 0.999639731041045
"KAL1" 3624.7054602165 -0.210151120898838 0.641427948347748 -0.327630128122988 0.743191339227904 1 0.999639731041045
"KALRN" 14708.1319786793 0.138922159689485 0.321275929132396 0.432407619408787 0.665445181296689 1 0.999639731041045
"KANK1" 379.970333881228 -0.0858413213213357 0.443160435525211 -0.193702583624373 0.846408768721488 1 0.999639731041045
"KANK2" 1050.59110146071 0.311152928356976 0.66753713619236 0.466120776638429 0.641129052354933 1 0.999639731041045
"KANK3" 475.011802283333 -0.236617331353042 0.328553322334907 -0.720179390278236 0.471414551645229 1 0.999639731041045
"KANK4" 187.171780762854 0.801161204530677 0.484714664652898 1.65285117813463 0.0983611553730586 1 0.999639731041045
"KANSL1" 10542.7958915691 0.131323275948257 0.12587112265967 1.04331536235939 0.296802258390646 1 0.999639731041045
"KANSL1-AS1" 229.743649250472 -0.164175735967524 0.233287563599427 -0.70374834146507 0.481589509531941 1 0.999639731041045
"KANSL1L" 2097.80870988712 -0.0905376879858961 0.207143580339115 -0.437076967761573 0.662055530173396 1 0.999639731041045
"KANSL2" 5150.2337490159 -0.00955848934234158 0.0744899224431994 -0.128319228008731 0.897896349144714 1 0.999639731041045
"KANSL3" 7923.92723162184 0.0480088402940997 0.207235022325681 0.231663739822177 0.816799196677345 1 0.999639731041045
"KANTR" 392.613661604253 -0.14769298963298 0.367079118492812 -0.402346475711808 0.687429055301829 1 0.999639731041045
"KARS" 12949.3796012224 0.0268730889194015 0.109674810725735 0.245025167963165 0.806436944020452 1 0.999639731041045
"KAT2A" 4551.98822139481 -0.136583759936224 0.253409862139779 -0.53898360064963 0.589898170290146 1 0.999639731041045
"KAT2B" 2436.88672009861 0.0832379485071349 0.371542924764033 0.224033194980093 0.822731473776746 1 0.999639731041045
"KAT5" 4300.08233367449 0.0170264472268483 0.11903406665009 0.143038440221478 0.886259822413729 1 0.999639731041045
"KAT6A" 19258.4668334155 0.0677636783602768 0.228335488526056 0.296772432518935 0.76664025344814 1 0.999639731041045
"KAT6B" 10613.4046908186 0.174943522752574 0.196352095478146 0.890968453005612 0.37294609470449 1 0.999639731041045
"KAT7" 8042.14643235582 0.0160161854887554 0.293686249226691 0.0545350200458069 0.956508908130523 1 0.999639731041045
"KAT8" 2964.55193408556 -0.0598827748070256 0.161440669477418 -0.370927443505193 0.710691574011839 1 0.999639731041045
"KATNA1" 1147.68883121863 0.203273829328388 0.302543084990789 0.671883904848055 0.501657607624225 1 0.999639731041045
"KATNAL1" 14213.3667520061 -0.123900097967874 0.199032658345981 -0.622511395855936 0.533605652779786 1 0.999639731041045
"KATNAL2" 201.620816931293 0.2923385715789 0.235336363071342 1.24221589797527 0.214156915513922 1 0.999639731041045
"KATNB1" 4800.93960240078 0.0995450177001798 0.213437319384517 0.466389935870797 0.640936413972983 1 0.999639731041045
"KATNBL1" 3082.377183561 0.0211702118895193 0.242000231292894 0.0874801308098621 0.930289878193866 1 0.999639731041045
"KAZALD1" 64.4524204955585 -0.086499005233194 0.507920049871681 -0.170300434596049 0.864773869495431 1 0.999639731041045
"KAZN" 8187.72344429977 -0.0381279636043822 0.274476226609377 -0.138911715872006 0.889519912804154 1 0.999639731041045
"KBTBD2" 8579.73318446218 -0.0229174931123941 0.0926086527183483 -0.247466002794505 0.804547599234644 1 0.999639731041045
"KBTBD3" 821.175524598461 -0.0425415644379859 0.183042351474083 -0.232413777988475 0.816216648595489 1 0.999639731041045
"KBTBD4" 4098.53790786373 0.083816443755395 0.134506175768027 0.62314197304923 0.533191229578282 1 0.999639731041045
"KBTBD6" 14126.3684629927 -0.0452331163992827 0.133810062433119 -0.338039722699413 0.735333253544599 1 0.999639731041045
"KBTBD7" 3763.22238987616 -0.0561628162897492 0.10451182662829 -0.537382400649255 0.591003497544319 1 0.999639731041045
"KBTBD8" 1720.97936684569 0.13372461070367 0.199082762675085 0.671703611637719 0.501772401678637 1 0.999639731041045
"KC6" 878.238776035942 0.111956292601361 0.541568483177663 0.206726011721463 0.836223841765507 1 0.999639731041045
"KCMF1" 9581.14254546184 -0.0562584081239662 0.121587696524924 -0.46269819835294 0.64358070986417 1 0.999639731041045
"KCNA1" 1362.462192606 -0.471617629504043 0.824349304846513 -0.572108967316779 0.567248154374457 1 0.999639731041045
"KCNA2" 2565.3916044506 -0.0979860686916313 0.423237860167239 -0.231515367393912 0.816914448247528 1 0.999639731041045
"KCNA3" 2831.98824780478 -0.202401421566402 0.266896427759835 -0.758351931740846 0.448240325887246 1 0.999639731041045
"KCNA5" 116.671288578685 -0.198979709706194 0.923165753237093 -0.215540610132546 0.82934585371841 1 0.999639731041045
"KCNA6" 9078.5279272657 -0.174281909969185 0.304955347180304 -0.571499767361487 0.567660917989045 1 0.999639731041045
"KCNAB1" 2522.2641065396 -0.661793868909295 0.559778951950654 -1.18224143048457 0.237109917827293 1 0.999639731041045
"KCNAB2" 4693.39171471294 -0.250666755564444 0.26264017535761 -0.954411316635532 0.339875480146238 1 0.999639731041045
"KCNAB3" 398.408934726036 0.715308493785761 0.515077391834 1.38873983818007 0.164911875346092 1 0.999639731041045
"KCNB1" 3573.69355083405 -0.0154915236185246 0.307953778455795 -0.0503047038299233 0.959879575403399 1 0.999639731041045
"KCNB2" 2518.53361705359 -0.0744757438905178 0.333026746361107 -0.223632920491504 0.823042945499174 1 0.999639731041045
"KCNC1" 6936.68602418354 -0.165613100137773 0.170348932846616 -0.972199222914371 0.330951447097382 1 0.999639731041045
"KCNC2" 6083.96485186672 -0.36530237321311 0.373033316238178 -0.979275462301784 0.327443891187089 1 0.999639731041045
"KCNC3" 4125.43240548129 -0.310592897267207 0.347117960229319 -0.894776222647824 0.37090672326801 1 0.999639731041045
"KCNC4" 2339.08543972845 -0.505705782767365 0.246568350659381 -2.05097605355671 0.0402692788070129 1 0.999639731041045
"KCND1" 1210.63450128774 -0.34094816822517 0.260440106719384 -1.30912313207017 0.190492644731837 1 0.999639731041045
"KCND2" 3104.82268002251 -0.166743977838727 0.409983201670845 -0.406709292378757 0.684221514773648 1 0.999639731041045
"KCND3" 1025.19866471296 -0.30045824450996 0.269458427616021 -1.11504489641762 0.264831182925172 1 0.999639731041045
"KCNE1" 41.2888047954599 0.785695708697135 0.543637096067755 1.44525771765805 0.148385509650025 1 0.999639731041045
"KCNE1L" 26.2959391946163 -0.104278973915834 0.55805716203705 -0.186860739382306 0.851769822378145 1 0.999639731041045
"KCNE2" 24.6156856895714 0.149434062906938 0.472929559258378 0.315975307488227 0.752021250462986 1 0.999639731041045
"KCNF1" 334.686302483715 -0.789262686073417 0.605984677115116 -1.30244660612678 0.192763759228352 1 0.999639731041045
"KCNG1" 199.357739678792 0.144377104485309 0.717049175537289 0.201348958217721 0.840425723233018 1 0.999639731041045
"KCNG2" 19.4982976533755 -0.850024638952706 1.05578211843876 -0.805113691648499 0.420754075546954 1 0.999639731041045
"KCNG3" 13.7712126654845 -0.112926388669329 1.00825011683492 -0.112002356145344 0.910821538393757 1 0.999639731041045
"KCNH1" 1179.09531696736 -0.571030617405837 0.309781873588776 -1.84333127949203 0.0652806568549114 1 0.999639731041045
"KCNH2" 10606.9353138681 -0.290279589386687 0.252542846266929 -1.14942709198689 0.250379914087654 1 0.999639731041045
"KCNH3" 643.263163978949 -0.431629651296363 0.28328766640687 -1.52364434629652 0.127597578928549 1 0.999639731041045
"KCNH4" 207.510713768148 0.122173331627566 0.3667006045543 0.333169157918513 0.739006597849546 1 0.999639731041045
"KCNH5" 411.515905694807 0.321832770170721 0.49382561139468 0.651713403972284 0.514586073984723 1 0.999639731041045
"KCNH6" 47.398217835203 -1.14610913695246 0.723770728011763 -1.58352513108797 0.113301823291437 1 0.999639731041045
"KCNH7" 1874.14270547308 0.195904711671194 0.403192704121575 0.485883572962973 0.62704971590483 1 0.999639731041045
"KCNH8" 2051.9173302428 -0.00366374124509508 0.53981011611984 -0.00678709260106143 0.994584725176341 1 0.999639731041045
"KCNIP1" 1248.26264033476 -0.89949187126959 0.508153754304304 -1.77011753558931 0.0767075629349036 1 0.999639731041045
"KCNIP2" 2864.932515565 -0.522127470410476 0.442439299875045 -1.18011096789534 0.237956082956283 1 0.999639731041045
"KCNIP2-AS1" 50.5255200659293 -0.422271694173182 0.474263852475484 -0.890372926313228 0.373265674731065 1 0.999639731041045
"KCNIP3" 36.3555790842916 0.028649661684036 0.986112348278823 0.0290531415959263 0.976822207594944 1 0.999639731041045
"KCNIP4" 4857.44625989625 -0.0869530061293115 0.576056394268237 -0.150945301526889 0.880018864416124 1 0.999639731041045
"KCNIP4-IT1" 45.1655190849555 0.829005157668825 1.07503984996402 0.771139002611457 0.440624544624613 1 0.999639731041045
"KCNJ10" 103.433731997208 1.0537664139044 1.96295342107554 0.536827009031637 0.591387113289683 1 0.999639731041045
"KCNJ11" 1428.55815675473 -0.305301504246309 0.313635786667292 -0.973426876730035 0.330341186430328 1 0.999639731041045
"KCNJ12" 663.026523546794 -0.49589927550219 0.46900924634187 -1.05733368663849 0.290359324305508 1 0.999639731041045
"KCNJ13" 25.3995256097477 0.599454826762393 1.88347354193179 0.318270903953107 0.750279452964571 1 0.999639731041045
"KCNJ14" 229.867095386657 -0.00526200248318697 0.192211419902237 -0.0273761178491025 0.978159746303895 1 0.999639731041045
"KCNJ16" 252.169127915288 0.269834577139325 0.636049422825761 0.42423523621881 0.671394265657396 1 0.999639731041045
"KCNJ2" 717.469968268908 -0.0319546836342448 0.381618681471084 -0.0837345894888167 0.933267455271382 1 0.999639731041045
"KCNJ2-AS1" 135.146537693176 -0.106337994356223 0.48746831136162 -0.218143399022584 0.827317384009 1 0.999639731041045
"KCNJ3" 6363.36550805954 -0.512456017514364 0.410125600019063 -1.2495099488804 0.21147861694431 1 0.999639731041045
"KCNJ4" 259.536580065217 0.31095843400406 0.446372094471005 0.69663502234067 0.486031232409567 1 0.999639731041045
"KCNJ5" 84.1746989831616 1.12226908876713 1.1985066645129 0.936389527064706 0.349072668177323 1 0.999639731041045
"KCNJ6" 810.999338472748 -0.401355791031903 0.3974627246724 -1.00979479613519 0.31259361385271 1 0.999639731041045
"KCNJ8" 181.262240862861 0.0558531423532793 1.33049515247673 0.0419792152187164 0.966515267361275 1 0.999639731041045
"KCNJ9" 2175.42448635287 -0.42921577969868 0.363585163465114 -1.18050961048047 0.237797590388794 1 0.999639731041045
"KCNK1" 129.573617542151 -0.435070768779548 0.458736586795876 -0.948410877402159 0.342920324058337 1 0.999639731041045
"KCNK10" 6601.47771548717 -0.274667167747256 0.168838543161177 -1.62680370610076 0.103778794276291 1 0.999639731041045
"KCNK12" 248.32590885465 -0.164594583136929 0.686480471873801 -0.239765863532368 0.810511772072751 1 0.999639731041045
"KCNK13" 10.7189754915929 -0.0325283410251788 1.08070103081075 -0.0300992967507173 0.975987861589806 1 0.999639731041045
"KCNK15" 35.7360705867455 -1.24751499422009 1.11416937368556 -1.11968164238211 0.262849450644353 1 0.999639731041045
"KCNK2" 344.937167613178 0.0833598020067247 0.934473504404673 0.0892050995708336 0.928918912666307 1 0.999639731041045
"KCNK3" 3498.899280263 -0.473241296008123 0.302856748945618 -1.56259121731872 0.118148775383893 1 0.999639731041045
"KCNK4" 140.612870100872 -0.722393771619722 0.65988851264358 -1.09472093812596 0.273638912685745 1 0.999639731041045
"KCNK5" 24.48961080613 -0.745138980770161 0.706995429754916 -1.05395162317876 0.29190506623555 1 0.999639731041045
"KCNK6" 32.3232304739128 -0.827506355960704 0.681616472057824 -1.21403515009318 0.22473430186806 1 0.999639731041045
"KCNK7" 16.8670094335588 0.920787405876165 0.603079947391524 1.52680819493138 0.126808713221217 1 0.999639731041045
"KCNK9" 6845.40020063669 -0.0625778178915319 0.56661801102386 -0.11044092611609 0.912059697279979 1 0.999639731041045
"KCNMA1" 6872.75529056839 -0.109380677893163 0.314234677884422 -0.348085954833393 0.727775631974959 1 0.999639731041045
"KCNMB2" 696.855176884162 0.59008792672734 0.533742099328707 1.10556751560257 0.268913756532798 1 0.999639731041045
"KCNMB3" 271.67927552603 -0.201302228176441 0.338248266108962 -0.595131589267614 0.551755514477141 1 0.999639731041045
"KCNMB4" 3703.35335047901 -0.00611914455878598 0.145328291821849 -0.0421056662957763 0.966414463127748 1 0.999639731041045
"KCNN1" 1662.58625574965 -0.114808828184331 0.413820082398877 -0.27743657948835 0.7814448971806 1 0.999639731041045
"KCNN2" 161.573349378295 -0.211491408013211 0.335704112948231 -0.629993496820293 0.528698839049146 1 0.999639731041045
"KCNN3" 2206.80588569645 0.167819813389704 0.370754677217766 0.452643820029636 0.650805239538504 1 0.999639731041045
"KCNQ1" 22.2364698262037 -0.423143068174423 0.919814107114718 -0.460031070301522 0.645493919000958 1 0.999639731041045
"KCNQ1OT1" 7182.84183849076 0.399655452303799 0.426377521722544 0.93732767780349 0.348590029998473 1 0.999639731041045
"KCNQ2" 12455.5944230779 -0.118452574478279 0.154248341362248 -0.767934186080459 0.442526286099149 1 0.999639731041045
"KCNQ3" 11277.8198465718 -0.320461290984254 0.443292751792426 -0.7229111906037 0.4697344478961 1 0.999639731041045
"KCNQ4" 106.479973026197 0.0797521544536593 0.325810256467554 0.24478098178472 0.80662602036024 1 0.999639731041045
"KCNQ5" 317.593717228055 0.370014279182792 0.467977579283862 0.790666680546999 0.429138524389223 1 0.999639731041045
"KCNRG" 45.1380083799221 0.11940140911296 0.542882297011101 0.219939772894305 0.825918060336973 1 0.999639731041045
"KCNS1" 398.751191089263 0.101207793444888 0.609444324059133 0.166065692056668 0.868105252993535 1 0.999639731041045
"KCNS2" 296.815492107453 -0.639687998161474 0.437207121833653 -1.4631234630365 0.143433598721293 1 0.999639731041045
"KCNS3" 175.201363339514 -0.410520665958918 0.572700189755295 -0.716816011767565 0.473487630608573 1 0.999639731041045
"KCNT1" 416.136571056581 -0.520278481936498 0.662890487654036 -0.784863399952773 0.432533663084383 1 0.999639731041045
"KCNT2" 3205.08443175039 -0.0764554968568509 0.280021591420042 -0.27303429163848 0.784826855750404 1 0.999639731041045
"KCNV1" 19.476212431379 -1.09393223663942 0.864499664943834 -1.26539347671175 0.205730312463936 1 0.999639731041045
"KCTD1" 3087.41678242304 -0.0276315089228196 0.147965540703026 -0.186742864531393 0.851862246191557 1 0.999639731041045
"KCTD10" 12920.3900257102 -0.0672515422435149 0.138752599403012 -0.484686719620873 0.627898588356951 1 0.999639731041045
"KCTD11" 1302.14989532954 -0.116840243401788 0.172536457408501 -0.677191621740295 0.498284382862 1 0.999639731041045
"KCTD12" 24223.8474348582 0.0525079997053411 0.387434784865193 0.135527324227253 0.892194961943581 1 0.999639731041045
"KCTD13" 2816.08881153639 -0.124923281400908 0.302418177120915 -0.413081259169685 0.67954707953157 1 0.999639731041045
"KCTD15" 5169.36622629119 0.132417862386259 0.25474994742536 0.51979544539477 0.603206154172504 1 0.999639731041045
"KCTD16" 2806.07874550351 0.115902622001338 0.480813239856224 0.241055387817515 0.809512188659193 1 0.999639731041045
"KCTD17" 4444.02823734875 -0.0362719255945285 0.160795957973879 -0.225577346915778 0.821530161289096 1 0.999639731041045
"KCTD18" 742.175759545874 -0.0360107846347697 0.256548251929978 -0.140366517268644 0.888370411254189 1 0.999639731041045
"KCTD19" 64.9502773634847 -0.484794509202043 0.525528482403098 -0.922489504251434 0.356273302525584 1 0.999639731041045
"KCTD2" 11028.1995824717 -0.250743501425303 0.19825025463433 -1.26478274586732 0.205949218162662 1 0.999639731041045
"KCTD20" 12332.738003829 0.0280615741934075 0.0878226407330983 0.319525511407581 0.749328049170028 1 0.999639731041045
"KCTD21" 1451.36956908523 -0.170860557989393 0.193726653927 -0.881967217860358 0.37779453526323 1 0.999639731041045
"KCTD21-AS1" 129.953814612626 0.262929978634181 0.389060660066707 0.675807157138683 0.499163090000794 1 0.999639731041045
"KCTD3" 10119.4507198696 0.0955093815966843 0.150543500371323 0.634430456054933 0.525799938778302 1 0.999639731041045
"KCTD4" 260.718515257701 -0.462064950234195 0.474133728190868 -0.974545624495596 0.329785697151525 1 0.999639731041045
"KCTD5" 4372.09882490675 -0.029749944249708 0.165999020522608 -0.179217589092077 0.857766853218802 1 0.999639731041045
"KCTD6" 1682.62524530277 0.012103436888799 0.19786345800253 0.0611706527874603 0.951223301633263 1 0.999639731041045
"KCTD7" 14832.0256543619 -0.240132328519472 0.227887769114626 -1.05373065633324 0.292006249234045 1 0.999639731041045
"KCTD8" 1461.97084009597 -0.25797850292068 0.440916726307769 -0.585095750576278 0.558483336006875 1 0.999639731041045
"KCTD9" 2022.65403054061 0.302413073269506 0.277989200669851 1.08785906985164 0.276657327607804 1 0.999639731041045
"KDELC1" 1053.9654067402 0.446921302726156 0.400876903117608 1.11485919804923 0.264910763760044 1 0.999639731041045
"KDELC2" 551.968338945653 1.06071795951776 0.931468894201593 1.13875832689717 0.254803967646592 1 0.999639731041045
"KDELR1" 9634.83869071588 -0.0679298012672689 0.14710778545238 -0.461768906780656 0.644247050654018 1 0.999639731041045
"KDELR2" 14507.6749106901 0.0542718827034131 0.105170495487563 0.516037149504836 0.605828463113876 1 0.999639731041045
"KDELR3" 59.2496492154697 0.531196450131857 1.03251606406062 0.514467976452391 0.606924844088355 1 0.999639731041045
"KDM1A" 32369.3511038415 0.0251838440883669 0.146868628168434 0.171471909300366 0.863852716431981 1 0.999639731041045
"KDM1B" 3892.85472767154 0.0363804962195828 0.136938487585091 0.265670352149733 0.790493098599816 1 0.999639731041045
"KDM2A" 9385.94817183367 0.0585875538462537 0.0905941601416461 0.646703427181738 0.517823904596718 1 0.999639731041045
"KDM2B" 8918.06228738964 -0.0120150591270598 0.105899709755767 -0.113456959936621 0.909668283683761 1 0.999639731041045
"KDM3A" 13215.7008917929 0.0837182462413257 0.426100621189849 0.196475297331296 0.844238165719425 1 0.999639731041045
"KDM3B" 20450.206353111 0.0109101965646334 0.166114152619249 0.0656789105118614 0.947633463125978 1 0.999639731041045
"KDM4A" 14746.3520902222 -0.0554168047641593 0.157046275746756 -0.352869270542406 0.724186449328036 1 0.999639731041045
"KDM4A-AS1" 95.4520401475729 -0.257181793406828 0.614889808594702 -0.418256718215259 0.675759430911351 1 0.999639731041045
"KDM4B" 12537.8721940336 -0.159907237196734 0.205348778590003 -0.778710437406606 0.436150306352206 1 0.999639731041045
"KDM4C" 2766.44749721591 -0.00814247924668981 0.201679727752061 -0.0403733153423329 0.967795504170185 1 0.999639731041045
"KDM4D" 448.649317975621 0.0994916778456669 0.187028734583948 0.531959316663237 0.594754173068164 1 0.999639731041045
"KDM5A" 9803.02258431289 0.25717216043829 0.159339481858059 1.61398893381229 0.106529826635278 1 0.999639731041045
"KDM5B" 33934.0917421361 -0.0295644793238211 0.170953160569339 -0.172939062520752 0.862699326775796 1 0.999639731041045
"KDM5C" 18176.7801980464 -0.0511644835475102 0.0929953049936302 -0.550183512501139 0.582193510960111 1 0.999639731041045
"KDM5D" 4358.8205671181 0.0253102705324914 0.227582401600429 0.111213654283028 0.911446924250477 1 0.999639731041045
"KDM6A" 3673.350893054 0.193056077405764 0.164032249373443 1.17693976729078 0.239219548080676 1 0.999639731041045
"KDM6B" 10257.5031456323 0.129847401620854 0.181080317844626 0.717070762667135 0.473330435000822 1 0.999639731041045
"KDM7A" 4132.98386862237 0.19245370000003 0.245746959457051 0.783137664959249 0.433546275179433 1 0.999639731041045
"KDM8" 475.855048792724 -0.00152196548013793 0.196970990304025 -0.00772685093266156 0.99383492628409 1 0.999639731041045
"KDR" 48.2364071378949 0.674733855431477 0.99675120456447 0.676933072507599 0.498448419214692 1 0.999639731041045
"KDSR" 4819.76756145335 0.0954908983419475 0.102076733218053 0.935481527783248 0.349540198671413 1 0.999639731041045
"KEAP1" 5092.56233166368 -0.130648537788842 0.166014104305774 -0.786972518601227 0.43129795368799 1 0.999639731041045
"KEL" 92.9970436118006 0.115433245115856 0.492030985443325 0.234605641780568 0.814514830250215 1 0.999639731041045
"KGFLP1" 544.174639755542 -0.24228681819414 0.294056094919554 -0.823947615370543 0.409969323623182 1 0.999639731041045
"KGFLP2" 512.480242148865 -0.358476524150951 0.551796120721299 -0.649653940448795 0.515915782089704 1 0.999639731041045
"KHDC1" 159.705401081224 -0.416917132782682 0.395334417711983 -1.0545935645968 0.291611248288291 1 0.999639731041045
"KHDC3L" 23.7760955911089 -1.06351968720158 1.02687633910453 -1.03568428514869 0.300349456111347 1 0.999639731041045
"KHDRBS1" 40215.9498608369 0.0816884263086701 0.146106707536677 0.559101137010867 0.576092698823097 1 0.999639731041045
"KHDRBS3" 7837.64195484996 -0.175051538176085 0.290363321660212 -0.602870697218891 0.546594710940203 1 0.999639731041045
"KHNYN" 3057.99627883649 -0.151319878323937 0.409286716961856 -0.369716074460437 0.711594053473647 1 0.999639731041045
"KHSRP" 20276.7653147345 0.0404695252724187 0.228101409629126 0.177419005600267 0.859179279814965 1 0.999639731041045
"KIAA0020" 1660.93665885697 0.0756637803437858 0.159003676756309 0.475861828401295 0.634172818167394 1 0.999639731041045
"KIAA0087" 12.545221473137 -0.236889348531876 1.18540846050784 -0.199837740680871 0.84160748382289 1 0.999639731041045
"KIAA0100" 19121.0738985365 0.124488469738086 0.14064745149327 0.885110028062204 0.376097291403597 1 0.999639731041045
"KIAA0101" 2153.9398864834 0.752596715670549 1.09890782331931 0.684858820458017 0.493433013630406 1 0.999639731041045
"KIAA0141" 5631.80128325985 -0.0764769317904896 0.131248991994525 -0.582685860122109 0.560104793680746 1 0.999639731041045
"KIAA0195" 7994.72108723315 -0.0073758012358274 0.269502059725843 -0.0273682555277336 0.978166017179102 1 0.999639731041045
"KIAA0196" 4885.34623540709 0.221092998382696 0.140702423128579 1.57135174694648 0.116100967591532 1 0.999639731041045
"KIAA0226" 8665.34910918804 -0.206591508003238 0.194555392613929 -1.06186472257386 0.28829710216208 1 0.999639731041045
"KIAA0226L" 374.500940937649 -0.137489041108867 0.340090202571788 -0.40427227855776 0.686012508281102 1 0.999639731041045
"KIAA0232" 25325.0999785239 0.0330126305002599 0.089720660064982 0.367949037338221 0.712911234687895 1 0.999639731041045
"KIAA0247" 2670.22215333114 0.197149508656827 0.08686086528301 2.26971614909056 0.0232248109402393 1 0.999639731041045
"KIAA0319" 2135.43788062798 -0.380323919681491 0.269696248335148 -1.41019358641158 0.158482529091334 1 0.999639731041045
"KIAA0319L" 9950.42758162344 -0.150184982239104 0.0757317803465098 -1.98311701576187 0.0473543603594129 1 0.999639731041045
"KIAA0355" 7217.89512639341 -0.122513044720143 0.118003284845093 -1.03821724014692 0.299168928071162 1 0.999639731041045
"KIAA0368" 19454.4753481088 -0.107566349862676 0.0881940415891655 -1.21965552235097 0.222595489100285 1 0.999639731041045
"KIAA0391" 2288.00499192869 0.0627649623608857 0.192852059442453 0.325456531510957 0.744835576181828 1 0.999639731041045
"KIAA0408" 25.6031996182206 -0.022625878782678 0.780867262253568 -0.0289753199761252 0.976884274133765 1 0.999639731041045
"KIAA0430" 8678.89729636695 0.168364520382194 0.153786167112908 1.09479625861657 0.273605905916452 1 0.999639731041045
"KIAA0513" 13388.8148197419 -0.220050262338247 0.218865768645395 -1.00541196414671 0.314698521223727 1 0.999639731041045
"KIAA0556" 2469.73719184275 -0.00138384605807115 0.159484035478206 -0.00867701932624005 0.993076827120962 1 0.999639731041045
"KIAA0586" 3726.73708654625 0.309414323762087 0.264316755948853 1.17061940568747 0.241751793532598 1 0.999639731041045
"KIAA0753" 4778.39400506242 0.19475560363153 0.13131681100268 1.48309726793133 0.138048569796553 1 0.999639731041045
"KIAA0754" 2669.52354665739 0.4041807870398 0.298410110126112 1.35444736396159 0.175593695447912 1 0.999639731041045
"KIAA0825" 576.055884893767 0.192951810103738 0.212415524064275 0.908369625778163 0.363682967922928 1 0.999639731041045
"KIAA0895" 6222.26674768011 -0.200479701688366 0.16061210121709 -1.24822289335091 0.211949442365761 1 0.999639731041045
"KIAA0895L" 19047.1136196998 -0.25957561934599 0.172293024591873 -1.50659389700118 0.131914782707784 1 0.999639731041045
"KIAA0907" 4947.95241303738 0.0826744710605487 0.222386595974393 0.371760135534736 0.710071446960342 1 0.999639731041045
"KIAA0922" 3741.94104948284 0.274048534538543 0.49914513035224 0.549035777119874 0.582980897492449 1 0.999639731041045
"KIAA0930" 18262.6815958573 -0.124631529309665 0.20091943705578 -0.620305985005642 0.535056355336392 1 0.999639731041045
"KIAA0947" 8517.81973653834 0.275551037497875 0.149472407062015 1.84349100221254 0.0652573542384707 1 0.999639731041045
"KIAA1024" 2924.24697960638 -0.152752702231761 0.472010800586418 -0.323621201129262 0.746224834879328 1 0.999639731041045
"KIAA1024L" 24.960131173603 0.412831452392683 0.582497825105927 0.708726169608632 0.478494421715236 1 0.999639731041045
"KIAA1033" 5829.51895552803 0.127888075697703 0.171471108256255 0.745828711310251 0.455770893646384 1 0.999639731041045
"KIAA1107" 6352.98292176672 -0.121514305363037 0.208546676213657 -0.582671982930789 0.560114137339122 1 0.999639731041045
"KIAA1109" 28544.9581161016 0.170114200202463 0.278348192508704 0.6111561159038 0.541096232603118 1 0.999639731041045
"KIAA1143" 9161.12876886275 0.178182771811828 0.132651333908257 1.34324146287938 0.179193799795685 1 0.999639731041045
"KIAA1147" 6645.4004295412 0.385916511451918 0.460598440389714 0.837858919203879 0.402109943283441 1 0.999639731041045
"KIAA1161" 1857.96703724145 0.0959411258784966 0.491784076864753 0.195087906241587 0.845324130099828 1 0.999639731041045
"KIAA1191" 19688.599414542 -0.0289696049177067 0.0645837877094592 -0.448558468698542 0.653750199222192 1 0.999639731041045
"KIAA1211" 28832.5733539473 -0.168109991070793 0.262623863721625 -0.640116966860959 0.522096559206778 1 0.999639731041045
"KIAA1211L" 96.3091644271222 -0.338657006673934 0.613031967566872 -0.552429603333846 0.580654053065256 1 0.999639731041045
"KIAA1217" 583.97827959641 1.15850485624107 0.544894697942262 2.1261077793857 0.0334942863333964 1 0.999639731041045
"KIAA1244" 24723.6007344892 0.0474099406601392 0.553798303930062 0.0856086779675773 0.931777499768255 1 0.999639731041045
"KIAA1257" 185.092535308898 0.322845263944583 0.763443122894527 0.422880571273659 0.672382398718077 1 0.999639731041045
"KIAA1279" 6224.84790831636 -0.22189148955421 0.177439385529353 -1.25051993892023 0.211109676313307 1 0.999639731041045
"KIAA1324" 4928.73013162662 0.0221380354683429 0.39933021673543 0.0554379171436708 0.955789588758203 1 0.999639731041045
"KIAA1324L" 12233.6178637917 0.171556113034385 0.156475336076666 1.09637798093836 0.272913395895169 1 0.999639731041045
"KIAA1328" 1195.20676210736 0.0924373524851531 0.135762623094912 0.680874826796254 0.495950697787695 1 0.999639731041045
"KIAA1377" 3475.23633121012 0.168300410878414 0.285963528716008 0.588538026629103 0.556171217540834 1 0.999639731041045
"KIAA1407" 997.66408394534 0.177365501948828 0.371728825935638 0.477136798585369 0.633264712387586 1 0.999639731041045
"KIAA1429" 8013.24146061424 0.217426785187006 0.203030362068981 1.07090773503686 0.284210917553145 1 0.999639731041045
"KIAA1430" 7241.78325992881 -0.13521418227394 0.123501218479661 -1.09484087637733 0.273586354909286 1 0.999639731041045
"KIAA1432" 3327.13462354558 0.166815668034234 0.172683190692246 0.966021460256262 0.334033442668974 1 0.999639731041045
"KIAA1456" 978.442246663092 0.00937776890934771 0.336275191050294 0.0278871863251581 0.977752128301321 1 0.999639731041045
"KIAA1462" 521.402546264991 -0.585190488055423 0.396000358441893 -1.47775242011881 0.139474057891144 1 0.999639731041045
"KIAA1467" 13944.7064856827 -0.186831582112032 0.238236789658952 -0.784226409277473 0.432907271527027 1 0.999639731041045
"KIAA1468" 8462.61431243229 0.0356591942031857 0.16839538143386 0.211758742428404 0.832295257304663 1 0.999639731041045
"KIAA1522" 6864.95780286812 -0.296983999869021 0.166476507212487 -1.78393939686612 0.074433513286661 1 0.999639731041045
"KIAA1524" 1978.91445880466 0.665606529894108 0.63091018005332 1.05499411950819 0.291428014203426 1 0.999639731041045
"KIAA1549" 17706.1121982927 -0.00729999128460333 0.166375526108532 -0.0438765932426943 0.965002773214701 1 0.999639731041045
"KIAA1549L" 11365.8785661713 -0.0158085043685604 0.185856842481683 -0.085057424614961 0.932215737828187 1 0.999639731041045
"KIAA1551" 4964.49168001712 0.311431814187116 0.238679174059579 1.30481352390375 0.191956352930058 1 0.999639731041045
"KIAA1586" 4244.89659048245 0.271766975858438 0.142126818744604 1.91214422625467 0.0558576975434361 1 0.999639731041045
"KIAA1598" 15208.4443319104 -0.218260293885385 0.216230061728182 -1.00938922248357 0.312788005149908 1 0.999639731041045
"KIAA1614" 28.4210948980754 -0.06192182715555 0.661419078742775 -0.0936196568040507 0.925411294321997 1 0.999639731041045
"KIAA1644" 8754.17384645595 -0.628889685654336 0.27142169269857 -2.31702071931574 0.0205026031345786 1 0.999639731041045
"KIAA1656" 248.821051959953 -0.0614609737494584 0.329065069129083 -0.186774530375173 0.851837417302452 1 0.999639731041045
"KIAA1671" 3762.10973159741 0.115148361688107 0.188302819976513 0.611506305123149 0.540864445485304 1 0.999639731041045
"KIAA1683" 111.946746123973 -0.265196298182703 0.421757961693423 -0.628787888479685 0.529487930210305 1 0.999639731041045
"KIAA1715" 15087.8513430003 0.0242205969580755 0.272956308224244 0.0887343366989612 0.929293043419325 1 0.999639731041045
"KIAA1731" 4328.44621973769 0.143376228660269 0.188590353070171 0.760252188546043 0.447103854927027 1 0.999639731041045
"KIAA1751" 11.7818259035329 0.254750633953681 1.11285658874245 0.228915959640006 0.818934235907364 1 0.999639731041045
"KIAA1804" 495.42869494936 -0.33379811607051 0.275101865836701 -1.21336187617372 0.224991495408035 1 0.999639731041045
"KIAA1841" 4997.42309412206 -0.0469084545519206 0.218558804674969 -0.214626240391828 0.830058733783207 1 0.999639731041045
"KIAA1875" 242.735083550118 0.20041689271453 0.421308719742602 0.475700794507587 0.634287554826436 1 0.999639731041045
"KIAA1919" 891.898516188742 0.149365823408179 0.285317169621296 0.523508009021797 0.600620779057391 1 0.999639731041045
"KIAA1958" 5093.29935149766 0.134208454848684 0.184806349539708 0.726211275656672 0.467709260609891 1 0.999639731041045
"KIAA2013" 4031.89329428373 0.0461004854508524 0.198313154754631 0.232463073404746 0.816178364829689 1 0.999639731041045
"KIAA2018" 6465.27272648075 0.179227941119242 0.177372565355725 1.01046033111038 0.312274795666364 1 0.999639731041045
"KIAA2022" 8293.62775041048 0.0193577929134157 0.207466667672688 0.0933055566494938 0.925660817775418 1 0.999639731041045
"KIAA2026" 9435.14936698341 0.0297560975824651 0.112849741201482 0.263678917343182 0.792027342290248 1 0.999639731041045
"KIDINS220" 121071.659638057 -0.052946203308861 0.225387356018169 -0.23491203874184 0.814277005440874 1 0.999639731041045
"KIF11" 5133.01451294379 0.802400877143548 1.13886599484275 0.704561274791896 0.481083305033921 1 0.999639731041045
"KIF12" 23.6957457041084 -0.593223906584326 1.15090432181744 -0.515441549170259 0.606244504591383 1 0.999639731041045
"KIF13A" 5275.85212927144 -0.059035597501025 0.253156722807193 -0.23319782641517 0.815607793598275 1 0.999639731041045
"KIF13B" 1704.43639177223 -0.316068155062488 0.144624368981235 -2.18544189536619 0.0288564618771045 1 0.999639731041045
"KIF14" 1545.91216993195 0.757630807321147 1.05143036711801 0.720571548069154 0.471173164387442 1 0.999639731041045
"KIF15" 3195.93416901375 0.64535730874214 1.14755561453877 0.562375627434428 0.573860121126789 1 0.999639731041045
"KIF16B" 837.016605369384 -0.191592409732594 0.155399063017178 -1.23290582332157 0.217610902580009 1 0.999639731041045
"KIF17" 398.248358757088 -0.645210450727157 0.42926407246259 -1.50306184961097 0.13282309551402 1 0.999639731041045
"KIF18A" 1087.89325441242 0.899168727034546 1.03796691814707 0.866278791081026 0.386337294124058 1 0.999639731041045
"KIF18B" 1086.21105783782 0.890938891572955 1.27050115153164 0.701249967777593 0.483147031349566 1 0.999639731041045
"KIF19" 112.209925387127 -0.273182698843248 1.11247286710201 -0.245563471183696 0.806020169235134 1 0.999639731041045
"KIF1A" 127603.027369465 -0.242421841640748 0.3128877329105 -0.774788577953266 0.43846459968698 1 0.999639731041045
"KIF1B" 104561.638218009 -0.044767830380517 0.165073470732786 -0.271199425212216 0.786237655034272 1 0.999639731041045
"KIF1C" 3716.02674434344 0.224527331402035 0.408378163643559 0.54980249041427 0.582454850331585 1 0.999639731041045
"KIF20A" 2089.41138354946 0.549574165701775 1.29030950094887 0.425924295913212 0.670163010470196 1 0.999639731041045
"KIF20B" 3082.90835152721 0.678035049222491 0.60340088229518 1.12368919091305 0.261144903538095 1 0.999639731041045
"KIF21A" 45583.0081754585 -0.181983592438915 0.220605402619746 -0.824928085521993 0.409412420135693 1 0.999639731041045
"KIF21B" 62774.3505199935 -0.273650693194103 0.197729151230385 -1.38396736895541 0.166368446564814 1 0.999639731041045
"KIF22" 5218.11075904257 0.258816823547356 0.416003866968015 0.622150042579425 0.533843212006277 1 0.999639731041045
"KIF23" 2040.14030861606 0.694484132020979 1.18605919071593 0.585539185107425 0.558185226603327 1 0.999639731041045
"KIF24" 842.806311061677 0.619048155048965 0.939707982931569 0.658766517144768 0.51004571143489 1 0.999639731041045
"KIF26A" 5437.49413156891 -0.0131699173466252 0.213822326077023 -0.0615928073941216 0.950887104936739 1 0.999639731041045
"KIF26B" 4614.70831353679 -0.147509482155124 0.390589953441337 -0.377658157501173 0.705684555134659 1 0.999639731041045
"KIF27" 877.372802999434 0.178518419492867 0.321625576374432 0.555050445630724 0.578860156340381 1 0.999639731041045
"KIF2A" 23062.7962905851 0.0256799290783639 0.166998709105853 0.15377321906175 0.877788550740813 1 0.999639731041045
"KIF2C" 2749.65750393781 0.556545084456811 1.17579693965767 0.473334353650253 0.63597465651743 1 0.999639731041045
"KIF3A" 32604.4811545011 -0.0313556165054303 0.271861263799997 -0.115336830511087 0.908178146614796 1 0.999639731041045
"KIF3B" 22241.4797549737 -0.141565616885259 0.182057230348269 -0.777588545175871 0.436811616104482 1 0.999639731041045
"KIF3C" 46920.0947239192 -0.276938522442566 0.209652378184183 -1.32094147865697 0.186520877949133 1 0.999639731041045
"KIF4A" 3551.58369921244 0.596502809116746 1.1732436546994 0.508421934972729 0.611157473068479 1 0.999639731041045
"KIF5A" 52184.3133951386 -0.215988075754247 0.298107968557212 -0.724529695732689 0.468740602956823 1 0.999639731041045
"KIF5B" 32208.5151288285 0.162804015438217 0.221213009036395 0.735960403718533 0.461754795345067 1 0.999639731041045
"KIF5C" 184742.467747408 -0.019370558271969 0.260266457934107 -0.0744258727218441 0.940671522434815 1 0.999639731041045
"KIF6" 286.045800396044 0.198381539704978 0.283809805918816 0.698994663213735 0.484555366040885 1 0.999639731041045
"KIF7" 1704.43985336816 0.311231261307328 0.155248617631061 2.0047280681555 0.0449921261514181 1 0.999639731041045
"KIF9" 419.756610558301 0.0848775309266807 0.253516262375867 0.334801129250004 0.737775108610327 1 0.999639731041045
"KIF9-AS1" 749.459594337416 -0.100680245773336 0.156810465127493 -0.64205055250285 0.520840360216898 1 0.999639731041045
"KIFAP3" 30616.2142303673 -0.147092625816773 0.234848238339941 -0.626330548002056 0.531098153513656 1 0.999639731041045
"KIFC1" 2842.0437745895 0.628475572577476 1.20111135044106 0.523245053297257 0.600803732703139 1 0.999639731041045
"KIFC2" 7411.09915851221 -0.374889854502249 0.274196295812929 -1.36723165202063 0.171552707163836 1 0.999639731041045
"KIFC3" 4349.79672680944 -0.18738579678708 0.328545416070939 -0.570349752640044 0.568440502494117 1 0.999639731041045
"KIN" 2166.08745046102 0.139228681311139 0.144823952467024 0.961365015520072 0.336368668213444 1 0.999639731041045
"KIRREL" 7900.39099118982 -0.210345055866048 0.191686513070459 -1.09733883984175 0.272493298303902 1 0.999639731041045
"KIRREL2" 757.76286261092 -0.455636740154601 0.529908312215285 -0.859840711404976 0.389876854204395 1 0.999639731041045
"KIRREL3" 2532.13140658481 0.0130187360746335 0.321313062879981 0.0405172947465767 0.96768071914894 1 0.999639731041045
"KIRREL3-AS3" 18.9649108052529 -0.803322230745908 0.830275206485138 -0.967537299044094 0.333275504601815 1 0.999639731041045
"KISS1" 15.7354292705966 -0.558710030910909 0.989416633364217 -0.564686313197689 0.572287145284902 1 0.999639731041045
"KISS1R" 173.851587630672 -0.990327511809019 0.653749278622128 -1.51484298980227 0.129812170655661 1 0.999639731041045
"KIT" 1342.88009103186 -0.337785166442231 0.619663365628634 -0.545110757192424 0.585677344669149 1 0.999639731041045
"KITLG" 39631.9939385131 -0.0714783676610039 0.508267541521807 -0.140631383713762 0.888161153998145 1 0.999639731041045
"KIZ" 1085.0093906497 -0.110489518931274 0.17108550825237 -0.645814599143545 0.518399432122348 1 0.999639731041045
"KL" 12.5166336808243 -1.38444397410559 1.41146624150234 -0.980855179810756 0.326664162560336 1 0.999639731041045
"KLB" 150.005454557012 -0.146465752098401 0.81683017444849 -0.179309918609816 0.857694359146814 1 0.999639731041045
"KLC1" 85767.8582408272 -0.104725459391689 0.262492016381283 -0.398966265090401 0.68991806148034 1 0.999639731041045
"KLC2" 12580.3821079118 -0.174118452206175 0.269813973572062 -0.645327778621041 0.518714794719801 1 0.999639731041045
"KLC3" 72.4014853488003 -1.1727737933876 0.644393830483377 -1.8199643415392 0.0687644353718723 1 0.999639731041045
"KLC4" 4539.18525047485 -0.229813034437574 0.176365139452595 -1.30305249184091 0.192556841380942 1 0.999639731041045
"KLF10" 3294.50583721522 -0.0101478691243185 0.279993794511664 -0.0362431929679635 0.971088445588966 1 0.999639731041045
"KLF11" 2476.90800210683 -0.01600389565365 0.249636754388906 -0.0641087314759658 0.948883649437618 1 0.999639731041045
"KLF12" 24646.5104494235 0.0980567684505556 0.179990364328658 0.544788988101088 0.585898653166361 1 0.999639731041045
"KLF13" 11932.416662676 0.00354196607736255 0.133867046533135 0.0264588348595996 0.978891367117325 1 0.999639731041045
"KLF15" 221.331752045275 0.199655041836077 0.790117048962502 0.252690461619886 0.800507419262765 1 0.999639731041045
"KLF16" 1890.10444550887 0.102596777723972 0.397823241036734 0.257895384534606 0.796487647016202 1 0.999639731041045
"KLF2" 27.3568302480617 -0.169001981384611 0.625057404796873 -0.270378336593791 0.786869204554507 1 0.999639731041045
"KLF3" 5257.02485805317 -0.0179220169958853 0.130134143016956 -0.137719560604093 0.890462059583203 1 0.999639731041045
"KLF3-AS1" 572.598528033876 -0.120078099852372 0.259158682673989 -0.463338131732306 0.643122017479461 1 0.999639731041045
"KLF4" 27.4337365564068 -0.406190728113425 0.70679465296678 -0.57469411576394 0.565498187726908 1 0.999639731041045
"KLF5" 126.640581468873 -0.00700371158419461 0.852274190440195 -0.00821767415082373 0.993443318465067 1 0.999639731041045
"KLF6" 7940.05767239655 -0.0599231729527862 0.18524504683811 -0.323480567905032 0.746331321709149 1 0.999639731041045
"KLF7" 22560.6707501477 -0.247832207546126 0.26102922477711 -0.94944237664479 0.342395666190693 1 0.999639731041045
"KLF9" 294.587999086735 0.0426946244469229 0.333955964775364 0.127845072255683 0.898271580198701 1 0.999639731041045
"KLHDC1" 198.729722060237 -0.507322545882949 0.418184332112918 -1.21315531674669 0.225070444132986 1 0.999639731041045
"KLHDC10" 19648.4232627863 -0.102420696237372 0.125316761170227 -0.81729447267031 0.413760164742222 1 0.999639731041045
"KLHDC2" 6829.35253665561 0.0635138686331405 0.128712083631115 0.493456922157901 0.621689770687021 1 0.999639731041045
"KLHDC3" 14196.8527043485 0.0373369361960977 0.119957838077252 0.311250492627693 0.755610200390303 1 0.999639731041045
"KLHDC4" 1656.75382027082 0.0518185339459612 0.119956940189312 0.431976122966984 0.665758767094125 1 0.999639731041045
"KLHDC8A" 5229.74772620787 -0.258716771206157 0.240781288389246 -1.07448869028359 0.28260371102928 1 0.999639731041045
"KLHDC8B" 4339.47148190623 0.0385403575543739 0.197549820685883 0.195091837697264 0.845321052381941 1 0.999639731041045
"KLHDC9" 843.802021886265 -0.113503216742171 0.248759277670186 -0.456277320810755 0.648190570329793 1 0.999639731041045
"KLHL1" 1038.8854387168 -0.432475374108957 0.210288159791664 -2.05658451972483 0.0397262085584018 1 0.999639731041045
"KLHL10" 11.7451795522097 0.102687006622596 1.09493877421436 0.0937833320372415 0.925281272429479 1 0.999639731041045
"KLHL11" 1951.38793403791 -0.00131388247297137 0.209083011338766 -0.00628402309952649 0.994986107988066 1 0.999639731041045
"KLHL12" 8406.43999886535 -0.0720992192683977 0.0926775722848078 -0.777957573670891 0.436594025128714 1 0.999639731041045
"KLHL14" 3679.97656107136 0.0204196188408864 0.401322504254856 0.0508808218437686 0.959420487664264 1 0.999639731041045
"KLHL15" 2922.57983764354 0.120683909993478 0.149495354166904 0.807275320801881 0.419507879232935 1 0.999639731041045
"KLHL17" 1758.42184594349 -0.127017713052722 0.195715247627539 -0.648992424414711 0.516343272801534 1 0.999639731041045
"KLHL18" 6574.36371079292 -0.0383194863068435 0.216484255179923 -0.177008190618739 0.859501955987144 1 0.999639731041045
"KLHL2" 6283.67998558889 -0.171191203827226 0.170762591023399 -1.00250999238919 0.316097342937932 1 0.999639731041045
"KLHL20" 4096.27254819584 0.0107123920217616 0.122333571654376 0.0875670666432177 0.930220778606737 1 0.999639731041045
"KLHL21" 2344.36982468228 0.272633631669866 0.250331161238703 1.089091866633 0.276113376205024 1 0.999639731041045
"KLHL22" 3596.15905795417 -0.187248557472354 0.145306013390156 -1.28864974754747 0.197519880209494 1 0.999639731041045
"KLHL23" 560.894931049611 -0.163680750946691 0.218266298116218 -0.749913075721555 0.453307058768221 1 0.999639731041045
"KLHL24" 10789.8831145453 0.284731917351038 0.186794679217018 1.52430421757483 0.12743273409174 1 0.999639731041045
"KLHL25" 2407.90844979795 -0.0994652919319884 0.311908494253998 -0.318892539845325 0.749808001567539 1 0.999639731041045
"KLHL26" 1898.34740643044 -0.196772956667892 0.253886381259848 -0.775043370548099 0.438314032241984 1 0.999639731041045
"KLHL28" 5630.53979389743 0.106907232445962 0.164836013166789 0.648567205625072 0.51661815835846 1 0.999639731041045
"KLHL29" 5185.27349548098 0.209084802464795 0.436948924390182 0.478510852856771 0.632286651668292 1 0.999639731041045
"KLHL3" 2405.63739962782 0.0725884833623774 0.12943565712047 0.560807469728507 0.574928793962455 1 0.999639731041045
"KLHL30" 33.0805152070411 -1.39525307874132 1.19591499086742 -1.16668248947135 0.243338616836267 1 0.999639731041045
"KLHL31" 199.912888343969 -0.0273007796299678 0.478542890844721 -0.0570498071380324 0.954505519358435 1 0.999639731041045
"KLHL32" 1211.16816529901 -0.135863177884431 0.227660619447452 -0.59677944395557 0.550654643858417 1 0.999639731041045
"KLHL35" 619.649913857333 -0.0734500226537207 0.812761117866221 -0.0903709848307611 0.92799241307731 1 0.999639731041045
"KLHL36" 1583.03422350418 -0.287913765856326 0.131030911624907 -2.19729651794316 0.0279992761852591 1 0.999639731041045
"KLHL4" 2281.32741395433 -0.0770489701017724 0.402848808974475 -0.191260265353433 0.848321690036551 1 0.999639731041045
"KLHL40" 20.0919566049003 -4.45759543715524 2.55071536245064 -1.74758638410855 0.0805356747484612 1 0.999639731041045
"KLHL41" 376.744698823943 -1.26548436727431 1.16883127588172 -1.08269208172898 0.278945119831503 1 0.999639731041045
"KLHL42" 21889.9792898062 -0.0662271861148505 0.230126141521839 -0.287786453450642 0.773510207480659 1 0.999639731041045
"KLHL5" 8742.58370598569 0.0772108163983981 0.234282422571916 0.329562993035456 0.741730188972704 1 0.999639731041045
"KLHL6" 110.320098292593 -0.0147039321552672 0.632074743715182 -0.0232629642324278 0.98144051397447 1 0.999639731041045
"KLHL7" 16278.2495817029 0.0466150279478152 0.0919026242215189 0.507221946518698 0.611999097822978 1 0.999639731041045
"KLHL7-AS1" 65.0703407994891 0.526546595815023 0.616680008839781 0.853840870901045 0.393193165348898 1 0.999639731041045
"KLHL8" 7623.44082497203 -0.251471553198324 0.12792406280284 -1.96578773131916 0.049323135590008 1 0.999639731041045
"KLHL9" 23137.3725214806 -0.0277305128572163 0.149119455801333 -0.185961735899579 0.852474768197976 1 0.999639731041045
"KLK10" 12.6599802595382 -1.52398080332755 0.986752455372281 -1.54444085244519 0.122481569717259 1 0.999639731041045
"KLK14" 16.346171576776 0.212629895537196 0.915789214745015 0.232182135488895 0.816396552475439 1 0.999639731041045
"KLKP1" 16.2904045803417 0.766334719225722 1.00640406913742 0.761458287705993 0.446383384138539 1 0.999639731041045
"KLLN" 400.366241901568 0.195407440321565 0.259082507315536 0.754228613680884 0.450711958846829 1 0.999639731041045
"KLRAP1" 329.944023976319 0.42337405791409 0.478619188004732 0.884573933776146 0.3763864704493 1 0.999639731041045
"KLRC3" 16.4012493547566 -0.218006733484002 0.935230424381277 -0.233104834702346 0.81568000076155 1 0.999639731041045
"KLRC4" 13.2719533245455 -0.90283620319088 1.12852212518591 -0.800016395816918 0.423701297769771 1 0.999639731041045
"KLRG1" 193.133205969567 -0.104640345229543 0.252904052116942 -0.413755115244885 0.679053458597475 1 0.999639731041045
"KMO" 42.2722551837491 -0.663724400386455 0.701708186362897 -0.945869541335524 0.344215130586356 1 0.999639731041045
"KMT2A" 25666.9992183532 0.277632583492597 0.200259412317473 1.38636471704243 0.165635564477584 1 0.999639731041045
"KMT2B" 8025.9516727099 0.0531802546471767 0.124684748770514 0.426517719060065 0.669730639401011 1 0.999639731041045
"KMT2C" 18192.6948199106 0.337920624828315 0.206988046915211 1.63256105782156 0.102561347085929 1 0.999639731041045
"KMT2D" 17246.9378302543 0.26504418430723 0.332441258832162 0.797266215506186 0.425296437029709 1 0.999639731041045
"KMT2E" 25008.0475324269 0.0265267858535996 0.142064028380052 0.186724156396823 0.851876915132219 1 0.999639731041045
"KMT2E-AS1" 390.29580937426 -0.208853251132755 0.275574194961192 -0.757883920017136 0.448520477405931 1 0.999639731041045
"KNCN" 27.9179039139424 -0.0109825028417391 0.59347418890128 -0.0185054431129876 0.98523563533376 1 0.999639731041045
"KNDC1" 3557.88152645102 -0.313950521133593 0.258083907286607 -1.21646686317774 0.223807126689542 1 0.999639731041045
"KNSTRN" 2979.25135720322 0.113118207318395 0.272722855128317 0.414773478611363 0.678307736331951 1 0.999639731041045
"KNTC1" 3359.82800606346 0.810968109161564 0.692811423720314 1.17054667604463 0.241781041946979 1 0.999639731041045
"KPNA1" 17956.661761439 0.109623132762125 0.134241384715911 0.816612052938184 0.414150164935862 1 0.999639731041045
"KPNA2" 25213.4881293636 0.156776572592604 0.326415145090787 0.480298095693445 0.631015442768242 1 0.999639731041045
"KPNA3" 14628.6439448508 0.0820483723811119 0.0990696635234513 0.828188665056784 0.407563662095305 1 0.999639731041045
"KPNA4" 16775.210831764 0.135859419614245 0.0802031602319166 1.69394097715591 0.090276499313057 1 0.999639731041045
"KPNA5" 4407.79530519475 -0.167058500614454 0.170387059513268 -0.980464720100681 0.326856776229211 1 0.999639731041045
"KPNA6" 14704.6894994793 -0.0135765123933387 0.0840391832249453 -0.161549789899776 0.871660399637995 1 0.999639731041045
"KPNB1" 39911.6756080291 0.121566141336474 0.139445706564651 0.871781170832338 0.383327768502982 1 0.999639731041045
"KPTN" 1187.54819124423 -0.0156586390228695 0.159130072026873 -0.0984015077943605 0.921613477445557 1 0.999639731041045
"KRAS" 17469.707586263 -0.0149193674451503 0.185330217612215 -0.0805015374037254 0.935838373533844 1 0.999639731041045
"KRBA1" 1570.95394140742 -0.0323488153439867 0.15256843936161 -0.212028224705865 0.832085014758146 1 0.999639731041045
"KRBA2" 1052.83501123934 -0.319172924266478 0.155898254918163 -2.04731556766959 0.0406271103518097 1 0.999639731041045
"KRBOX4" 2199.86964411454 -0.0177729509760891 0.147721728275361 -0.120313722182829 0.904234634343554 1 0.999639731041045
"KRCC1" 1217.83040961571 -0.00207564605722936 0.242319617407452 -0.00856573677127936 0.993165614453645 1 0.999639731041045
"KREMEN1" 2339.69059858105 -0.245777645405095 0.231903532617814 -1.0598270868523 0.289223271517347 1 0.999639731041045
"KREMEN2" 259.986617237339 -1.10344831776258 0.474722146671348 -2.32440876310434 0.0201035963442968 1 0.999639731041045
"KRI1" 2203.58084964726 0.154938361028571 0.277072167722148 0.559198573795206 0.576026206388971 1 0.999639731041045
"KRIT1" 3482.71529094718 0.297839161926165 0.321107635362295 0.927536841626713 0.35364787260765 1 0.999639731041045
"KRR1" 4269.34756429592 0.172242927767455 0.158315782682613 1.08797066754085 0.276608056906496 1 0.999639731041045
"KRT10" 1858.14569511402 -0.0431050430402309 0.252538812540124 -0.170686804957484 0.864470038685815 1 0.999639731041045
"KRT18" 234.148633221843 0.0738780516240909 0.630970839365283 0.117086316854845 0.906791652718789 1 0.999639731041045
"KRT18P55" 7.51629596483226 -0.6458524600407 0.936096669121138 -0.689942055500597 0.490230627246984 1 0.999639731041045
"KRT19" 41.8157990829021 0.068492048065617 0.952504974806811 0.0719072864469907 0.942675691317249 1 0.999639731041045
"KRT222" 2059.44308236528 -0.00485066496349766 0.474874604623505 -0.0102146227999356 0.991850051899339 1 0.999639731041045
"KRT32" 14.8225218654551 0.305709046408652 0.646006386191152 0.473229139747533 0.636049710399847 1 0.999639731041045
"KRT8" 389.829436414818 1.1324790909179 0.797689093634349 1.41969985543894 0.155695080239288 1 0.999639731041045
"KRT86" 7.78432268452277 -0.289813120679873 1.01616267778818 -0.285203468907845 0.775488262880231 1 0.999639731041045
"KRTAP5-2" 41.9517508182016 -1.28431511087579 0.982156129393177 -1.30764862371658 0.190992516600406 1 0.999639731041045
"KRTAP5-AS1" 1720.921027619 -0.284252315856983 0.369200646729927 -0.769912832966718 0.441351600990269 1 0.999639731041045
"KRTCAP2" 3334.70605270424 -0.00261224914348854 0.152303502547175 -0.0171516025554266 0.986315672068116 1 0.999639731041045
"KRTCAP3" 107.959175602233 0.281016074503383 0.444161497837554 0.632688956317778 0.526936783095214 1 0.999639731041045
"KSR1" 3466.41678493896 -0.102995506322415 0.137906616044414 -0.746849638375906 0.455154328537496 1 0.999639731041045
"KSR2" 5545.15020947932 0.148094642014687 0.426429043727812 0.347290233141847 0.728373287539979 1 0.999639731041045
"KTN1" 21038.1464335939 0.0926893175383594 0.162452242632038 0.570563483991447 0.568295577238865 1 0.999639731041045
"KTN1-AS1" 89.200386036912 -0.169759226813377 0.301837370774781 -0.56241951212875 0.5738302279951 1 0.999639731041045
"KXD1" 2952.81060203246 0.130091846462431 0.232855496182449 0.558680592020471 0.576379727063455 1 0.999639731041045
"KY" 541.247321541533 -0.522727062975885 0.379441472766654 -1.37762237523611 0.168319908964417 1 0.999639731041045
"L1CAM" 67267.7755327071 -0.348049488036423 0.297771135431348 -1.16884898038301 0.242464482244571 1 0.999639731041045
"L1TD1" 37.6133998069333 -1.20924214487972 0.633111317127874 -1.90999925631637 0.0561333090728432 1 0.999639731041045
"L2HGDH" 3071.02264392483 0.037670325741179 0.145299162252621 0.259260446909422 0.795434295049075 1 0.999639731041045
"L3HYPDH" 216.874362153521 0.451295806058618 0.404964880327489 1.11440726833809 0.265104506595366 1 0.999639731041045
"L3MBTL1" 2319.64870981886 -0.0232022732986626 0.244765441579459 -0.0947939102388784 0.924478524016454 1 0.999639731041045
"L3MBTL2" 4189.7057624345 0.0505540665300376 0.133278799111518 0.379310639554439 0.70445719974828 1 0.999639731041045
"L3MBTL3" 2191.80355410325 -0.0551771000096646 0.246042653043565 -0.224258271186398 0.822556344043857 1 0.999639731041045
"L3MBTL4" 11.0657845399008 -0.727268616716611 1.2001283420777 -0.605992368664125 0.54451982075673 1 0.999639731041045
"LACC1" 1120.81776283787 -0.147691917015277 0.610278249046869 -0.242007505995736 0.808774347141594 1 0.999639731041045
"LACE1" 451.494105351442 -0.126747782224492 0.153960529426858 -0.823248547509745 0.410366666493496 1 0.999639731041045
"LACTB" 1975.775248436 0.127203550539294 0.171935956848683 0.739830997952586 0.459402547561927 1 0.999639731041045
"LACTB2" 489.441501125759 0.13969938904726 0.347180167601365 0.402382975998975 0.687402196862402 1 0.999639731041045
"LAG3" 139.625653612377 0.215291982686922 0.574486036638432 0.374755814687314 0.707842078072395 1 0.999639731041045
"LAGE3" 1081.35071013723 -0.154400499702704 0.302910619222482 -0.509722967451662 0.610245560007547 1 0.999639731041045
"LAIR1" 20.473030386069 0.0530354724085605 0.598057837261052 0.0886795040617626 0.929336621739124 1 0.999639731041045
"LAMA1" 4235.08674242384 0.54577794641694 1.01691118308126 0.53670168594589 0.59147369129068 1 0.999639731041045
"LAMA2" 706.811214570703 -0.103720578399287 0.555636967329309 -0.186669686320232 0.85191962509761 1 0.999639731041045
"LAMA3" 45.6024266783074 1.04155922641986 1.53995072342828 0.676358801988884 0.498812867385937 1 0.999639731041045
"LAMA4" 1218.3003914543 -0.116988354053215 1.20694719652551 -0.0969291402225335 0.922782667208243 1 0.999639731041045
"LAMA5" 4928.55054903166 0.152304426484865 0.190203573074722 0.80074429740093 0.423279692227871 1 0.999639731041045
"LAMB1" 2776.43957976469 -0.130360066335069 0.417334783947705 -0.31236329045461 0.754764445559273 1 0.999639731041045
"LAMB2" 2499.70153721896 0.376030863246714 1.05335778053191 0.356983040517185 0.721104502081893 1 0.999639731041045
"LAMB2P1" 371.592244262096 -0.422678179970384 0.55674422604942 -0.759196342222801 0.44773511382384 1 0.999639731041045
"LAMB3" 48.2876486494533 -1.33788392082277 0.860869685759666 -1.55410736718202 0.120158808193717 1 0.999639731041045
"LAMB4" 21.3686181332057 -0.0707312338334024 0.608706979269624 -0.116199150399543 0.907494710075552 1 0.999639731041045
"LAMC1" 7459.94541731452 0.399174085119453 0.408217669024131 0.977846172297495 0.328150410901896 1 0.999639731041045
"LAMC2" 40.0321652819997 0.444301754457075 0.831143497548931 0.534566841667335 0.592949417459126 1 0.999639731041045
"LAMC3" 76.2149881503986 -0.652488773164987 1.66141190480744 -0.392731490172277 0.694517809820099 1 0.999639731041045
"LAMP1" 13448.9277135596 -0.0639341472718763 0.167492956331768 -0.381712453300043 0.702674661906693 1 0.999639731041045
"LAMP2" 11942.921860814 -0.104451870790865 0.105434410772449 -0.99068103122704 0.321841356316672 1 0.999639731041045
"LAMP5" 490.365371576016 0.158904161466737 1.25682017627322 0.126433490221272 0.899388793490998 1 0.999639731041045
"LAMTOR1" 4106.28747560222 -0.012231591476468 0.187245206077885 -0.0653239232804726 0.947916094997984 1 0.999639731041045
"LAMTOR2" 2269.3523166361 -0.0240120523296918 0.1920243509522 -0.125046913116082 0.90048641048997 1 0.999639731041045
"LAMTOR3" 11353.8959055113 0.0433352339146603 0.165633609423632 0.261633095272494 0.793604326185161 1 0.999639731041045
"LAMTOR4" 3395.9042118594 -0.126499997039331 0.218332095557085 -0.579392584111648 0.562324306844898 1 0.999639731041045
"LAMTOR5" 5540.9679126716 0.0181160746010438 0.142537804684459 0.127096629846012 0.898863918825082 1 0.999639731041045
"LAMTOR5-AS1" 60.591766491615 0.507506650366211 0.460985805058731 1.10091600391373 0.27093321605838 1 0.999639731041045
"LANCL1" 26153.7533170219 0.0590363304626992 0.253393775069078 0.232982560233002 0.81577494808339 1 0.999639731041045
"LANCL2" 10449.7412596959 0.0624535934488896 0.257817153278181 0.242239869049765 0.808594303776013 1 0.999639731041045
"LANCL3" 783.96400390103 0.202574278638147 0.65285326382877 0.310290673052801 0.75633992320714 1 0.999639731041045
"LAP3" 3397.44532543605 0.208321237441917 0.137523189070449 1.51480807600528 0.129821014684555 1 0.999639731041045
"LAPTM4A" 10701.9286566452 0.24866574611317 0.208245592845093 1.19409848110516 0.232439447322516 1 0.999639731041045
"LAPTM4B" 18038.6531572137 0.232620398349357 0.155010694668941 1.50067322029728 0.133440102823763 1 0.999639731041045
"LAPTM5" 134.42266531689 -0.88258622254857 0.418035587911519 -2.11127054267776 0.0347490644819408 1 0.999639731041045
"LARGE" 8539.32545159571 -0.10646553526012 0.225585682915306 -0.471951649963935 0.63696130017301 1 0.999639731041045
"LARP1" 48339.0436881885 0.0229045020171323 0.228735880646012 0.100135151303957 0.920237028862533 1 0.999639731041045
"LARP1B" 3497.59529792977 0.120751435848852 0.0938465140218529 1.2866906896588 0.198202119474161 1 0.999639731041045
"LARP4" 5895.09281346901 0.241288995873663 0.20630322934954 1.16958419232908 0.242168341816093 1 0.999639731041045
"LARP4B" 8276.97032931245 0.0484849582787814 0.0972651776683939 0.498482184899525 0.618144222820108 1 0.999639731041045
"LARP6" 2825.9643066569 -0.211030656586538 0.194287598252819 -1.08617667048378 0.277400836698256 1 0.999639731041045
"LARP7" 6470.12141365838 0.225509302714362 0.161060520015172 1.40015258049036 0.161467632367205 1 0.999639731041045
"LARS" 15501.0917974026 0.0979700224929152 0.2223178956688 0.44067537702348 0.659448024873316 1 0.999639731041045
"LARS2" 4529.34103822911 0.0123289063946208 0.133507796978345 0.0923459653567689 0.926423169290676 1 0.999639731041045
"LAS1L" 3927.72621320063 0.217885818967299 0.313464709322815 0.695088832927964 0.486999632602581 1 0.999639731041045
"LASP1" 21933.7542605074 -0.110046243111603 0.159292786714524 -0.690842601107997 0.489664460491241 1 0.999639731041045
"LAT" 281.365046116332 0.250765381125504 0.380957730453416 0.658249882019831 0.510377576676406 1 0.999639731041045
"LAT2" 42.6771619194394 0.465987858112196 0.50111274351464 0.929906221988908 0.352419641213382 1 0.999639731041045
"LATS1" 7451.84065525169 0.120041454101511 0.128457474666889 0.934483994900243 0.350054288170881 1 0.999639731041045
"LATS2" 1894.78864888402 -0.0938698868591611 0.265706368517832 -0.353284294173255 0.723875318810596 1 0.999639731041045
"LAYN" 19.4170529107037 -0.482366465708582 0.768020545728194 -0.628064533418477 0.529961665677022 1 0.999639731041045
"LBH" 30578.2054244015 -0.168691982611991 0.284571533017208 -0.592792894016528 0.553319763914902 1 0.999639731041045
"LBR" 11698.6490670173 0.423142211224564 0.441351902308928 0.958741106611074 0.337689184571937 1 0.999639731041045
"LBX1" 29.820267212864 0.854233722665575 0.854335399754525 0.999880986918043 0.317368106653552 1 0.999639731041045
"LCA5" 1415.19450446643 -0.0202113316785548 0.254082279923594 -0.0795464039626559 0.936598023496123 1 0.999639731041045
"LCA5L" 45.8569295157459 0.543033145334997 0.406718161608378 1.33515833959211 0.181824528713857 1 0.999639731041045
"LCAT" 107.687028418333 0.466528085099482 0.963181546005562 0.484361527724689 0.628129316994014 1 0.999639731041045
"LCLAT1" 2909.9152218027 0.050406900479559 0.184427374767308 0.273315718684156 0.78461053341177 1 0.999639731041045
"LCMT1" 4398.9369490145 0.0499168963081934 0.128404255950664 0.388747989220643 0.697462578842982 1 0.999639731041045
"LCMT2" 1986.55555079887 -0.0188459392620987 0.0958449515046221 -0.196629441261597 0.844117529567359 1 0.999639731041045
"LCN12" 17.0215011610686 -0.0413421717644315 0.849691763022017 -0.0486554931607125 0.961193845149717 1 0.999639731041045
"LCOR" 30045.6019563817 -0.000813462619922544 0.269786803739213 -0.00301520537197539 0.997594217831398 1 0.999639731041045
"LCORL" 5865.47491095365 0.0408430408174978 0.1582014107777 0.258171154206009 0.796274819074518 1 0.999639731041045
"LCP1" 105.714921993451 0.230602065573332 0.660126009016995 0.349330373933796 0.726841297940671 1 0.999639731041045
"LCTL" 70.626254112989 -0.409797500309941 0.442182675149386 -0.926760642920928 0.354050823540669 1 0.999639731041045
"LDB1" 16164.2163018907 -0.0252465507098449 0.122116680666073 -0.206741213175302 0.836211969199932 1 0.999639731041045
"LDB2" 4015.36782747917 0.303084069457113 0.294022778885621 1.03081832845004 0.302626021566954 1 0.999639731041045
"LDB3" 215.269341310292 -1.12077018973254 0.86982714079252 -1.28849760736527 0.19757280119354 1 0.999639731041045
"LDHA" 27908.6388803265 -0.769579765944081 1.0006528809067 -0.769077649830737 0.441847215386572 1 0.999639731041045
"LDHB" 62549.1756120135 0.116801584863228 0.134418187577233 0.868941822297059 0.384878952697082 1 0.999639731041045
"LDHD" 13.2887758679688 -1.21979660133436 1.2848267041929 -0.94938609024367 0.342424282245489 1 0.999639731041045
"LDLR" 14108.3365319209 -0.00834347337896991 0.27026750565935 -0.0308711672852236 0.975372284132389 1 0.999639731041045
"LDLRAD3" 6157.67130432755 0.062595689228468 0.285013322936495 0.219623730510364 0.826164208333072 1 0.999639731041045
"LDLRAD4" 1359.55189200956 -0.198998690788704 0.357915982682519 -0.555992748066858 0.578215812317812 1 0.999639731041045
"LDLRAP1" 169.085382526238 1.0970748807758 1.05610090903034 1.03879740221328 0.29889896979626 1 0.999639731041045
"LDOC1" 5691.48163229808 -0.202855165929699 0.250575345310469 -0.809557563128793 0.418194506496269 1 0.999639731041045
"LDOC1L" 19041.5258534657 -0.181680284607473 0.121884209682491 -1.49059738813379 0.136067230469145 1 0.999639731041045
"LEAP2" 30.2408550862122 0.348879232074382 0.779592325497143 0.447514964763029 0.654503285394032 1 0.999639731041045
"LECT1" 13.7621086697468 -1.97804649487951 1.06889293249256 -1.85055624819867 0.0642334189189598 1 0.999639731041045
"LEF1" 1088.52935192976 2.2262497526085 1.29529094877943 1.71872563048968 0.0856643427708748 1 0.999639731041045
"LEFTY1" 116.008979178099 -0.219548023333575 0.426091780354358 -0.515259935666885 0.606371391508535 1 0.999639731041045
"LEKR1" 57.7313846919347 -0.421373040822432 0.577807967999065 -0.729261388141871 0.465841786357053 1 0.999639731041045
"LEMD1" 587.772276731189 -0.00295549789544666 0.380602692944534 -0.00776530999447596 0.993804241313037 1 0.999639731041045
"LEMD1-AS1" 26.3270566840803 -0.685894102497051 1.1996677841904 -0.571736702057 0.567500365728657 1 0.999639731041045
"LEMD2" 4958.37250997453 -0.0644608962423107 0.137520710020186 -0.468735917905373 0.639258409933813 1 0.999639731041045
"LEMD3" 5925.49159531431 0.179154793688974 0.0917461774927178 1.95272215785987 0.0508525266560329 1 0.999639731041045
"LENG1" 723.861742862211 -0.0515546025954437 0.156675640113766 -0.32905308418085 0.742115564686663 1 0.999639731041045
"LENG8" 10493.8146044484 0.290444923752274 0.392932458681174 0.739172642359743 0.459802170867838 1 0.999639731041045
"LENG9" 109.400823103258 -0.251781171645302 0.477908940225995 -0.526839216538278 0.598305246965233 1 0.999639731041045
"LEO1" 4194.22129861003 0.00507015617032351 0.091879947486706 0.0551824016993164 0.955993148980377 1 0.999639731041045
"LEPR" 1553.88797894397 -0.203577411206091 0.266360784556065 -0.764291979186754 0.444693264117645 1 0.999639731041045
"LEPRE1" 2467.03550256325 0.206676889807315 0.183216527871967 1.12804719207288 0.259299989343432 1 0.999639731041045
"LEPREL1" 310.316251438968 0.0685142301128605 0.763498505983555 0.0897372156931716 0.928496041385425 1 0.999639731041045
"LEPREL2" 2110.96325960624 0.231995393415436 0.355536712298953 0.652521625447116 0.514064726837826 1 0.999639731041045
"LEPREL4" 2058.48700583633 0.135700413360904 0.269763982892334 0.503033844273657 0.61494047739701 1 0.999639731041045
"LEPROTL1" 10835.2590999692 -0.00931078053688668 0.109471608412626 -0.0850520118585635 0.932220040989572 1 0.999639731041045
"LETM1" 9230.0172763188 0.00753634836348042 0.198316372453811 0.0380016448981573 0.969686370537956 1 0.999639731041045
"LETM2" 969.00312522938 -0.119003710404595 0.181228724968616 -0.656649272488138 0.511406459038167 1 0.999639731041045
"LETMD1" 6444.29599188263 0.0148622494010916 0.153554348872473 0.0967882024196838 0.922894593049902 1 0.999639731041045
"LFNG" 1590.83842316045 0.507971532450595 1.17339016753701 0.432909313972561 0.665080653262351 1 0.999639731041045
"LGALS1" 319.636038399123 -0.743197326616193 0.872866159251328 -0.851444770471622 0.394522330829415 1 0.999639731041045
"LGALS3" 371.566102634073 -0.676595648142166 0.430247085312865 -1.57257462337057 0.115817347482464 1 0.999639731041045
"LGALS3BP" 4903.63806342218 -0.367842000992765 0.240130490328742 -1.53184212670862 0.125561397671924 1 0.999639731041045
"LGALS4" 64.9570701191136 0.329061802581499 0.458761234121881 0.717283366828844 0.473199268276814 1 0.999639731041045
"LGALS8" 9862.01443827393 0.0253597810189494 0.295769215276786 0.0857417868699327 0.931671683303187 1 0.999639731041045
"LGALS8-AS1" 25.2976545471043 0.125366724551456 0.823713926321722 0.152196922433106 0.879031621230426 1 0.999639731041045
"LGALS9" 25.2128872610309 0.212375079433742 0.699775204481845 0.303490432461089 0.761516137662731 1 0.999639731041045
"LGALSL" 7737.8072270924 -0.239512734835163 0.226233631960687 -1.05869641378866 0.289738061641629 1 0.999639731041045
"LGI1" 1577.31312678353 -0.293025758086019 0.339252385881093 -0.863739712028801 0.387730892991608 1 0.999639731041045
"LGI2" 17291.9753549115 -0.0362248642019863 0.490807741284511 -0.0738066276362734 0.941164253320626 1 0.999639731041045
"LGI3" 409.28385537781 -1.03218493666092 0.442084723992848 -2.33481249326684 0.0195532182624028 1 0.999639731041045
"LGI4" 909.081750011911 -0.448554644217848 0.447142621948237 -1.00315787894131 0.315784692328479 1 0.999639731041045
"LGMN" 3858.18469221492 -0.268480567949129 0.128506865411996 -2.08923131918574 0.0366869054398526 1 0.999639731041045
"LGR4" 8616.65672933482 0.0385145638095369 0.391425575289825 0.0983956242026837 0.921618149201067 1 0.999639731041045
"LGR5" 761.907724659998 0.393350681911455 0.889136580311955 0.442396242176255 0.658202497824642 1 0.999639731041045
"LHFP" 25542.1522144004 0.0975557919322554 0.436183006563175 0.223657938214807 0.823023477257338 1 0.999639731041045
"LHFPL1" 118.049764489609 0.196685594422716 0.356689356721612 0.551419857969646 0.581345890928889 1 0.999639731041045
"LHFPL2" 812.904352595643 0.297028232568115 0.486581130684924 0.610439274844075 0.541570858004199 1 0.999639731041045
"LHFPL3" 2988.11818031983 -0.0888274845678171 0.544907408192688 -0.163013905174155 0.870507486372788 1 0.999639731041045
"LHFPL4" 12906.1904924416 -0.301354534367704 0.3461653860307 -0.870550744033601 0.383999500836848 1 0.999639731041045
"LHPP" 852.427958240546 -0.346911193720807 0.247081030430034 -1.40403815346335 0.160307488521617 1 0.999639731041045
"LHX1" 3645.91257393297 -0.525251910562995 0.633383365972779 -0.829279609760969 0.406946206103574 1 0.999639731041045
"LHX2" 1959.97650008728 1.42694823741872 1.09077418805377 1.30819765726651 0.190806276493944 1 0.999639731041045
"LHX4" 755.878794770119 -0.115767980273361 0.604433028333019 -0.191531525986659 0.848109183541066 1 0.999639731041045
"LHX4-AS1" 726.493936812558 0.402051560057733 0.348653622097716 1.15315469157826 0.248846896668911 1 0.999639731041045
"LHX5" 1138.23400296245 -0.385780614697788 1.13822732027053 -0.338931079782989 0.734661650439248 1 0.999639731041045
"LHX6" 178.930630786361 -1.27094733281648 0.769792322837798 -1.65102625099091 0.0987332147559274 1 0.999639731041045
"LHX8" 104.733312308973 -1.04504415285737 2.2688392475225 -0.460607402661308 0.645080299593845 1 0.999639731041045
"LHX9" 14706.3924407356 -0.153505453853574 0.489535588057391 -0.313573635091015 0.753844886396357 1 0.999639731041045
"LIAS" 977.332869958196 0.217596398151778 0.160901256365613 1.3523598452043 0.176260228402161 1 0.999639731041045
"LIF" 105.824819699276 0.746401532038492 0.982087945862989 0.760014961167869 0.447245641965573 1 0.999639731041045
"LIFR" 15527.4397023604 -0.0471153664475315 0.289160275644123 -0.162938586023198 0.870566789524314 1 0.999639731041045
"LIFR-AS1" 779.634344005491 -0.0150566938369174 0.171182675375325 -0.0879568788366288 0.929910948957786 1 0.999639731041045
"LIG1" 4847.99288899324 0.262031868039764 0.496148853439838 0.528131560161989 0.597408027236821 1 0.999639731041045
"LIG3" 3861.75343990041 0.133066251290979 0.298315145729811 0.446059320807999 0.655554396272821 1 0.999639731041045
"LIG4" 7038.27191181053 -0.0814624449331313 0.17305100688013 -0.4707423920946 0.637824707623341 1 0.999639731041045
"LIMA1" 1838.76599990328 0.150660369731253 0.441407881636196 0.341317806045489 0.732864344611197 1 0.999639731041045
"LIMCH1" 13436.3084595756 -0.0669018653415886 0.253331823450239 -0.26408788453982 0.791712199334001 1 0.999639731041045
"LIMD1" 1368.11906573262 0.520347509965771 0.540848723663445 0.962094366131052 0.336002203876009 1 0.999639731041045
"LIMD1-AS1" 183.89628495903 -0.106785526147151 0.447741354502324 -0.238498242508436 0.811494678306879 1 0.999639731041045
"LIMD2" 2421.10463880368 -0.104199671781573 0.246360780612559 -0.422955600004547 0.672327655695872 1 0.999639731041045
"LIME1" 748.73360900087 0.0288086333794379 0.378693182483824 0.0760738104406419 0.939360375988575 1 0.999639731041045
"LIMK1" 9299.53692567698 -0.102386517071131 0.182317767631136 -0.561582770573841 0.574400321980138 1 0.999639731041045
"LIMK2" 8361.09115236397 -0.0347238751831946 0.188429737867411 -0.184280228674033 0.853793623538092 1 0.999639731041045
"LIMS1" 3125.38039521842 0.265745820352534 0.189936042349743 1.39913318749265 0.161773047278294 1 0.999639731041045
"LIMS2" 53.7113381215559 -0.898092089769839 0.589439350489958 -1.52363782469447 0.127599208940959 1 0.999639731041045
"LIN28A" 2555.01279820912 0.0131835341595274 0.588933288237675 0.0223854457250631 0.982140490072824 1 0.999639731041045
"LIN28B" 12291.7661059218 -0.0235663278766956 0.364190637565317 -0.0647087691057653 0.948405880721242 1 0.999639731041045
"LIN37" 1195.57125543886 -0.240649217318742 0.176600271204511 -1.36267750710337 0.172984169708618 1 0.999639731041045
"LIN52" 2266.43426721567 0.320313725684932 0.172521010541515 1.8566650211445 0.0633588269580977 1 0.999639731041045
"LIN54" 3480.68010298769 0.111641068739837 0.11230506655405 0.994087552462348 0.320180244821609 1 0.999639731041045
"LIN7A" 1805.40680116495 -0.114931694217392 0.201239234511869 -0.571119714782126 0.567918495539884 1 0.999639731041045
"LIN7B" 1403.00102318426 -0.135321694233558 0.414197477426907 -0.326708156394888 0.743888630593359 1 0.999639731041045
"LIN7C" 16343.2528956612 -0.132811897460382 0.285239708360227 -0.465615037344853 0.641491077435244 1 0.999639731041045
"LIN9" 929.055667063843 0.455285781559347 0.57348206331103 0.793897160323951 0.42725530297489 1 0.999639731041045
"LINC-PINT" 305.967767506676 -0.21786328553005 0.368203000549524 -0.59169340066458 0.554055916493714 1 0.999639731041045
"LINC00032" 15.7677390471263 1.04144643007253 1.52022841402795 0.685059179569698 0.493306577719646 1 0.999639731041045
"LINC00086" 2909.84437667082 -0.254680687704063 0.275859771853105 -0.923225180653306 0.355889869043021 1 0.999639731041045
"LINC00087" 2499.24381088633 -0.155470902974611 0.401648632697277 -0.387081867876766 0.698695600674143 1 0.999639731041045
"LINC00094" 5423.50633183906 -0.0253834473483073 0.100103818615985 -0.253571219352605 0.799826833663623 1 0.999639731041045
"LINC00115" 199.212228476294 0.033861288082725 0.453047668594403 0.0747411154057604 0.940420693778521 1 0.999639731041045
"LINC00116" 509.434759546312 -0.18058408491163 0.301964501035469 -0.598030842342022 0.549819353777321 1 0.999639731041045
"LINC00152" 255.003909727628 0.68836370478777 0.66795410904548 1.03055538616486 0.302749366591827 1 0.999639731041045
"LINC00158" 39.9426302837094 0.673678795470886 0.791265254632131 0.851394385798082 0.394550309376212 1 0.999639731041045
"LINC00173" 151.361914720789 0.118213598738701 0.536894169421124 0.220180447975731 0.825730623253752 1 0.999639731041045
"LINC00176" 459.310448940634 0.477547700532534 0.346225271084803 1.37929764351478 0.167803002803193 1 0.999639731041045
"LINC00202-1" 64.8232867542238 0.00971223814522938 0.644482123375813 0.0150698332707142 0.987976467791589 1 0.999639731041045
"LINC00235" 19.5685502629265 -0.103854763468928 1.02209925062405 -0.101609274642867 0.919066817455037 1 0.999639731041045
"LINC00240" 41.6336279920992 0.27593453429762 0.505674252349617 0.545676456761422 0.585288358151048 1 0.999639731041045
"LINC00242" 50.3623975222902 0.296306866230014 0.438892259129052 0.675124384326149 0.499596742623717 1 0.999639731041045
"LINC00260" 37.7211205111766 1.00746946420493 1.03101794249152 0.977159972376736 0.328489961011113 1 0.999639731041045
"LINC00261" 28.9088745080571 -1.31239328044371 3.22844479059376 -0.406509438930916 0.684368323035611 1 0.999639731041045
"LINC00263" 1013.35495633388 -0.0449234528980418 0.180127588401331 -0.249397958950912 0.803052963802456 1 0.999639731041045
"LINC00265" 2626.80903448244 0.149074853201521 0.161786488767895 0.921429560260679 0.356826201499531 1 0.999639731041045
"LINC00266-1" 27.2222774020995 0.852386955794022 0.462282914392005 1.84386428582393 0.0652029210790281 1 0.999639731041045
"LINC00271" 33.0784109497804 0.0137488578565571 0.434643494622328 0.0316324942778767 0.974765129663173 1 0.999639731041045
"LINC00277" 22.4199126601039 -0.556710055087013 0.742530287616374 -0.749747268726411 0.45340693287247 1 0.999639731041045
"LINC00282" 64.3572615246435 0.129651930834439 0.435378997062851 0.297790963066879 0.765862712248672 1 0.999639731041045
"LINC00294" 3642.00220839089 -0.09435150867179 0.186886253592795 -0.504860613650973 0.613656739341297 1 0.999639731041045
"LINC00304" 145.705188502678 0.379263770989194 0.378568773797293 1.00183585451312 0.31642287729804 1 0.999639731041045
"LINC00312" 27.55397672826 -0.523550041651009 0.738556099088114 -0.708883241635172 0.478396935492826 1 0.999639731041045
"LINC00313" 23.0699534568075 -0.0410691651138537 0.999548043008802 -0.0410877350029408 0.967225952397418 1 0.999639731041045
"LINC00324" 324.003670519407 -0.266365983550217 0.228474030177634 -1.16584796680447 0.243675919713287 1 0.999639731041045
"LINC00327" 53.7781062178358 -0.0265280384236697 0.423395934904403 -0.062655392356706 0.950040919302809 1 0.999639731041045
"LINC00339" 654.242338000789 0.142012103262124 0.144306798419668 0.984098495825048 0.325067086442152 1 0.999639731041045
"LINC00341" 98.6184020641906 -0.733641786893181 0.360261604889467 -2.03641403062719 0.0417087977243829 1 0.999639731041045
"LINC00342" 3512.88202212794 0.230599185633523 0.33479502647071 0.68877721411939 0.490963476825903 1 0.999639731041045
"LINC00346" 37.3103966247175 -0.637949761579128 0.908226385191951 -0.702412715574542 0.482421817717693 1 0.999639731041045
"LINC00348" 19.7444061092088 -0.0398910745939192 1.09644147177327 -0.0363823109768037 0.970977518636811 1 0.999639731041045
"LINC00354" 13.1108947948977 0.879938407915719 1.72248322469986 0.510854558870406 0.609452902246828 1 0.999639731041045
"LINC00403" 661.458209752185 -0.656733720378387 1.30887733305049 -0.501753452210678 0.615840959704152 1 0.999639731041045
"LINC00441" 46.3266792686108 0.201110857832918 0.53069956158921 0.378954256586683 0.704721832716668 1 0.999639731041045
"LINC00461" 7727.37599103873 0.552948613265719 1.59178584476424 0.347376259868435 0.728308666084923 1 0.999639731041045
"LINC00467" 276.914484775012 0.128914205621138 0.28958928375223 0.445162210254421 0.656202534019568 1 0.999639731041045
"LINC00470" 6.7281220288044 -0.298549986331086 0.940321133669201 -0.317497901133118 0.750865831810222 1 0.999639731041045
"LINC00471" 152.494695881833 -0.480369528447002 0.427436018564436 -1.12383961010199 0.261081074296148 1 0.999639731041045
"LINC00472" 175.529548212238 0.359536534963396 0.632351995333895 0.568570254567717 0.569647815885191 1 0.999639731041045
"LINC00473" 22.4152211106055 -0.13523913508718 0.984871477098468 -0.137316531376874 0.890780604062492 1 0.999639731041045
"LINC00476" 3597.22137742138 0.103265154705603 0.183594380578471 0.562463591642808 0.573800202899909 1 0.999639731041045
"LINC00478" 888.897176760667 0.418344697050882 1.25987972747383 0.332051296586619 0.739850525216802 1 0.999639731041045
"LINC00485" 19.2492739601645 -0.532375381056273 0.91016464250459 -0.584922063761215 0.558600122182006 1 0.999639731041045
"LINC00487" 19.7021719589994 1.02242794552278 0.861787610290173 1.1864036258058 0.235462940526137 1 0.999639731041045
"LINC00493" 1631.63357427865 0.00632683611054012 0.155771938974245 0.0406160194974922 0.967602012982645 1 0.999639731041045
"LINC00494" 220.207003007901 -0.292406503891485 0.591831044363836 -0.494070912089099 0.621256099869269 1 0.999639731041045
"LINC00506" 319.302581327465 0.137573588173169 0.483709025895999 0.284413936494847 0.776093180034081 1 0.999639731041045
"LINC00515" 103.491661373376 -0.0250300193214435 0.316524554730336 -0.079077654315849 0.936970857116843 1 0.999639731041045
"LINC00526" 1106.72058966008 -0.210640042518108 0.200984209038344 -1.04804274687034 0.294618912562478 1 0.999639731041045
"LINC00535" 63.0678212476636 0.19348165527707 0.353300087418595 0.547641119170826 0.583938349435908 1 0.999639731041045
"LINC00540" 7.58061830988032 -0.702357300998165 0.952922817652044 -0.737055811853409 0.461088409515294 1 0.999639731041045
"LINC00552" 9.81563580219139 -0.781355407118926 0.833838257118084 -0.93705871666221 0.348728355555466 1 0.999639731041045
"LINC00565" 107.632061858464 -0.0627305563945106 0.606194490298557 -0.10348255782334 0.917579992010234 1 0.999639731041045
"LINC00568" 16.8765740407035 -0.734243440556217 0.733353834729031 -1.00121306494227 0.316723811523236 1 0.999639731041045
"LINC00571" 22.4752501855994 0.0409897819659367 0.806101382275187 0.0508494128247799 0.959445516037177 1 0.999639731041045
"LINC00574" 142.898458540798 -0.0340695960047579 0.276696148156287 -0.123129997406087 0.902004157519073 1 0.999639731041045
"LINC00577" 73.2399251483861 -0.146350191660361 0.358034725291448 -0.408759769157109 0.682715966522384 1 0.999639731041045
"LINC00581" 26.9992952546279 -0.0548416246372299 2.90097294555127 -0.0189045625955703 0.984917239767341 1 0.999639731041045
"LINC00595" 9.30314108809138 0.819090470902604 1.0160773910336 0.806130003610641 0.420167893159863 1 0.999639731041045
"LINC00597" 12.4641670663278 -0.338472517914137 1.11680770026981 -0.303071439991295 0.761835418768956 1 0.999639731041045
"LINC00599" 4514.39610115912 0.0860335959533338 0.740413067297971 0.116196755234616 0.907496608282553 1 0.999639731041045
"LINC00613" 26.8593571744738 0.92135589812667 0.95723772195992 0.962515242546248 0.335790850263678 1 0.999639731041045
"LINC00622" 250.790262149573 -0.175436016795789 0.367520046875988 -0.477350877284217 0.633112287565511 1 0.999639731041045
"LINC00623" 21.391858302423 -1.02074196807725 0.755414784156246 -1.35123377181101 0.176620559517097 1 0.999639731041045
"LINC00629" 26.0675318641228 -0.788706953583166 0.810039852430086 -0.973664383569621 0.330223207090662 1 0.999639731041045
"LINC00630" 809.727952901555 0.0349789424607911 0.165056422091397 0.211921123804696 0.832168570452464 1 0.999639731041045
"LINC00632" 551.526791010653 0.370546747528613 0.237897473518966 1.55759009142681 0.119330449035262 1 0.999639731041045
"LINC00634" 213.307180934099 -0.0254338347028928 0.37282900860579 -0.0682184972623341 0.945611702585576 1 0.999639731041045
"LINC00635" 5.13762516373458 -0.894679534183847 1.08694184847914 -0.823116283024425 0.410441869980326 1 0.999639731041045
"LINC00638" 88.4474854748101 0.144023340845953 0.549162896972418 0.262259780549571 0.793121167505931 1 0.999639731041045
"LINC00641" 23495.9220407856 -0.112044994468772 0.200187202459925 -0.559701085243958 0.575683341997958 1 0.999639731041045
"LINC00643" 1221.08879642814 -0.193389855758588 0.501309706891395 -0.38576922229931 0.699667591280145 1 0.999639731041045
"LINC00648" 916.796587089513 -0.858653325175261 0.63520801907158 -1.35176713674092 0.176449820226009 1 0.999639731041045
"LINC00649" 994.767817978295 0.326125521991128 0.401944343671571 0.811369850393033 0.417153307823097 1 0.999639731041045
"LINC00652" 150.295319309065 -0.596870786216119 0.410276103235616 -1.45480270849054 0.145723888158938 1 0.999639731041045
"LINC00654" 148.80768042908 0.278194277783106 0.506260172993522 0.549508518788156 0.582656520051805 1 0.999639731041045
"LINC00657" 118342.64815602 0.0980536768989394 0.188830812594268 0.519267356591971 0.603574313815742 1 0.999639731041045
"LINC00662" 1745.90598439771 -0.0992259412020692 0.167607228733528 -0.592014687861848 0.553840752939033 1 0.999639731041045
"LINC00663" 673.315871502079 -0.32146830685928 0.361571925021527 -0.889085364800214 0.373957203715289 1 0.999639731041045
"LINC00664" 30.6156964248335 -1.71278800323026 1.04343562510842 -1.64148890646922 0.100695968023373 1 0.999639731041045
"LINC00665" 1901.1508324774 0.0966214972127001 0.112506783869479 0.858805966089938 0.390447575469574 1 0.999639731041045
"LINC00667" 6363.01967589283 0.0664318995664101 0.132586734389162 0.501044843380955 0.616339563474107 1 0.999639731041045
"LINC00672" 366.445375905393 0.272022157803517 0.496468766352314 0.547913939888172 0.583750996648971 1 0.999639731041045
"LINC00673" 491.379836449671 -0.28232770201648 0.398605503090793 -0.708288520422592 0.478766104447161 1 0.999639731041045
"LINC00674" 10981.0302362602 -0.00193033715847197 0.140181028290817 -0.0137703167255081 0.989013224110161 1 0.999639731041045
"LINC00689" 8.98106125189931 -0.824690894539803 2.42824250960392 -0.339624601446551 0.734139248975286 1 0.999639731041045
"LINC00693" 489.115475528725 0.365146397392174 0.510111556187728 0.715816752165079 0.47410450699322 1 0.999639731041045
"LINC00703" 21.1011955899939 -1.11609420138865 1.67105971721354 -0.66789606014183 0.504199942493958 1 0.999639731041045
"LINC00842" 34.7705428535458 -0.283947850126267 0.919154643176223 -0.308922826245058 0.757380232678435 1 0.999639731041045
"LINC00847" 1168.38125460831 -0.13477043946697 0.328591416044952 -0.410145952956158 0.681698885012612 1 0.999639731041045
"LINC00852" 54.4980551394357 0.542436736881032 0.434654469285734 1.24797229802426 0.212041202160722 1 0.999639731041045
"LINC00856" 10.9864186468548 -0.833834567428523 1.03091203551787 -0.808831926197908 0.418611829439771 1 0.999639731041045
"LINC00858" 141.214448516321 0.465359151617965 0.342903411498092 1.35711438269127 0.174744869162603 1 0.999639731041045
"LINC00867" 9.31161075814271 -2.1100016584305 0.95061181214593 -2.21962491047459 0.0264442398673081 1 0.999639731041045
"LINC00869" 565.354082564452 -0.118103625828334 0.284382950955105 -0.415297841982724 0.677923880809183 1 0.999639731041045
"LINC00877" 43.2597707913519 -0.0898146240666923 0.904079454897098 -0.0993437286736208 0.92086535965503 1 0.999639731041045
"LINC00880" 16.3331199827109 -0.202907765935168 0.831435761961713 -0.24404503055825 0.80719594470042 1 0.999639731041045
"LINC00882" 116.871578515031 0.0469369888174697 0.486201450744357 0.0965381504839421 0.923093175702468 1 0.999639731041045
"LINC00883" 2193.98601345512 -0.294283807069425 0.294081142302635 -1.00068914574121 0.316977116591488 1 0.999639731041045
"LINC00884" 157.922879002363 -0.586055316188904 0.373397980830065 -1.56951924294315 0.116526999245676 1 0.999639731041045
"LINC00886" 20.7173573496157 -0.100549753462408 0.933117823575909 -0.10775676010247 0.914188643536808 1 0.999639731041045
"LINC00888" 3549.4244742907 0.110975050059265 0.228950019474969 0.484712996809323 0.627879945876449 1 0.999639731041045
"LINC00889" 1133.16066617085 -0.290905108073608 0.442278358292885 -0.657742126918554 0.510703847739433 1 0.999639731041045
"LINC00890" 17.6957216846042 0.122089046646672 0.850131352335997 0.143611979856048 0.885806880169954 1 0.999639731041045
"LINC00893" 464.179268733739 0.418262932684844 0.387866185741771 1.07836915941755 0.280869044506669 1 0.999639731041045
"LINC00894" 746.221523051357 0.364156517766084 0.418284048814724 0.870596234300544 0.383974653317139 1 0.999639731041045
"LINC00900" 313.830153294745 -0.207015292160502 0.538907764891094 -0.384138633078217 0.700875698948046 1 0.999639731041045
"LINC00907" 52.9477981395598 0.169022522585586 0.56870247213043 0.297207293564958 0.766308253870607 1 0.999639731041045
"LINC00909" 2150.20704910783 0.0717169439924607 0.105952838408984 0.67687609949277 0.498484569558882 1 0.999639731041045
"LINC00910" 42.6605566697454 -0.497823536498471 0.514754423637755 -0.967108806914889 0.333489643330971 1 0.999639731041045
"LINC00920" 50.9587582334733 0.349947023576175 0.478811908301208 0.730865330433745 0.464861414296586 1 0.999639731041045
"LINC00924" 7.53837698477389 -0.90086202686142 0.855599044548583 -1.05290209543971 0.292385865641691 1 0.999639731041045
"LINC00925" 1916.80901682361 0.398377560729576 1.45695621931847 0.273431387606092 0.784521627904811 1 0.999639731041045
"LINC00926" 81.9381411678192 0.23812124656552 0.483590749536977 0.492402401810858 0.622434901716658 1 0.999639731041045
"LINC00936" 2999.55981504618 -0.0758538650699039 0.551564718519783 -0.13752486793113 0.890615937722839 1 0.999639731041045
"LINC00937" 39.2022416327993 0.194551744686597 0.419965024166448 0.463257017826058 0.643180150901142 1 0.999639731041045
"LINC00938" 4875.42695807443 -0.109688952580273 0.154667696312948 -0.70919109287264 0.478205900147655 1 0.999639731041045
"LINC00948" 20.6567397715991 -1.25415918103932 1.68209848309497 -0.745592005250333 0.455913913834362 1 0.999639731041045
"LINC00950" 3395.91877856187 -0.0549598368439497 0.237998584374313 -0.230925057762157 0.817373023515283 1 0.999639731041045
"LINC00951" 10.2820827234181 -0.698325431734923 1.03665670749958 -0.673632289921014 0.500545119127188 1 0.999639731041045
"LINC00957" 794.960892104426 -0.376806655295768 0.424208544351562 -0.888258052113845 0.374401958310849 1 0.999639731041045
"LINC00959" 94.7233861356458 0.0304460635922413 0.479574318504553 0.0634856004949987 0.949379825253322 1 0.999639731041045
"LINC00960" 28.0661467303053 -0.296663649596413 0.858549968200646 -0.345540341953727 0.729688187211292 1 0.999639731041045
"LINC00963" 812.499462511679 0.133393478001819 0.436141043133461 0.305849403769598 0.759719310907649 1 0.999639731041045
"LINC00982" 190.919364923404 1.35188521078355 2.19351805672671 0.616309132554351 0.537690512534112 1 0.999639731041045
"LINC00987" 35.4959826548713 0.0977795107690717 0.562751265751431 0.173752626994999 0.862059876151263 1 0.999639731041045
"LINC00997" 1243.99476155671 0.150428225028933 0.155520218668889 0.967258317384465 0.333414915466059 1 0.999639731041045
"LINC00998" 2198.07377740026 0.132492346822114 0.211968889900047 0.625055624363509 0.531934551242 1 0.999639731041045
"LINC01000" 6675.84879574648 0.370152503946494 0.276056785668281 1.34085638594402 0.179967084924245 1 0.999639731041045
"LINC01001" 77.4270072081808 0.0999313900986481 0.369657333618823 0.27033520238961 0.78690238559153 1 0.999639731041045
"LINC01002" 274.471501372593 0.171052000025543 0.385616339676114 0.443580788535083 0.657345697970655 1 0.999639731041045
"LINC01003" 1650.34520941139 0.000388071147851521 0.309302494987804 0.0012546654299275 0.998998922087135 1 0.999639731041045
"LINC01004" 779.6173594279 0.0291351404580912 0.587479681267424 0.0495934436323572 0.960446371428101 1 0.999639731041045
"LINC01006" 67.6914975251542 0.189138975681573 0.63172034710638 0.299403013608682 0.764632563045922 1 0.999639731041045
"LINC01011" 662.758781687774 -0.448378589693849 0.313767709420147 -1.42901444677806 0.153000081190654 1 0.999639731041045
"LINC01012" 471.472021922462 -0.0434969983673732 0.32377080054536 -0.134345031405262 0.893129746055007 1 0.999639731041045
"LINC01013" 17.1578712088715 -0.0267600816118924 0.761863754685761 -0.0351244975854375 0.971980467213626 1 0.999639731041045
"LINC01014" 46.2908926805988 1.00409038761422 0.890734755408987 1.12726081644045 0.259632223981285 1 0.999639731041045
"LINC01018" 108.312213702902 -0.0736935414787225 0.4320122664344 -0.170582057974765 0.864552406795705 1 0.999639731041045
"LINC01021" 968.039439275699 0.811675563245979 0.48419258996632 1.67634858538921 0.0936699334435694 1 0.999639731041045
"LINC01023" 56.536518098171 -0.64256902144464 0.639877149072346 -1.00420685810737 0.315278917156351 1 0.999639731041045
"LINC01024" 37.7829376084281 0.159924091243229 0.563717818518367 0.283695292200558 0.776643902851057 1 0.999639731041045
"LINC01057" 38.9298575976901 -0.24713497081648 0.567530467158266 -0.435456746584781 0.663230928207038 1 0.999639731041045
"LINC01088" 123.75190819557 0.733358317370225 0.746835577742394 0.981954180044677 0.326122421987005 1 0.999639731041045
"LINC01089" 2224.76705308548 0.155312706161356 0.521215022138038 0.297982021938391 0.765716885090375 1 0.999639731041045
"LINC01091" 37.0988816566152 0.269258235316431 0.536325214164865 0.502042843045716 0.61563738441366 1 0.999639731041045
"LINC01098" 18.5476832721792 -1.71778151283831 0.863145049681706 -1.99014234452455 0.0465752573607787 1 0.999639731041045
"LINC01102" 417.244175460887 -0.221264662546159 1.22895060539865 -0.180043576669532 0.857118357902937 1 0.999639731041045
"LINC01106" 568.497854083666 -0.144151665604166 0.416641974087139 -0.345984501249549 0.729354362484056 1 0.999639731041045
"LINC01114" 181.987883100807 0.0943698723278274 1.51653826643022 0.0622271619627276 0.950381932281635 1 0.999639731041045
"LINC01119" 25.3524749588678 -0.449050978334509 0.562889293033863 -0.797760738908733 0.425009348898472 1 0.999639731041045
"LINC01122" 779.984454076344 0.0840410439130561 0.190106360986176 0.442073813191172 0.65843579326733 1 0.999639731041045
"LINC01123" 94.0314153054026 0.361204819313299 0.372822081591621 0.968839661458015 0.332625194510933 1 0.999639731041045
"LINC01125" 246.939692765497 0.192129806315205 0.299553046236296 0.64138825736944 0.521270460336005 1 0.999639731041045
"LINC01126" 15.1283178198267 0.781725278196628 1.58771705863682 0.492358052049778 0.622466248035063 1 0.999639731041045
"LINC01128" 9451.05203139467 -0.11290196543059 0.256859744699484 -0.439547137145529 0.660265134863324 1 0.999639731041045
"LINC01137" 33.896517399668 0.131164867661142 0.527787528886213 0.248518315576608 0.803733400714067 1 0.999639731041045
"LINC01138" 1332.0046270827 -0.305882210617512 0.245271316193907 -1.24711774439897 0.212354327523755 1 0.999639731041045
"LINC01140" 75.701390744318 -0.446262883035678 0.550931950942329 -0.810014525881786 0.417931827219064 1 0.999639731041045
"LINC01144" 87.7605705045264 -0.252352466319964 0.324224068723754 -0.778327368826444 0.436376044759117 1 0.999639731041045
"LINC01152" 26.9609351422632 -0.624668848525428 0.851854115991863 -0.733304960084732 0.463372450487749 1 0.999639731041045
"LINC01158" 2559.02885334858 0.490434054899724 1.72539794450683 0.284244024087964 0.776223379836514 1 0.999639731041045
"LINC01159" 463.907139017058 0.790254150695052 1.84429604038547 0.42848552151632 0.668297672410287 1 0.999639731041045
"LINC01160" 30.96744236193 0.143564288096899 0.482430169333821 0.297585634611417 0.766019440026753 1 0.999639731041045
"LINC01176" 28.3361748603046 -0.0511215358708337 0.56066121127993 -0.0911807966064365 0.927348933471429 1 0.999639731041045
"LINC01184" 519.885059541332 0.0904257441774812 0.154448116289105 0.585476510495065 0.558227356405756 1 0.999639731041045
"LINC01197" 15.4900810733685 -1.13574286174404 0.808376231919804 -1.40496815331492 0.160030748489027 1 0.999639731041045
"LINC01206" 24.4783804255554 0.606200641932734 1.27633472730811 0.474954280380083 0.634819560969955 1 0.999639731041045
"LINC01215" 57.6192212498803 0.74314597262049 0.763618448575719 0.97319017633294 0.330458792317768 1 0.999639731041045
"LINC01220" 11.9236354894174 0.3983726753254 0.897173910200218 0.444030606325252 0.657020455983192 1 0.999639731041045
"LINC01232" 74.4212757333584 -0.429672985889222 0.263310702999123 -1.63180980110274 0.102719559967477 1 0.999639731041045
"LINC01234" 500.589985261406 -0.739899813731439 0.60104077142638 -1.2310309864263 0.218311275259969 1 0.999639731041045
"LINC01237" 19.0661485448657 -0.32504657661348 0.654918721752627 -0.496315902748395 0.619671548065029 1 0.999639731041045
"LINC01248" 79.0123532431138 0.60799461928319 0.358647359362278 1.69524354051926 0.0900292303316279 1 0.999639731041045
"LINC01250" 16.6140686569446 -0.217316068372854 1.39396270211178 -0.155898050961931 0.876113381632681 1 0.999639731041045
"LINC01251" 19.8583051748222 -0.0953490334194939 0.760578234378041 -0.125363873313394 0.900235487355903 1 0.999639731041045
"LINC01252" 10.616115420654 0.814706519572609 0.877056689844368 0.92890976034534 0.352935854322537 1 0.999639731041045
"LINC01257" 15.6247630861365 -0.781940800794075 1.17557727385306 -0.665154744129405 0.505951522986762 1 0.999639731041045
"LINC01260" 224.554081586678 -0.638634987749877 0.550752132296049 -1.15956879746875 0.24622441100777 1 0.999639731041045
"LINC01266" 31.1150212188503 1.75683635387675 0.931648363143928 1.88572901899184 0.059331480314607 1 0.999639731041045
"LINC01277" 37.7095679756228 0.546717136860596 0.69451254267155 0.787195483551045 0.431167440716842 1 0.999639731041045
"LINC01278" 3850.67822987868 0.117116356410223 0.135216427392832 0.8661399999127 0.386413391950759 1 0.999639731041045
"LINC01279" 66.106918858096 0.607212072976029 0.7706478743441 0.787924152120485 0.430741072898534 1 0.999639731041045
"LINC01301" 66.5352406119765 -0.63796789999246 0.645593298267613 -0.988188541771399 0.323060318754324 1 0.999639731041045
"LINC01310" 79.5677035303101 -0.0558156211680461 0.580501513608553 -0.0961506901525223 0.923400892844356 1 0.999639731041045
"LINC01311" 107.419763560356 -0.405280122029879 0.553213214436659 -0.732592988478373 0.463806708810194 1 0.999639731041045
"LINC01314" 46.3205164674371 0.0767622215858985 1.53423378961606 0.0500329363786911 0.960096141745588 1 0.999639731041045
"LINC01330" 99.9254632251107 1.04604698454543 0.754370022367705 1.38664972563763 0.165548597641506 1 0.999639731041045
"LINC01338" 30.5822359881512 1.25310229805724 0.778031251407409 1.61060663796018 0.107265486107956 1 0.999639731041045
"LINC01340" 33.6850965460987 0.599850110528403 0.667088458269997 0.899206249324163 0.368542812258897 1 0.999639731041045
"LINC01341" 206.112124874912 0.210433122340505 0.359111792570034 0.585982211373543 0.557887468952335 1 0.999639731041045
"LINC01347" 1243.27337073609 0.309122599510801 0.224757985452612 1.37535758246052 0.16902061261941 1 0.999639731041045
"LINC01351" 600.461505562112 0.108928093417167 0.221940605982542 0.490798395971469 0.623569044648919 1 0.999639731041045
"LINC01355" 315.97262956974 0.468541243819326 0.791782452203241 0.591755023763847 0.55401464480903 1 0.999639731041045
"LINC01356" 14.2655462444749 -0.284037512971443 1.20837774599116 -0.235056888389204 0.814164579344215 1 0.999639731041045
"LINGO1" 18955.8692882571 -0.231074526475125 0.341443831818783 -0.676757067902649 0.498560101620562 1 0.999639731041045
"LINGO2" 1843.1094372342 0.0765802688898465 0.406957579766368 0.188177521927005 0.850737492608265 1 0.999639731041045
"LINGO3" 311.012445358945 -0.934116111886408 0.512026887426211 -1.82434972620657 0.0680992172411571 1 0.999639731041045
"LINS" 1316.16625887595 0.131109463348591 0.115489288583861 1.13525215157411 0.256269684045044 1 0.999639731041045
"LIPA" 2988.81930789326 0.11044266552304 0.235998943297463 0.467979491687103 0.639799255704893 1 0.999639731041045
"LIPE" 1032.60666213286 -0.0701695417601859 0.162233988443628 -0.432520598386003 0.665363084598127 1 0.999639731041045
"LIPE-AS1" 291.472967584698 -0.229306437323352 0.24430732691338 -0.938598282009991 0.347937035187436 1 0.999639731041045
"LIPG" 1988.8260055846 0.229687286290817 0.540788662277775 0.424726519456576 0.671036049193383 1 0.999639731041045
"LIPH" 30.6216079726879 -0.141585315021859 1.01516459431528 -0.139470304436058 0.889078520196256 1 0.999639731041045
"LIPM" 188.34879865416 0.179121134215683 0.832742271874904 0.215097924370279 0.829690972145216 1 0.999639731041045
"LIPT1" 378.318687804691 0.328180157944222 0.162730745001533 2.01670654147826 0.0437261468819995 1 0.999639731041045
"LIPT2" 170.16966672918 0.372339513735048 0.382163897879467 0.974292746648934 0.32991120506664 1 0.999639731041045
"LITAF" 4095.10164261948 -0.124421933512146 0.443461489079525 -0.280569872640809 0.77904032633057 1 0.999639731041045
"LIX1" 2921.6804822132 0.843710873040878 1.32571984282176 0.636417171855151 0.524504551429612 1 0.999639731041045
"LIX1L" 5772.74651614044 0.144069791077693 0.247202507424275 0.582800686687311 0.560027482649917 1 0.999639731041045
"LKAAEAR1" 44.7238340076431 -0.406719334263966 0.804433345733138 -0.505597308243473 0.613139371614271 1 0.999639731041045
"LLGL1" 9786.47761535507 0.19740237461835 0.38995796065417 0.506214501397022 0.612706075972292 1 0.999639731041045
"LLGL2" 43.1725047081888 0.0248524457776856 0.420408147119623 0.0591150431978048 0.952860476856838 1 0.999639731041045
"LLPH" 1927.97752458952 0.106646855721049 0.186185285691499 0.57279959221782 0.566780395225624 1 0.999639731041045
"LMAN1" 9720.59144900479 0.0326641044469916 0.164128131661998 0.199015879339073 0.84225032313586 1 0.999639731041045
"LMAN2" 5069.40673596963 -0.0402659521636605 0.115419558817477 -0.348865933782821 0.727189961199773 1 0.999639731041045
"LMAN2L" 2167.57544635784 -0.174573537888513 0.160099169410348 -1.09040876683792 0.275533121758167 1 0.999639731041045
"LMBR1" 12499.8555990052 0.107874481319027 0.119336423709043 0.903952690773092 0.366020487827226 1 0.999639731041045
"LMBR1L" 6613.14901184015 -0.0194430646058868 0.16051929018889 -0.121126031538062 0.903591210789483 1 0.999639731041045
"LMBRD1" 7375.43401143986 -0.110633763669673 0.207528810862057 -0.533100744952518 0.593963843420361 1 0.999639731041045
"LMBRD2" 3978.41120532844 0.155124831404395 0.275221064484223 0.563637204496343 0.573001061491557 1 0.999639731041045
"LMCD1" 236.311048875164 -0.0812282760257879 0.488290395101728 -0.166352393658829 0.86787963621671 1 0.999639731041045
"LMCD1-AS1" 45.2011694024778 -0.267345908030057 0.59614637355942 -0.448456821826846 0.653823541253355 1 0.999639731041045
"LMF1" 3162.69751929768 0.00672737046516235 0.232712359745585 0.028908522403009 0.97693754856911 1 0.999639731041045
"LMF2" 2675.99273259107 0.110988021761953 0.214307450137612 0.517891569754972 0.604533924199093 1 0.999639731041045
"LMLN" 2078.08047472564 0.0918597488377121 0.146131115054447 0.628611838098176 0.529603208267678 1 0.999639731041045
"LMNA" 4289.56360065392 0.00623653879281571 0.193981520912323 0.0321501695805062 0.974352294528135 1 0.999639731041045
"LMNB1" 18101.9430221577 0.323006057127973 0.491320132779444 0.65742483480312 0.510907787258999 1 0.999639731041045
"LMNB2" 17420.3084482122 0.108554808196068 0.266689119950952 0.407046257515238 0.683974014087589 1 0.999639731041045
"LMO1" 2427.24870341965 -0.0330797168777176 0.419953222791294 -0.0787700036157536 0.937215563536975 1 0.999639731041045
"LMO2" 1389.53628043553 -0.526507615625615 0.400230399408792 -1.31551130649585 0.188338119975592 1 0.999639731041045
"LMO3" 17000.621440648 -0.115323964332117 0.342133194133126 -0.337073298673391 0.736061645353278 1 0.999639731041045
"LMO4" 15703.1375787282 0.202125168762732 0.312699218671413 0.646388467555228 0.518027807165291 1 0.999639731041045
"LMO7" 863.069330384493 0.212703054898367 0.289532269588256 0.734643689979191 0.462556522532026 1 0.999639731041045
"LMOD1" 41.3636659895722 -0.291952675362552 0.865556702807292 -0.337300461559191 0.735890411794031 1 0.999639731041045
"LMOD3" 67.2208683132545 -1.43828077732367 1.06459903980028 -1.35100702100341 0.176693183639924 1 0.999639731041045
"LMTK2" 9664.57131432948 0.0125602221811694 0.17106989732618 0.0734215801697757 0.941470645446704 1 0.999639731041045
"LMTK3" 7854.27434874831 -0.206786181711088 0.306912033656766 -0.673763681558173 0.500461568177737 1 0.999639731041045
"LMX1A" 157.908904109018 2.28997339421716 2.21178596102954 1.03535036145687 0.300505318436034 1 0.999639731041045
"LMX1B" 638.314473204724 0.754626272234275 1.20065178725772 0.628513845765255 0.529667379323433 1 0.999639731041045
"LNP1" 2014.81460696128 0.203141302566836 0.155054636044307 1.31012724126989 0.190152794280577 1 0.999639731041045
"LNPEP" 3366.51518159966 0.518308834578582 0.371806012879931 1.39403026477133 0.163308465617946 1 0.999639731041045
"LNX1" 78.2352746855853 -0.49709643998415 0.859594496512501 -0.578291789909012 0.563067136443273 1 0.999639731041045
"LNX2" 1065.67707745338 0.194004496813886 0.266539322625128 0.727864447553737 0.466696568366525 1 0.999639731041045
"LOC100093631" 97.314796852974 0.139266545672422 0.418479666857645 0.332791666362601 0.739291549313724 1 0.999639731041045
"LOC100126784" 259.99641169109 -0.556652726260933 0.41807669023257 -1.3314608043593 0.183037433736568 1 0.999639731041045
"LOC100128127" 75.9328803602009 -0.373642570622208 0.683382326048582 -0.546754805297153 0.58454719641275 1 0.999639731041045
"LOC100128164" 54.4838517619203 -0.672779517703034 0.703946380667204 -0.955725515720914 0.339210927900129 1 0.999639731041045
"LOC100128239" 118.365377432014 -0.49514820877365 0.445865974571269 -1.11053149828212 0.266770062757291 1 0.999639731041045
"LOC100128288" 695.032463201886 -0.0651788936058223 0.239752972658559 -0.271858542077999 0.785730789630298 1 0.999639731041045
"LOC100128361" 181.650458672193 0.212909702565386 0.317376326988726 0.670843048016461 0.502320520580094 1 0.999639731041045
"LOC100128398" 2177.97962343753 -0.301177987347623 0.199015268454845 -1.51334111038801 0.130193035261378 1 0.999639731041045
"LOC100128494" 168.059607103749 -0.8299667086344 0.479703779040395 -1.73016504121497 0.0836007923070917 1 0.999639731041045
"LOC100128531" 28.8542657189608 0.0698867138102771 0.59953543745094 0.11656811164894 0.907202308624531 1 0.999639731041045
"LOC100128568" 19.2344039270346 -0.236854623469587 0.737102745024181 -0.321331897172377 0.747958886611154 1 0.999639731041045
"LOC100128573" 16.1680223641194 -0.438836915853666 0.68229931114924 -0.643173617036935 0.520111450492396 1 0.999639731041045
"LOC100128885" 425.226894311953 0.066002135798196 0.529302571939065 0.124696419963352 0.900763891735251 1 0.999639731041045
"LOC100129034" 4004.17750485147 0.182710739073375 0.384120948035119 0.475659398447258 0.634317050942191 1 0.999639731041045
"LOC100129055" 45.1577187266859 0.280532789320734 0.415880094031749 0.674552096497597 0.499960376445126 1 0.999639731041045
"LOC100129083" 59.6956061945886 0.54857750204332 1.12145470216315 0.489165992157491 0.624724183955779 1 0.999639731041045
"LOC100129148" 131.082880346412 -0.717438551159528 0.787608220342733 -0.910907901452996 0.362343902073967 1 0.999639731041045
"LOC100129203" 74.1721192231371 -0.00627859674472322 0.357288833636172 -0.0175728882451354 0.98597958538317 1 0.999639731041045
"LOC100129361" 7549.48941340685 0.174943757343275 0.209487539888127 0.835103402506422 0.403659491104658 1 0.999639731041045
"LOC100129518" 420.971072362505 -0.0250590052951933 0.26172843527906 -0.0957442979723425 0.923723657789446 1 0.999639731041045
"LOC100129534" 173.720171403047 0.180956724664994 0.327532245571547 0.552485219735307 0.58061595809727 1 0.999639731041045
"LOC100129550" 1856.01879805131 0.0552985726674447 0.210936049126322 0.262157999528703 0.793199632732045 1 0.999639731041045
"LOC100129617" 21.8794028786109 -0.151560295440691 0.878327752430074 -0.172555512473981 0.863000823135181 1 0.999639731041045
"LOC100129620" 21.523379684185 0.100158753808475 0.855859911901462 0.117027041944227 0.906838624341071 1 0.999639731041045
"LOC100129697" 34.9910836734109 -0.162810559762979 0.490457382261369 -0.331956589199052 0.739922038795629 1 0.999639731041045
"LOC100129917" 792.536499844861 -0.00548041277128066 0.220452521681261 -0.0248598325366604 0.980166766316228 1 0.999639731041045
"LOC100129924" 74.5365176324758 0.0536822143788011 0.313919609006234 0.171006247582753 0.864218853098772 1 0.999639731041045
"LOC100129931" 134.300466033262 -1.05055133216434 0.877172344870612 -1.19765669575379 0.231050694371546 1 0.999639731041045
"LOC100129973" 106.490630701165 -0.78117308591642 0.515086863262497 -1.51658514637428 0.129371457916843 1 0.999639731041045
"LOC100130093" 243.139673316192 -0.689002446587241 0.479115787143923 -1.43807084858231 0.150413952920612 1 0.999639731041045
"LOC100130301" 16.2079594381016 -0.153760273361834 0.802369791737758 -0.191632679775771 0.848029942146646 1 0.999639731041045
"LOC100130357" 132.760068822954 0.263288367477156 0.479000537170697 0.549661946168821 0.582551262097216 1 0.999639731041045
"LOC100130370" 36.6636420313967 0.275359003089196 0.667490648530086 0.412528630469323 0.679952000141757 1 0.999639731041045
"LOC100130417" 387.323848189134 0.298071954807532 0.564546871827414 0.527984423760397 0.597510146980645 1 0.999639731041045
"LOC100130451" 132.908555874396 -0.123126355573255 0.348430125294378 -0.353374598333681 0.723807626585421 1 0.999639731041045
"LOC100130476" 6.85097677511583 -1.8921083202257 1.03932769449481 -1.82051178877265 0.0686811026368779 1 0.999639731041045
"LOC100130587" 106.353675136921 -0.348636041612063 0.3514863092647 -0.99189081458507 0.32125079035426 1 0.999639731041045
"LOC100130673" 36.5192940098087 0.500516633652937 0.62258463493288 0.803933482404199 0.421435391772634 1 0.999639731041045
"LOC100130691" 822.808980687467 -0.0383769063928525 0.283617140664882 -0.135312366180992 0.892364908200898 1 0.999639731041045
"LOC100130705" 1324.23527462216 -0.120928709603156 0.3676035442079 -0.328965026340344 0.742182123039215 1 0.999639731041045
"LOC100130744" 534.707214345696 0.439830070407684 0.274270898986623 1.60363375054652 0.108794806726558 1 0.999639731041045
"LOC100130950" 378.449478961175 0.120666807503293 0.255344436455687 0.472564858581651 0.636523658749896 1 0.999639731041045
"LOC100130987" 450.226240814547 0.240090479183172 0.239255170597911 1.00349128749516 0.315623878530055 1 0.999639731041045
"LOC100130992" 17.8066133884439 0.310413697188316 1.31428975361049 0.236183608930661 0.813290197945765 1 0.999639731041045
"LOC100131094" 9.59575667935598 -0.584174433304435 1.12299798007223 -0.520191882506203 0.602929842533226 1 0.999639731041045
"LOC100131257" 28.4302020952121 0.244555779263088 0.449342710074602 0.54425224618084 0.586267903443224 1 0.999639731041045
"LOC100131347" 37.7370392323962 -0.202833067789191 0.577375777015582 -0.351301658059889 0.725362051168015 1 0.999639731041045
"LOC100131564" 1304.80528907485 0.180264906224733 0.371710735096834 0.484960183293529 0.627704589834162 1 0.999639731041045
"LOC100131655" 47.5534632820745 0.122124157409495 0.561596115275582 0.217459049462206 0.827850617171918 1 0.999639731041045
"LOC100131691" 206.154541135991 -0.104002863614043 0.18046833150495 -0.576294260310096 0.564416301783325 1 0.999639731041045
"LOC100132077" 718.11010153403 0.239931424083114 0.196140602827437 1.22326239760874 0.221230604700125 1 0.999639731041045
"LOC100132111" 19.5051348924496 0.0723836815502532 0.800641927959213 0.0904070584146832 0.927963747861075 1 0.999639731041045
"LOC100132215" 129.743460504609 0.362726955959312 0.943895481217594 0.384287204650462 0.700765590510821 1 0.999639731041045
"LOC100132352" 512.727396419685 0.0729331816099593 0.184729597196191 0.394810483630845 0.692982757350562 1 0.999639731041045
"LOC100132354" 25.0171174392561 -0.741026329800224 1.03476700909378 -0.716128677555342 0.473911897611977 1 0.999639731041045
"LOC100132356" 49.8149536321916 -0.654817045491481 0.510436572456512 -1.28285683437636 0.199542238096416 1 0.999639731041045
"LOC100132529" 27.8780673037322 0.24915251493963 0.66354931451486 0.375484548758508 0.707300135558608 1 0.999639731041045
"LOC100132891" 1010.6931747116 -0.663117488832819 0.724402077720122 -0.915399761027493 0.359981803800234 1 0.999639731041045
"LOC100133050" 28.7219698923845 0.640562667805631 0.53626166072844 1.19449648318232 0.232283815573026 1 0.999639731041045
"LOC100133091" 827.367556673053 0.0851750565823768 0.296145198921436 0.287612484999201 0.773643386884872 1 0.999639731041045
"LOC100133315" 104.741604949892 0.0663398009491822 0.572428403780778 0.115891874880807 0.907738235211097 1 0.999639731041045
"LOC100133331" 496.004201386858 0.609249549544977 0.322447015406793 1.88945631509834 0.058830711053668 1 0.999639731041045
"LOC100133669" 13.6448271685669 -0.731647960870678 0.98524546180821 -0.742604751031172 0.457721011262759 1 0.999639731041045
"LOC100133985" 25.2962814505152 0.325368271120214 0.636255153729652 0.511380173838977 0.60908487495296 1 0.999639731041045
"LOC100134368" 40.1157697609465 0.393944107457283 0.436126050706776 0.903280386069271 0.366377103582261 1 0.999639731041045
"LOC100134868" 265.123433183291 0.945722234272597 0.853549863031003 1.10798709628314 0.267867388708373 1 0.999639731041045
"LOC100144595" 9.14015802602969 -0.674162872414183 1.46729997834939 -0.459458108336217 0.645905228277508 1 0.999639731041045
"LOC100188947" 19.3281596995953 -0.851133809770656 0.650816369799361 -1.30779410178796 0.190943155314554 1 0.999639731041045
"LOC100190986" 692.580835855533 1.00183850175637 0.660582667485964 1.51659822618288 0.129368153522541 1 0.999639731041045
"LOC100268168" 111.815744293342 0.0433588321840432 0.471542805130543 0.0919509993839046 0.926736971407501 1 0.999639731041045
"LOC100270746" 139.380711403801 -0.164567416299078 0.335331975814441 -0.490759689407438 0.623596423909448 1 0.999639731041045
"LOC100270804" 290.007956321804 -0.159508802661096 0.363714815826744 -0.438554592005066 0.660984305228092 1 0.999639731041045
"LOC100272216" 34.9354593320775 0.495344624501676 0.75278479420812 0.658016246227113 0.510527691807827 1 0.999639731041045
"LOC100272217" 201.467677487481 -0.300356838743995 0.370405990643126 -0.810885477911666 0.417431440651772 1 0.999639731041045
"LOC100287015" 573.615214259233 -0.210637536999877 0.204899082086989 -1.02800624997652 0.303946887744686 1 0.999639731041045
"LOC100287042" 388.749246695838 0.0126571278952459 0.237254682728085 0.0533482743088875 0.957454417600027 1 0.999639731041045
"LOC100287098" 37.5557453905945 0.353752041489372 0.494841963712567 0.714878824817801 0.474683922524797 1 0.999639731041045
"LOC100287225" 162.516118730698 -0.146947679745765 0.686466241016984 -0.21406395677676 0.830497182608015 1 0.999639731041045
"LOC100287592" 576.676812539743 -0.225577065490746 0.533672171309042 -0.422688454856901 0.672522580048158 1 0.999639731041045
"LOC100287846" 889.526473047345 -0.417667583420459 0.209835695072278 -1.99045059171936 0.0465413215546412 1 0.999639731041045
"LOC100287944" 42.2478839337446 -0.140597083893172 0.578330187253265 -0.243108672159977 0.807921213307714 1 0.999639731041045
"LOC100288069" 1257.811405791 0.250732467342985 0.222237282017851 1.12821964463571 0.259227169510867 1 0.999639731041045
"LOC100288162" 53.3980098615243 -0.235555934192647 0.792932788584261 -0.297069231571593 0.766413654213004 1 0.999639731041045
"LOC100288181" 72.1491549788149 -0.123790360480574 0.660650645933788 -0.187376431465687 0.851365500291749 1 0.999639731041045
"LOC100288637" 722.31167301188 0.79795898888081 0.778504958029563 1.02498896204911 0.305368395902226 1 0.999639731041045
"LOC100288778" 643.622063682895 0.179759439092114 0.230787173141605 0.77889700993832 0.436040385442968 1 0.999639731041045
"LOC100288842" 187.282633151583 0.299580882799441 0.353522671105334 0.847416325133444 0.39676310823261 1 0.999639731041045
"LOC100288846" 80.4483339308747 0.294790744237846 0.576860688231564 0.511025885888607 0.60933293091553 1 0.999639731041045
"LOC100288866" 27.0485767826355 -0.903011500677443 1.11197882396222 -0.812076166576464 0.416747927981468 1 0.999639731041045
"LOC100288911" 801.027522142154 -0.0078720637102729 0.382186579852593 -0.0205974362399357 0.983566785617445 1 0.999639731041045
"LOC100288974" 43.6803698101005 0.72653813181114 0.413713765596737 1.75613719491105 0.0790649854594177 1 0.999639731041045
"LOC100289019" 1047.98678169592 0.364477443516072 0.308567399355917 1.18119232387108 0.237526329976595 1 0.999639731041045
"LOC100289092" 147.775249893401 0.269387491826824 0.330654829716339 0.814709079126187 0.415238855159648 1 0.999639731041045
"LOC100289230" 199.501146761556 0.141618359737344 0.40086934126064 0.353278101268577 0.723879961106612 1 0.999639731041045
"LOC100289333" 28.2259130882708 -0.271964239566666 0.659414663851225 -0.41243280514615 0.680022222409114 1 0.999639731041045
"LOC100289361" 111.627580452438 0.376270983715441 0.397813604113664 0.945847451732525 0.344226398864622 1 0.999639731041045
"LOC100289495" 240.0200536237 0.0487045389074406 0.240198432044356 0.202767930218823 0.839316425185122 1 0.999639731041045
"LOC100289511" 51.6553147464773 -0.0889890805681615 0.618204312590224 -0.143947686478124 0.885541779417278 1 0.999639731041045
"LOC100289561" 58.7323753178311 0.330471979277711 0.577666281720405 0.572081130118068 0.567267012341593 1 0.999639731041045
"LOC100289580" 160.189301980328 0.462717355010485 0.436271938427245 1.06061681775494 0.288864076446275 1 0.999639731041045
"LOC100294145" 5467.58823340538 0.0910676097129947 0.133557484782344 0.681860772246538 0.495326992092148 1 0.999639731041045
"LOC100294362" 591.629076950835 0.243129231806912 0.200048621843765 1.21535069607624 0.224232364027906 1 0.999639731041045
"LOC100335030" 15.1726865034105 1.06385284721518 0.879679339552695 1.2093643665158 0.226522892168676 1 0.999639731041045
"LOC100379224" 6257.77352439956 -0.0488880880761299 0.157255981622276 -0.310882216191671 0.755890164480274 1 0.999639731041045
"LOC100420587" 57.6548697029926 0.192353711142928 1.00574960051576 0.191254076605436 0.848326538451315 1 0.999639731041045
"LOC100422556" 16.125827620763 0.728673393328065 0.886714362073096 0.821767893354588 0.411209010085317 1 0.999639731041045
"LOC100499484" 58.9011218780692 -0.451665296331554 0.510890731747036 -0.884074163543826 0.376656179177167 1 0.999639731041045
"LOC100499484-C9ORF174" 42.932813740567 -0.276911424953241 0.566828279060773 -0.488527893160305 0.625175973475517 1 0.999639731041045
"LOC100499489" 302.556658184669 -0.205148284711553 0.367706014108598 -0.557913868253907 0.57690320104102 1 0.999639731041045
"LOC100505549" 141.098093788734 -0.127367995083526 0.238244657029262 -0.534610079704253 0.59291951212605 1 0.999639731041045
"LOC100505666" 153.268245924959 0.0936943301960921 0.365679524508201 0.256219787865073 0.797781129989466 1 0.999639731041045
"LOC100505683" 21.0046563135174 -0.341324715647577 0.814127583225761 -0.419252120527805 0.675031884370198 1 0.999639731041045
"LOC100505715" 684.473298492929 0.0402001053424078 0.208491843542868 0.192813803452902 0.847104792747406 1 0.999639731041045
"LOC100505812" 114.695777019145 -0.66750258487414 0.449341848777809 -1.48551172495889 0.137408319794672 1 0.999639731041045
"LOC100505912" 21.660975023905 0.00450137385309013 0.832703677397307 0.00540573312604982 0.99568687000526 1 0.999639731041045
"LOC100505921" 26.4612481966673 0.815708616115414 0.642531173851325 1.26952379792885 0.204254308280832 1 0.999639731041045
"LOC100505942" 92.3024289489656 0.0175107468084941 0.55550561452883 0.0315221779051619 0.974853105521183 1 0.999639731041045
"LOC100505978" 22.7144025979906 -0.681912957510886 0.746642486988088 -0.913305858419178 0.361081702064577 1 0.999639731041045
"LOC100506022" 77.6616920929959 0.0228378441723171 0.791668688810832 0.0288477294796412 0.976986034082694 1 0.999639731041045
"LOC100506023" 171.554922555633 -0.219472556808362 0.315928286696542 -0.694691061390056 0.487248930969471 1 0.999639731041045
"LOC100506071" 96.1964844149739 -0.848768723914884 0.802822615637393 -1.05723070997572 0.290406307417205 1 0.999639731041045
"LOC100506083" 193.265683588157 0.281947469335787 0.262438103521002 1.07433892240889 0.282670806244106 1 0.999639731041045
"LOC100506123" 4156.54325822194 0.330082927124594 0.434368786121016 0.759914012404732 0.447305985193567 1 0.999639731041045
"LOC100506124" 290.047829654204 0.0755242736082019 0.319246493573763 0.236570409161759 0.812990078677268 1 0.999639731041045
"LOC100506125" 15.1182433129396 0.0927379576714726 0.788093726961618 0.117673767089875 0.906326153167796 1 0.999639731041045
"LOC100506127" 1462.88171565427 -0.0230220617157596 0.113629184558431 -0.202606942971778 0.839442262849558 1 0.999639731041045
"LOC100506136" 51.3021115925781 -0.162916822576528 0.457029075795801 -0.356469273410778 0.72148915904209 1 0.999639731041045
"LOC100506207" 343.007635711435 -0.112597749550473 0.288931896147257 -0.389703425104326 0.696755863506802 1 0.999639731041045
"LOC100506258" 11.5912373859204 -1.25419138229283 1.09705904958294 -1.14323051504805 0.252942895819957 1 0.999639731041045
"LOC100506274" 24.2097210970693 0.175599824861552 1.02986247858975 0.170508032394784 0.864610617924322 1 0.999639731041045
"LOC100506299" 99.4261480985692 0.773883338827315 0.494671377735957 1.56443928971446 0.11771443987146 1 0.999639731041045
"LOC100506314" 20.2371444234505 0.258997278439564 0.81188478461992 0.319007429805218 0.749720878742923 1 0.999639731041045
"LOC100506321" 53.7983488843582 -0.595707726286301 0.917865205544971 -0.649014389790064 0.51632907519634 1 0.999639731041045
"LOC100506325" 108.638073031837 -0.193020823340519 0.463024595230618 -0.41686948237465 0.676773876528376 1 0.999639731041045
"LOC100506368" 15.5215935249688 -0.761209711453684 0.592569754428788 -1.28459089544227 0.198935281901834 1 0.999639731041045
"LOC100506469" 677.248013971809 0.119018197256533 0.270361963059984 0.440217980034888 0.659779238544647 1 0.999639731041045
"LOC100506472" 316.798586477022 0.163565650267726 0.267789954820885 0.610798304130302 0.541333116265411 1 0.999639731041045
"LOC100506474" 107.807578800324 -1.3297111217433 0.683896096195127 -1.9443174615869 0.0518571802346386 1 0.999639731041045
"LOC100506476" 18.4364391923079 -0.317596799069856 1.15601716318643 -0.274733636475118 0.783520886991005 1 0.999639731041045
"LOC100506497" 14.8165202288897 0.700178920636115 0.858225050353809 0.815845354720725 0.414588589276803 1 0.999639731041045
"LOC100506548" 18017.7398958778 0.096089816538669 0.120552273148487 0.797080088405407 0.425404519646784 1 0.999639731041045
"LOC100506551" 13.5994684633023 -0.507149440973955 1.04540124939285 -0.485124196349007 0.627588249278487 1 0.999639731041045
"LOC100506603" 570.366241679262 -0.206972512900566 0.21444136074009 -0.96517067503327 0.334459332405021 1 0.999639731041045
"LOC100506606" 99.5885859425146 0.454778815674586 0.438771713122979 1.03648161919481 0.299977510206069 1 0.999639731041045
"LOC100506639" 1046.77471702769 0.0648536559658807 0.102542831505694 0.632454312150329 0.527090053757847 1 0.999639731041045
"LOC100506674" 317.830817183246 0.128120137404528 0.330126594987571 0.388093959559214 0.697946501894613 1 0.999639731041045
"LOC100506688" 21.3122867150815 -0.934903954476964 0.951621976094571 -0.982432076982693 0.325887030018776 1 0.999639731041045
"LOC100506710" 8370.51759604188 0.019107864001443 0.11347858280474 0.168382998176153 0.866281982624429 1 0.999639731041045
"LOC100506713" 173.185742274858 0.290375431975665 0.192253121417993 1.51038084497123 0.130946273467094 1 0.999639731041045
"LOC100506730" 1048.37043052829 0.0260912044982636 0.151399444159775 0.172333555404134 0.863175305569008 1 0.999639731041045
"LOC100506746" 57.0076574924081 -0.23036439895919 0.52617254601928 -0.437811513926364 0.661522923745138 1 0.999639731041045
"LOC100506804" 54.2449042519879 0.447600045997078 0.347629578744897 1.28757756348905 0.197893053652922 1 0.999639731041045
"LOC100506834" 26.4264557141525 1.2394423586788 0.940591474525778 1.31772654999206 0.187595203440628 1 0.999639731041045
"LOC100506844" 948.213569620929 0.0427055517179598 0.250770728293365 0.170297195404722 0.864776416789158 1 0.999639731041045
"LOC100506895" 21.4346063581443 -0.644971318476857 1.19726998379298 -0.538701652265241 0.590092733476732 1 0.999639731041045
"LOC100506985" 25.7772333574464 -1.65819195785557 0.997837964584755 -1.66178479543582 0.0965559319089957 1 0.999639731041045
"LOC100506990" 3323.47236089632 -0.16401050460771 0.22523712804626 -0.728168157844849 0.466510655327119 1 0.999639731041045
"LOC100507002" 27.9843052709739 -0.466803019992649 0.538454743040021 -0.866930834998613 0.385979907345058 1 0.999639731041045
"LOC100507006" 374.221224864048 0.275257422010192 0.294823824646334 0.933633577070599 0.350492938916627 1 0.999639731041045
"LOC100507053" 508.78812198096 0.703039929100325 0.585323604640534 1.20111323638158 0.229707279226296 1 0.999639731041045
"LOC100507073" 17.3095492656772 0.826010036532326 1.63820787405737 0.504215642967542 0.614109848985643 1 0.999639731041045
"LOC100507156" 58.1402469309968 -1.02948449386572 0.535974564644589 -1.92077117418508 0.0547605620769893 1 0.999639731041045
"LOC100507194" 235.719869799754 0.597810236783199 0.411278223239437 1.45354215954966 0.146073282974563 1 0.999639731041045
"LOC100507217" 14333.5970156152 0.0874718557297635 0.0956658820925678 0.914347454039304 0.360534302978201 1 0.999639731041045
"LOC100507250" 30.2313179079018 -0.30508190083674 0.810244267269263 -0.376530773694885 0.706522341803021 1 0.999639731041045
"LOC100507283" 223.873399936306 0.262729456314316 0.237730491116311 1.10515674737648 0.269091674939643 1 0.999639731041045
"LOC100507346" 16.0439564600826 -0.252513577003838 0.860077788121858 -0.293593882426902 0.769068250992365 1 0.999639731041045
"LOC100507351" 94.4671678808401 0.918467554115702 1.35070730181812 0.679990071038632 0.496510747805865 1 0.999639731041045
"LOC100507373" 164.022877605043 0.26770377398647 0.811982269753253 0.329691649631489 0.741632963925086 1 0.999639731041045
"LOC100507387" 37.2503512043441 -0.647730827445923 0.751329611894695 -0.862112736129862 0.388625483498171 1 0.999639731041045
"LOC100507424" 113.575986980001 0.0089284947032525 0.430801057183994 0.020725331459526 0.983464761775348 1 0.999639731041045
"LOC100507459" 628.113490663653 -0.13553717356278 0.20167545403359 -0.67205587418787 0.501548126398006 1 0.999639731041045
"LOC100507462" 64.6189750337856 0.450306799826362 0.393312637664213 1.14490803677355 0.252247254453529 1 0.999639731041045
"LOC100507501" 49.0432296249767 -0.309492208076932 0.520545828860712 -0.594553238000773 0.552142145690639 1 0.999639731041045
"LOC100507506" 46.0801693382384 -0.12141716755336 0.659588864488873 -0.184080074862161 0.853950637324329 1 0.999639731041045
"LOC100507547" 103.232759651543 -0.0703357436335528 0.369000633968333 -0.190611443880579 0.848830023663857 1 0.999639731041045
"LOC100507557" 558.273903849883 -0.337585393624674 0.284879629040336 -1.18501064734564 0.236013237169312 1 0.999639731041045
"LOC100507564" 46.3297799237049 -0.165886235801343 0.558729334396404 -0.296899098703222 0.766543544293678 1 0.999639731041045
"LOC100507577" 986.162876160138 0.313473711906288 0.189261577017278 1.65629874191353 0.097661335156718 1 0.999639731041045
"LOC100507634" 139.058076001404 0.164955006122621 0.35392013362046 0.466079746397014 0.641158419992667 1 0.999639731041045
"LOC100507642" 25.6086725466963 -0.0387101628616679 0.543211607920406 -0.071261663589744 0.943189505651367 1 0.999639731041045
"LOC100507661" 75.1612465081839 0.397337681914641 0.608629733818204 0.652839747775657 0.51385959587969 1 0.999639731041045
"LOC100630918" 433.20936773216 0.137581015346471 0.310818943753408 0.442640379910765 0.65802587262536 1 0.999639731041045
"LOC100630923" 337.174230849666 0.0727692673780949 0.185487462394529 0.392313671440045 0.694826463334921 1 0.999639731041045
"LOC100652758" 65.4910701957139 0.337940956497803 0.475124994781121 0.711267477421358 0.476918501122839 1 0.999639731041045
"LOC100652768" 45.4333974487278 0.0343249373059218 0.534422827452738 0.0642280522887232 0.948788641007409 1 0.999639731041045
"LOC100652824" 35.8793239301835 -0.747251314900857 0.888086696356519 -0.841417080073989 0.400114320231405 1 0.999639731041045
"LOC100653515" 20.8550762005204 0.785745250153823 1.10150416113402 0.713338431100326 0.475636361803973 1 0.999639731041045
"LOC100862671" 912.134593825528 0.0339358063049194 0.193894456122311 0.17502205572867 0.861062303108323 1 0.999639731041045
"LOC100996251" 131.057053868459 -0.175001395499803 0.263873622117495 -0.663201551164821 0.507201478178195 1 0.999639731041045
"LOC100996291" 191.368837162361 0.0394209635175968 0.340014679679439 0.11593900461816 0.907700882906187 1 0.999639731041045
"LOC100996325" 13.943371437105 -0.0289111975397064 0.974451060455513 -0.0296692145074907 0.976330864372178 1 0.999639731041045
"LOC100996342" 83.5214179236013 -0.46724080998015 0.516280272149638 -0.905013875573238 0.365458036313276 1 0.999639731041045
"LOC100996437" 76.715292310399 0.181325045912696 0.380392737510726 0.476678516785781 0.63359106305216 1 0.999639731041045
"LOC100996447" 14.2401268761913 -2.14304692152034 1.23734904489399 -1.73196636015017 0.0832795521152244 1 0.999639731041045
"LOC100996579" 46.4421054330245 -0.14471415014275 0.781257602720785 -0.185232309597721 0.853046828172144 1 0.999639731041045
"LOC100996634" 43.3077546126815 0.450038596628713 0.684211731456601 0.657747559619647 0.51070035624113 1 0.999639731041045
"LOC100996654" 9.81453299899801 -0.13616542090322 0.801800507065784 -0.169824563221495 0.865148108861012 1 0.999639731041045
"LOC100996693" 81.7567299341703 0.387926898351379 1.04524519115547 0.371134831935981 0.710537108614571 1 0.999639731041045
"LOC101060091" 36.9277937670896 0.0876355135790932 0.563164277272884 0.155612699732069 0.87633831395844 1 0.999639731041045
"LOC101060553" 78.4487963989546 0.48388116610783 0.308003601932634 1.57102437462294 0.116176987162511 1 0.999639731041045
"LOC101243545" 23.1673377703189 -0.0355818175313043 0.832582841217394 -0.0427366692775903 0.965911448404207 1 0.999639731041045
"LOC101409256" 14.8938682854914 -0.223705339523379 0.865184855571297 -0.25856363305812 0.795971945812113 1 0.999639731041045
"LOC101559451" 19.2769302280798 -0.192797971206911 0.794881468145258 -0.24254933462819 0.808354534300915 1 0.999639731041045
"LOC101593348" 144.26836850916 -0.305004276186269 0.302889640538162 -1.00698153837269 0.313943646078188 1 0.999639731041045
"LOC101926888" 125.477603165946 0.0219490242658571 0.328217253623322 0.0668734626944592 0.946682439435611 1 0.999639731041045
"LOC101926889" 147.905174663144 0.307904478690602 0.449269156802652 0.685345241329026 0.493126089530749 1 0.999639731041045
"LOC101926895" 66.214766855514 0.016397243569936 0.604755510979166 0.0271138390179976 0.978368936878934 1 0.999639731041045
"LOC101926896" 14.4094084417092 -0.947400374439873 1.1367366280265 -0.833438767680657 0.404597318149685 1 0.999639731041045
"LOC101926897" 14.0214639872047 -1.51144861395902 0.912993605044422 -1.65548652872051 0.0978258467994294 1 0.999639731041045
"LOC101926911" 52.7688521106628 -0.21034332374403 0.354541920048475 -0.593281955812929 0.552992472548893 1 0.999639731041045
"LOC101926913" 15.7854396268012 0.529074136784853 0.907393822120095 0.58307002305646 0.559846162750243 1 0.999639731041045
"LOC101926935" 117.953311129205 0.9595274348144 0.85498824208609 1.12226974311745 0.261747766810987 1 0.999639731041045
"LOC101926943" 149.693443308239 -0.804734763951649 0.747126535027163 -1.07710638857498 0.281432739306648 1 0.999639731041045
"LOC101926964" 19.5217241828674 1.27582882763884 1.94581707554058 0.655677680947681 0.512031532299588 1 0.999639731041045
"LOC101926975" 343.504961413505 0.0470093020811421 0.438121047286656 0.107297520564869 0.914552951491038 1 0.999639731041045
"LOC101926996" 626.494534109697 -0.217627000196279 0.254101521235044 -0.856456896198484 0.391745105148392 1 0.999639731041045
"LOC101927021" 406.115946651576 0.0879730204560475 0.297456701402552 0.295750675783204 0.767420493684978 1 0.999639731041045
"LOC101927027" 1425.2998044339 0.0854272430730321 0.213348989078316 0.400410817234637 0.688853958206521 1 0.999639731041045
"LOC101927040" 11.3644545302805 0.407503741753564 0.864378249851544 0.471441457282795 0.637325516603464 1 0.999639731041045
"LOC101927043" 229.367676582505 -0.460162548377821 0.371719233645623 -1.23793042362859 0.215741860316846 1 0.999639731041045
"LOC101927045" 181.267425404333 0.355030280679087 0.401708137038366 0.883801566223138 0.376803340771277 1 0.999639731041045
"LOC101927051" 14.5306292664446 -0.409046162208098 0.649458705420957 -0.629826282708719 0.528808247759758 1 0.999639731041045
"LOC101927102" 35.3028272583759 -0.964331055475218 1.02990781851633 -0.936327541298229 0.349104572125862 1 0.999639731041045
"LOC101927117" 242.133961099462 -0.547506635948059 0.342616837839068 -1.59801438657031 0.110039775365646 1 0.999639731041045
"LOC101927120" 183.754667446143 1.43431966516376 1.51692371028018 0.945545023420355 0.344380696313374 1 0.999639731041045
"LOC101927124" 15.5519999809012 0.0565583285995223 0.786632795744226 0.0718992761368575 0.942682066119589 1 0.999639731041045
"LOC101927134" 72.7669632349287 -0.546121074307923 0.636317177928357 -0.858252917335843 0.390752821590001 1 0.999639731041045
"LOC101927151" 947.521007124466 0.0344511655854026 0.162683218337189 0.21176840449515 0.832287719022577 1 0.999639731041045
"LOC101927164" 39.4649879844244 0.617416948250287 0.573971466095586 1.07569275603583 0.282064688234371 1 0.999639731041045
"LOC101927178" 29.1406166413666 -0.36050460342582 0.747262872872586 -0.482433446800306 0.62949806592264 1 0.999639731041045
"LOC101927181" 147.114038630452 -0.0226196040829815 0.299309563093266 -0.0755726073340769 0.939759130304909 1 0.999639731041045
"LOC101927204" 31.7886086775574 0.547956013507517 0.651399918557783 0.841197546847576 0.400237274593073 1 0.999639731041045
"LOC101927217" 36.6782253360583 0.281947576656278 0.668680087556075 0.421647932850452 0.673282014044237 1 0.999639731041045
"LOC101927237" 16.7952707816234 -0.587994285215618 1.00495504745755 -0.585095111172576 0.558483765917072 1 0.999639731041045
"LOC101927248" 108.043748767719 0.786425917486677 1.66104973496485 0.473451156177042 0.635891340318073 1 0.999639731041045
"LOC101927267" 142.533864635152 -1.10455625939299 1.09292423147052 -1.01064303232331 0.312187311886871 1 0.999639731041045
"LOC101927275" 165.110448216046 -0.198018355595254 0.286526799330864 -0.691098899152514 0.489503392052367 1 0.999639731041045
"LOC101927285" 22.6649290537871 0.146115067733303 0.761442620176634 0.191892420862137 0.847826474395768 1 0.999639731041045
"LOC101927314" 342.94891538838 0.34900775228337 1.32248775835383 0.263902444524553 0.791855091946199 1 0.999639731041045
"LOC101927322" 64.7250277031195 -0.336344410441063 0.541455386331578 -0.621185824227985 0.534477365411017 1 0.999639731041045
"LOC101927323" 12.8253374647579 0.381732343394687 0.827176269703187 0.4614885090111 0.64444816372929 1 0.999639731041045
"LOC101927354" 13.7452726096003 -0.360754716853021 0.885879592820843 -0.407227708795386 0.683840752293061 1 0.999639731041045
"LOC101927374" 180.301555817522 0.349409965742712 0.37851090267875 0.923117308563404 0.355946075533901 1 0.999639731041045
"LOC101927391" 285.445175162091 -0.0849753005458152 0.476137864547014 -0.178467849068586 0.858355568560911 1 0.999639731041045
"LOC101927394" 33.5840710765282 -1.23821998024893 0.665535194831363 -1.8604876043598 0.0628165705897722 1 0.999639731041045
"LOC101927415" 45.5869003608165 0.835478130811497 0.751897085487203 1.11116021984596 0.266499390722628 1 0.999639731041045
"LOC101927438" 9.5207928714159 -0.741433825905204 1.11951769578126 -0.662279684098954 0.507791994394555 1 0.999639731041045
"LOC101927457" 163.116172377734 -0.0519132678162276 0.550246242965588 -0.0943455198102539 0.924834691567417 1 0.999639731041045
"LOC101927468" 60.7646275805197 -1.36553712997598 0.797076893738024 -1.71318117574838 0.0866792136378378 1 0.999639731041045
"LOC101927492" 20.0264142026665 -0.660359889439245 1.07156185184234 -0.616259237209583 0.537723437567319 1 0.999639731041045
"LOC101927497" 26.6819537822124 0.914616186588635 1.25622209371789 0.728068859131236 0.466571435460525 1 0.999639731041045
"LOC101927502" 23.3494120010826 0.0241166314746039 0.615274612180064 0.0391965327305688 0.968733697994106 1 0.999639731041045
"LOC101927524" 1189.9140891382 0.591778080768043 0.481303091083602 1.22953309823072 0.218871996155347 1 0.999639731041045
"LOC101927550" 354.596963991652 0.23388951816762 0.268118600015017 0.872336041417942 0.38302508114666 1 0.999639731041045
"LOC101927572" 68.2309841996058 -1.12117927397959 0.638009756532958 -1.75730741183686 0.0788654251371111 1 0.999639731041045
"LOC101927583" 11.8127899426393 -1.32756956082985 0.881681841746693 -1.5057240582383 0.132138025318131 1 0.999639731041045
"LOC101927599" 248.064783141622 -0.023347733552087 0.500729118052943 -0.0466274732391705 0.962810135360475 1 0.999639731041045
"LOC101927604" 59.5391144918839 0.857626880808603 0.58902015865907 1.4560229700135 0.145386269872163 1 0.999639731041045
"LOC101927620" 8.63344953051632 -0.913597233485772 0.895921695860324 -1.01972888669525 0.307857057778248 1 0.999639731041045
"LOC101927621" 319.614465327473 -0.108096946389526 0.264123020756215 -0.409267416675882 0.68234342446958 1 0.999639731041045
"LOC101927631" 170.0259163707 -0.108607606967593 0.410349663490383 -0.264670881032996 0.791263011303452 1 0.999639731041045
"LOC101927667" 85.9639909233162 -0.309579878285624 0.286302118317075 -1.08130488207834 0.279561516474817 1 0.999639731041045
"LOC101927668" 9.42627576889762 -0.844366881583831 1.10164285724237 -0.766461540628009 0.443401727326694 1 0.999639731041045
"LOC101927688" 13.2153979188803 -1.2242319184774 1.09484900411868 -1.11817420838124 0.263492597421353 1 0.999639731041045
"LOC101927691" 19.8447316084099 -0.363380339161388 0.582075638160177 -0.624283710464089 0.532441279839737 1 0.999639731041045
"LOC101927720" 853.56888083978 0.100893707526674 0.114365609174212 0.882203209996318 0.377666926382487 1 0.999639731041045
"LOC101927740" 160.431134068 -0.121680531861375 0.419165134815229 -0.29029258818249 0.77159240861557 1 0.999639731041045
"LOC101927746" 15.98406774957 0.255713581339434 0.672661833456351 0.380151762179662 0.703832764156965 1 0.999639731041045
"LOC101927755" 34.8651640762187 -0.0985337663719957 0.409604040152507 -0.240558580270128 0.809897255664303 1 0.999639731041045
"LOC101927795" 31.4721886544492 -0.889609846222334 0.961586052314232 -0.925148450397471 0.354888693633546 1 0.999639731041045
"LOC101927797" 32.436929341943 0.061301530356676 0.606552396899029 0.101065514982839 0.919498452897671 1 0.999639731041045
"LOC101927811" 27.5510062238727 0.664790668467327 0.764576001051603 0.869489321601737 0.384579546257293 1 0.999639731041045
"LOC101927835" 11.2135086059661 -0.0954692906386438 1.16201126880762 -0.0821586616252078 0.934520545510545 1 0.999639731041045
"LOC101927873" 38.4665674771343 0.872073562273039 1.24749743464176 0.699058401289196 0.484515533996812 1 0.999639731041045
"LOC101927905" 337.14536636625 -0.230866562459213 0.206918889620361 -1.11573458992937 0.264535759748495 1 0.999639731041045
"LOC101927911" 15.7965306023356 -0.509578145031277 0.880952126281354 -0.578440223740979 0.562966943845562 1 0.999639731041045
"LOC101927914" 65.3830626707815 0.739696467875948 0.968572270897826 0.763697754004748 0.445047379537559 1 0.999639731041045
"LOC101927919" 19.4558740134218 -0.589489029648118 0.739654572092922 -0.79697882212788 0.425463330953628 1 0.999639731041045
"LOC101927987" 53.6328561062721 0.145535972538607 0.623973939281465 0.233240466270432 0.815574684687707 1 0.999639731041045
"LOC101928020" 49.7848724864508 0.424448402314636 0.639030715511083 0.664206574131841 0.506558106396712 1 0.999639731041045
"LOC101928053" 95.2886048389512 0.286506369044768 0.222755172288362 1.28619401337123 0.198375359865145 1 0.999639731041045
"LOC101928062" 279.512614636387 0.240021904696764 0.198549618993661 1.20887617872703 0.226710419177108 1 0.999639731041045
"LOC101928063" 109.583241344968 0.042615864300614 0.306175814350025 0.139187559249519 0.889301939090651 1 0.999639731041045
"LOC101928068" 261.544298997921 -0.117074776574924 0.282706154753385 -0.414121781950777 0.678784921411343 1 0.999639731041045
"LOC101928075" 92.2772543161005 -0.394285045593073 0.348112543680918 -1.13263670830108 0.257366846585599 1 0.999639731041045
"LOC101928103" 41.2951833638848 0.310378591331716 0.797921681135885 0.388983779573297 0.697288145377661 1 0.999639731041045
"LOC101928113" 6.64187915024209 -1.93929996956278 1.00471084241493 -1.93020706823612 0.0535811861217828 1 0.999639731041045
"LOC101928135" 25.4380748725367 -0.0369952600936646 1.2819531691878 -0.0288585113581829 0.976977434968407 1 0.999639731041045
"LOC101928137" 19.7333664930946 0.173737935646765 0.810131238403571 0.214456531745559 0.830191060999214 1 0.999639731041045
"LOC101928161" 34.8392635194566 -0.172363837463666 0.647979631977291 -0.266001937341307 0.790237716978674 1 0.999639731041045
"LOC101928174" 13.2628988452168 0.472756723687587 1.81495905804545 0.260477899813731 0.79449516049121 1 0.999639731041045
"LOC101928203" 63.2515356431741 0.0303829835354734 0.75972384807979 0.0399921413711926 0.968099391559701 1 0.999639731041045
"LOC101928222" 52.4126355405501 -0.668087015272295 0.714880542395227 -0.934543571480979 0.350023571264544 1 0.999639731041045
"LOC101928243" 53.5088164723407 -0.359725226849323 0.677008385078848 -0.53134530498825 0.595179515892342 1 0.999639731041045
"LOC101928266" 19.8516921938126 -0.136446026386297 0.94902390759192 -0.143775120199574 0.88567804993086 1 0.999639731041045
"LOC101928283" 52.3601804741051 0.69552375135177 0.521490388090544 1.3337230507708 0.182294637490238 1 0.999639731041045
"LOC101928303" 8.524326331186 -1.44127288318445 1.1344002513019 -1.2705153066833 0.203901134010678 1 0.999639731041045
"LOC101928335" 27.1517420551295 -0.850039005895861 1.00937995307123 -0.842139774333196 0.399709720024756 1 0.999639731041045
"LOC101928336" 29.6869097182062 0.0858869636461109 0.898920648700055 0.0955445441934319 0.923882310915311 1 0.999639731041045
"LOC101928358" 190.060113857731 -0.363365728293839 0.529979115113989 -0.685622731030987 0.492951043614084 1 0.999639731041045
"LOC101928370" 35.1148879957184 0.390744792984312 1.43624139375347 0.272060667993381 0.785575371596459 1 0.999639731041045
"LOC101928371" 31.2974952102177 -0.624660713135649 0.834398742234049 -0.748635731956114 0.454076789356985 1 0.999639731041045
"LOC101928378" 368.468501556361 0.17436201066317 0.287991577187469 0.605441354799307 0.544885780066928 1 0.999639731041045
"LOC101928414" 139.42461081047 0.000441955060860035 0.395587712129234 0.0011172112967848 0.999108594540577 1 0.999639731041045
"LOC101928416" 77.4830000940354 -0.484858067013126 0.474802410442313 -1.02117861314446 0.307169823063919 1 0.999639731041045
"LOC101928438" 29.8047114156328 0.620607344171699 0.58772400609593 1.0559503061551 0.290990919017992 1 0.999639731041045
"LOC101928445" 21.1200223442174 0.498540770464942 0.742491930394902 0.671442678440678 0.501938564444592 1 0.999639731041045
"LOC101928469" 1076.05222640838 0.00100736791418251 0.261123558946801 0.00385782086551504 0.99692191192815 1 0.999639731041045
"LOC101928514" 15.5158811199561 0.585446899924706 0.692544689574604 0.845356131868281 0.397912029610232 1 0.999639731041045
"LOC101928530" 16.8274127235189 -0.223661687562209 0.614083173476031 -0.364220511524794 0.71569335140207 1 0.999639731041045
"LOC101928537" 16.2968004762339 -1.02723814244889 0.868900019916998 -1.18222824134245 0.237115149666957 1 0.999639731041045
"LOC101928545" 158.70234015441 -0.100824051919966 0.288764420409889 -0.349156768610378 0.72697161984499 1 0.999639731041045
"LOC101928571" 33.4909431501033 -1.83037289265375 0.910376334686072 -2.01056730377875 0.0443711805260467 1 0.999639731041045
"LOC101928600" 92.9849911511753 0.405205725479466 0.318176652128988 1.27352438580313 0.202832024864955 1 0.999639731041045
"LOC101928689" 34.5691133296047 0.412335339967112 0.846098584071841 0.487337229643799 0.626019368563916 1 0.999639731041045
"LOC101928736" 357.902067521438 -0.145485428176234 0.229382243590768 -0.634248867300249 0.525918420628274 1 0.999639731041045
"LOC101928737" 84.5451729125878 -0.0769805011738503 0.347246357458162 -0.221688433933034 0.824556434483289 1 0.999639731041045
"LOC101928766" 156.926101938556 -0.211811165847336 0.214568465581035 -0.987149557479323 0.323569326097508 1 0.999639731041045
"LOC101928784" 51.8849632182384 0.121461596647084 0.741372772613537 0.163833365796398 0.869862324452897 1 0.999639731041045
"LOC101928796" 29.2853999429598 -0.0296933983207577 0.863808255259012 -0.0343749878980425 0.972578128447128 1 0.999639731041045
"LOC101928812" 98.328142644081 -0.063490739105253 0.651658345804743 -0.0974294881880893 0.922385327932349 1 0.999639731041045
"LOC101928823" 21.2097844578382 -1.15920652350117 0.541399999748319 -2.14112767646851 0.032263743342487 1 0.999639731041045
"LOC101928837" 29.5789806725792 -0.0050992517584947 0.67213239851644 -0.00758667752030699 0.993946765207167 1 0.999639731041045
"LOC101928847" 99.5947451617989 -0.0518168835659759 0.475387484355666 -0.10899925907012 0.913203078010886 1 0.999639731041045
"LOC101928865" 35.1466410422924 0.527221357878872 0.542090097499393 0.97257146055774 0.330766332607627 1 0.999639731041045
"LOC101928886" 31.1694701531684 -0.922157584527425 0.599596750953833 -1.53796294436297 0.124057675385602 1 0.999639731041045
"LOC101928922" 70.57023401361 -0.200084080445604 0.775758622510612 -0.257920536929471 0.79646823478184 1 0.999639731041045
"LOC101928936" 193.016168435839 0.592247202310964 0.333185589600116 1.77752946344939 0.0754811676150326 1 0.999639731041045
"LOC101929057" 274.392286982542 -0.129532882668055 0.221548328809548 -0.584670998712007 0.558768958079074 1 0.999639731041045
"LOC101929059" 113.706930878716 -0.0872122930426958 0.602889748731461 -0.144657117202936 0.884981598449865 1 0.999639731041045
"LOC101929099" 15.8894025073158 0.385456848250575 0.63036101651697 0.611485859928963 0.540877976612771 1 0.999639731041045
"LOC101929140" 76.5069190743918 0.273781507085648 0.451124350515483 0.606887007479885 0.543925901037362 1 0.999639731041045
"LOC101929162" 15.809022909698 -0.994669137619637 0.928835073139167 -1.07087809922807 0.284224244475332 1 0.999639731041045
"LOC101929196" 84.2832794681227 0.710010247190448 0.858976924727573 0.826576624762801 0.408477070873964 1 0.999639731041045
"LOC101929221" 84.1600146256172 -0.17151151983019 0.590884013717899 -0.29026258258541 0.771615361923044 1 0.999639731041045
"LOC101929231" 41.5139894788065 -0.59076736497625 0.476664708356418 -1.23937718614258 0.215205846113279 1 0.999639731041045
"LOC101929234" 98.9161805637696 0.108203990761076 0.451346291439743 0.239736080285311 0.810534862414851 1 0.999639731041045
"LOC101929439" 11.0768210151026 0.508865452902755 0.829477342162579 0.61347721877015 0.539560841555657 1 0.999639731041045
"LOC101929505" 33.4519541650245 -0.666840337916462 0.679242003499784 -0.981741904182275 0.326227015603806 1 0.999639731041045
"LOC101929524" 14.1269588173036 -0.296351925745366 0.841948067511043 -0.35198361654471 0.724850549349071 1 0.999639731041045
"LOC101929532" 122.512360476484 0.959862744938699 0.84421054119478 1.13699450326721 0.255540583529411 1 0.999639731041045
"LOC101929549" 9.02381451850123 -1.13198127391542 1.31729297868496 -0.85932384991945 0.390161869462135 1 0.999639731041045
"LOC101929567" 992.847118373913 0.319405487515726 0.311373319552115 1.02579594158923 0.304987779471865 1 0.999639731041045
"LOC101929586" 11.4915738315163 -2.22450889308143 1.21562711924521 -1.82992700464155 0.0672608547485593 1 0.999639731041045
"LOC101929607" 23.5189723144807 -0.613773907024362 0.872074380084451 -0.703809125736413 0.48155164982312 1 0.999639731041045
"LOC101929655" 69.0260070680019 -0.364058092853614 0.463459762299373 -0.785522546870961 0.432147256134497 1 0.999639731041045
"LOC101929664" 15.2810562190478 -0.408377335110122 0.866122112744867 -0.471500876263181 0.637283094063363 1 0.999639731041045
"LOC101929679" 31.5370456277541 0.129273319552593 1.38302193577863 0.0934716335354531 0.925528884173412 1 0.999639731041045
"LOC101929680" 50.222015061917 -0.539235675073387 1.2422446290804 -0.434081711806289 0.664229105336875 1 0.999639731041045
"LOC101929698" 10.1446778340642 -0.864642903789496 1.00552517390133 -0.859891851772122 0.389848660525919 1 0.999639731041045
"LOC101929715" 123.551578509057 -0.0657302303469553 0.330996369567252 -0.198582934407685 0.84258900410776 1 0.999639731041045
"LOC101929718" 30.6874126323397 -0.408304706632995 0.802510214346513 -0.508784435803697 0.61090333014241 1 0.999639731041045
"LOC101929736" 30.2364157342914 0.91483884694254 0.701062164246446 1.30493256318557 0.191915811867294 1 0.999639731041045
"LOC101929743" 118.287099397291 -0.347729978603172 0.380155944229277 -0.914703515443262 0.360347298341007 1 0.999639731041045
"LOC101929767" 246.814376551345 -0.103871094225956 0.323236123554577 -0.321347419600573 0.747947124716755 1 0.999639731041045
"LOC102288414" 771.346891731559 -0.081450505920944 0.184324313237116 -0.441886935535007 0.658571024950369 1 0.999639731041045
"LOC102467073" 34.4762518092891 0.432632220946399 0.927393637647237 0.466503330822897 0.640855263973122 1 0.999639731041045
"LOC102467147" 16.3200126587372 -0.510199434265044 1.1494775421528 -0.443853329495689 0.657148628728975 1 0.999639731041045
"LOC102467214" 24.3639820686284 -0.500553476936576 1.61487667217492 -0.309963903474083 0.756588406210473 1 0.999639731041045
"LOC102546226" 25.4006114521104 0.705019871126288 1.64174673054555 0.429432785221392 0.667608298949468 1 0.999639731041045
"LOC102546294" 261.88032301175 0.153498597439161 0.237474683737588 0.646378784564584 0.518034076520775 1 0.999639731041045
"LOC102546298" 10.462502757243 -0.396849694787657 0.717700216151769 -0.552946321955317 0.580300166961176 1 0.999639731041045
"LOC102546299" 21.2236539447177 1.59146966509381 0.975667948461972 1.63115911269052 0.102856750239382 1 0.999639731041045
"LOC102606465" 423.1002122484 0.127556690561333 0.268748999431197 0.474631313349277 0.635049783137885 1 0.999639731041045
"LOC102723354" 26.3190342244654 -1.06371632036447 0.806465960687637 -1.31898477086062 0.187174203848276 1 0.999639731041045
"LOC102723510" 114.100704083344 -0.188208871326212 0.315028175176194 -0.597435042821002 0.55021696334532 1 0.999639731041045
"LOC102723513" 27.1156311002749 0.0489225026754458 0.578033862655578 0.0846360496090802 0.932550738434971 1 0.999639731041045
"LOC102723885" 22.8269963572118 -1.29855896152975 0.865368879824096 -1.50058430780838 0.133463112571003 1 0.999639731041045
"LOC102723927" 148.804538249314 0.0913198088576227 0.388259167625292 0.235203226278369 0.814051002024977 1 0.999639731041045
"LOC102724094" 26.4380566411387 -0.777837687143182 0.805053217103975 -0.966194123093259 0.333947053069811 1 0.999639731041045
"LOC102724246" 16.6067574600213 -0.179851755461875 0.798745049924945 -0.225167912438112 0.821848650663922 1 0.999639731041045
"LOC102724316" 1006.80005328931 -0.293025597939083 0.42291112010023 -0.692877496031876 0.488386433370319 1 0.999639731041045
"LOC102724508" 15.9381554815574 1.08635457219819 0.800876751669019 1.35645662074 0.174953928537778 1 0.999639731041045
"LOC102724596" 90.8898137419491 0.334729775938088 0.303260622233322 1.10376933699145 0.269693209274224 1 0.999639731041045
"LOC102724691" 18.3113737319656 -0.878879180737146 0.855323097425945 -1.02754056728047 0.304165993398406 1 0.999639731041045
"LOC102724814" 127.917407205591 -0.0208945528564823 0.452663327489998 -0.046159146516997 0.963183404101402 1 0.999639731041045
"LOC102724820" 9.70364927406723 -2.14942647172591 1.68583562550223 -1.27499172470363 0.202312171035374 1 0.999639731041045
"LOC102724827" 116.696504934077 0.474264204255923 0.309554504111962 1.53208626576594 0.125501148461252 1 0.999639731041045
"LOC102724890" 20.4056392791873 0.707448875195899 0.992203527171198 0.713007821301398 0.475840917341534 1 0.999639731041045
"LOC102724927" 44.969247174456 0.38517546212314 0.422710938821702 0.911202968148421 0.362188440426507 1 0.999639731041045
"LOC103091866" 211.010043656143 -0.155621826340199 0.319587857823376 -0.486945365822395 0.626297048656662 1 0.999639731041045
"LOC103171574" 72.0599209511747 -0.299821946254692 0.54156040799433 -0.553626043981101 0.57983479836904 1 0.999639731041045
"LOC113230" 384.764156500886 -0.574341502682925 0.33165472549431 -1.73174527161314 0.0833189262691484 1 0.999639731041045
"LOC143666" 518.761840259793 -0.364968014673218 0.443208828480457 -0.823467384267844 0.410242257368238 1 0.999639731041045
"LOC145783" 842.354204100998 0.088845745273826 0.167108520705017 0.531664961780484 0.594958063488161 1 0.999639731041045
"LOC145837" 30.2684583863444 -0.37856200825605 0.587673947089512 -0.644170139123743 0.519465112106642 1 0.999639731041045
"LOC145845" 36.3839670333744 1.22536635575189 0.734315846162552 1.66871838889969 0.0951732030474171 1 0.999639731041045
"LOC146880" 1608.72393814309 0.313019004166595 0.28356576098687 1.1038674171283 0.269650654757085 1 0.999639731041045
"LOC148413" 2605.84079240648 -0.0108202993417101 0.175972592179551 -0.0614885489137411 0.950970133793843 1 0.999639731041045
"LOC148709" 163.055097250149 0.472261304200693 0.303689563911799 1.555079134487 0.119927223653137 1 0.999639731041045
"LOC149373" 11.5653483397258 -0.949835083795834 0.994498214906313 -0.95508978252446 0.33953229552954 1 0.999639731041045
"LOC150776" 2329.81467407297 0.0740928559472711 0.306541966303268 0.241705424026573 0.809008426400331 1 0.999639731041045
"LOC151174" 80.1076927693248 -0.340011765408803 0.518811047033634 -0.655367242761815 0.512231336641703 1 0.999639731041045
"LOC151484" 66.009166021295 0.315081537338051 0.590071008957473 0.533972238179828 0.593360741548353 1 0.999639731041045
"LOC153684" 30.457153214 1.36743727415432 1.34925704403663 1.01347425251404 0.310833688362079 1 0.999639731041045
"LOC154761" 123.097314573385 -0.14103382463858 0.450138776964648 -0.313311875927668 0.754043728352994 1 0.999639731041045
"LOC155060" 1078.18877622984 -0.0241983214554654 0.200893381265354 -0.120453552541398 0.904123871374974 1 0.999639731041045
"LOC158435" 15.2155410982121 -0.914186891624471 0.833776592414367 -1.09644106100084 0.272885803050688 1 0.999639731041045
"LOC158960" 159.486033799113 -0.527717504180574 0.262691078916519 -2.00889008624567 0.0445487915248428 1 0.999639731041045
"LOC202181" 978.423224321157 0.132723453039054 0.234812773436336 0.565230975711968 0.571916670321619 1 0.999639731041045
"LOC220729" 2012.07846449986 0.0823182346113992 0.2087257128528 0.39438473337232 0.693297013347752 1 0.999639731041045
"LOC254896" 24.5768167078588 -1.70253237954607 0.859017793362451 -1.98195240273411 0.0474845680795001 1 0.999639731041045
"LOC256880" 240.184169447727 -0.265468008826009 0.204386739653494 -1.29885142879655 0.193994921184706 1 0.999639731041045
"LOC257396" 237.423430267322 0.162914251329782 0.163988116996983 0.993451564132416 0.320489943522939 1 0.999639731041045
"LOC283045" 38.0400850640831 0.038094840013937 0.663593879390269 0.0574068586180146 0.954221099627187 1 0.999639731041045
"LOC283070" 4633.51974511229 -0.0517446012915745 0.212567269542554 -0.243426946222385 0.807674671428862 1 0.999639731041045
"LOC283177" 405.460531384871 -0.549426966468965 0.355110830086152 -1.54719856427829 0.12181537208532 1 0.999639731041045
"LOC283194" 123.235078948735 -0.24346929173702 0.255218503151348 -0.953964108129885 0.340101810685261 1 0.999639731041045
"LOC283335" 265.451343298841 -0.059101427107261 0.271236421489347 -0.217896353235815 0.82750986858055 1 0.999639731041045
"LOC283683" 226.311392852046 -0.741372111987421 0.53548167560372 -1.38449576477397 0.166206704026411 1 0.999639731041045
"LOC283693" 20.8735941358741 0.774303694748479 0.808911568468734 0.957216740285013 0.338457869300281 1 0.999639731041045
"LOC283731" 407.825890707427 -0.812804959519668 0.60831257532199 -1.3361633352548 0.181495892223039 1 0.999639731041045
"LOC283856" 278.87202456333 -0.157690994031872 0.294677218784507 -0.535131268994328 0.592559089026967 1 0.999639731041045
"LOC283922" 295.236133484111 0.422465405538977 0.298350654229846 1.4160029466988 0.156774641717228 1 0.999639731041045
"LOC284009" 36.4201292876722 0.261984012155336 0.386235585020535 0.678301074048905 0.497580817824711 1 0.999639731041045
"LOC284023" 686.139555852671 -0.0354731839004161 0.206854450713219 -0.171488618098896 0.863839579318093 1 0.999639731041045
"LOC284080" 66.2056202109883 -0.42856582585607 0.479299105688564 -0.894151106834196 0.371241048061045 1 0.999639731041045
"LOC284395" 18.9016502196181 -0.267842946727277 0.808204515733706 -0.331404912386716 0.740338654808763 1 0.999639731041045
"LOC284412" 111.06184058833 -0.0457989688477763 0.426869693516467 -0.107290279781855 0.9145586956414 1 0.999639731041045
"LOC284454" 21.4882416189706 1.51113693406218 1.3316372099526 1.1347962664065 0.256460690958736 1 0.999639731041045
"LOC284578" 156.007926359731 -1.12874304065392 0.593662217277423 -1.9013220107394 0.0572598477639023 1 0.999639731041045
"LOC284581" 870.723309893415 0.12279763201016 0.212352636488703 0.578272226993013 0.563080342021587 1 0.999639731041045
"LOC284648" 18.4620937319991 1.00073233291007 1.04662247980342 0.956154059578414 0.338994406087852 1 0.999639731041045
"LOC284865" 8.53078292524572 -1.1846129808815 1.06752289949128 -1.1096839060277 0.267135260434081 1 0.999639731041045
"LOC284889" 253.103889541183 0.165549945981378 0.549663847601482 0.30118398127105 0.76327420414319 1 0.999639731041045
"LOC285074" 1332.46458758782 0.423690127824409 0.240123574170583 1.76446702198186 0.0776533828598528 1 0.999639731041045
"LOC285696" 637.797042456512 -0.267932358965485 0.241726894848834 -1.10840938544732 0.267685053411788 1 0.999639731041045
"LOC285889" 13.354806045183 -0.369518451568234 0.643958477097612 -0.573823413636377 0.566087303068791 1 0.999639731041045
"LOC286059" 12.8347527464366 -0.132413906555978 1.28285649722359 -0.103218019195876 0.91778993904502 1 0.999639731041045
"LOC286189" 32.0004412605109 -0.950997616185734 0.629750948672968 -1.51011700449155 0.131013571258613 1 0.999639731041045
"LOC286367" 253.958646481153 -0.194656793980417 0.434348295704751 -0.44815830039019 0.654038954994125 1 0.999639731041045
"LOC286437" 499.415517248347 0.0458932615763096 0.197274874992939 0.23263612042817 0.816043976665798 1 0.999639731041045
"LOC338797" 8.22800739528969 -2.14467901217708 1.11082834143869 -1.93070246065148 0.0535198584545103 1 0.999639731041045
"LOC339059" 68.1382221426516 0.253270187802606 0.511299034144586 0.495346501536683 0.620355551473454 1 0.999639731041045
"LOC339166" 19.7569767668675 0.531032931202037 0.777883353085205 0.682663961242877 0.494819207303453 1 0.999639731041045
"LOC339529" 32.0973364630735 -0.19441707818933 0.435596711607395 -0.446323567209475 0.655363534922584 1 0.999639731041045
"LOC339539" 22.3784065090828 0.287696489303038 0.556942837387968 0.516563765596339 0.605460715319592 1 0.999639731041045
"LOC339803" 968.045273563272 -0.0324305331232233 0.176942314883844 -0.183283083780794 0.854575906756904 1 0.999639731041045
"LOC339862" 277.80131160924 0.501577904514012 0.417159854388308 1.2023637922913 0.229222611087373 1 0.999639731041045
"LOC339874" 43.492018866264 -0.526413707562003 0.712164527684257 -0.739174287820458 0.459801171827021 1 0.999639731041045
"LOC374443" 519.438462510042 0.127529912401943 0.248568934203608 0.513056520158232 0.607911784876088 1 0.999639731041045
"LOC388692" 94.0477187711708 -0.243051768958313 0.40448790697344 -0.600887603233767 0.547914850596139 1 0.999639731041045
"LOC388780" 20.5150688000269 0.0265091949253481 0.622574431920202 0.0425799608306849 0.96603636994084 1 0.999639731041045
"LOC388882" 156.11888869248 0.563855441671838 0.694376866132761 0.81203085697851 0.416773925785645 1 0.999639731041045
"LOC389247" 35.4488641319097 0.183499645563472 0.466137970071876 0.393659511442884 0.693832437708398 1 0.999639731041045
"LOC389332" 118.623832116013 -0.0011752381011352 0.583747334728616 -0.00201326503988505 0.998393647993026 1 0.999639731041045
"LOC389705" 207.879167554474 -0.0795680260518633 0.4512723671384 -0.176319295941869 0.860043103541115 1 0.999639731041045
"LOC389765" 623.174421625123 0.102018263892873 0.247978372946996 0.411399843786694 0.680779368441003 1 0.999639731041045
"LOC389895" 292.773691496897 0.179865147157739 0.356124001751426 0.505063254015899 0.613514409359766 1 0.999639731041045
"LOC389906" 4325.72786917645 0.0320805713510673 0.0876259420455014 0.366108147909085 0.714284377823348 1 0.999639731041045
"LOC391322" 41.0663101448728 -0.0764461198315994 0.700748921463578 -0.109092026387903 0.913129499164617 1 0.999639731041045
"LOC399715" 22.5898524084443 -0.274929476651825 1.17532979594865 -0.233916878138803 0.815049509816824 1 0.999639731041045
"LOC399815" 33.8498932242606 0.988828402370754 1.01694598135713 0.972350961111173 0.330875979313141 1 0.999639731041045
"LOC400684" 25.7107014518088 0.417982806075852 0.645260681302465 0.647773556002436 0.517131421311767 1 0.999639731041045
"LOC400685" 507.539973963743 0.126548193102364 0.555316329882557 0.227884876227442 0.819735740430346 1 0.999639731041045
"LOC400863" 28.6981230904741 0.966861398827512 0.581801787042166 1.66183985742457 0.096544888230723 1 0.999639731041045
"LOC400891" 12.0234901158557 -0.303324917468248 0.880366702160015 -0.34454383238715 0.730437338034789 1 0.999639731041045
"LOC400927" 186.44673078063 0.123889216065853 0.264474085436312 0.46843612621429 0.639472738476689 1 0.999639731041045
"LOC400940" 435.338963452593 0.251743132446415 0.541692970004772 0.464733984722374 0.642121967935428 1 0.999639731041045
"LOC401052" 199.910018011949 0.0277208398308228 0.212326817139381 0.130557412409312 0.896125434246825 1 0.999639731041045
"LOC401127" 83.5197613189752 0.130913032563866 0.296681816773886 0.441257351014673 0.659026698095494 1 0.999639731041045
"LOC401242" 22.297651777778 0.0054220150677193 0.95878665691758 0.00565507981217702 0.995487923177084 1 0.999639731041045
"LOC401286" 51.3238972118203 -0.108543063412733 1.37651403808034 -0.0788535826079224 0.937149083932808 1 0.999639731041045
"LOC401320" 1629.39012929813 0.161018447534543 0.380622244952557 0.423040034232927 0.672266052241933 1 0.999639731041045
"LOC439994" 1365.47213507667 0.0352241590146303 0.170938991960142 0.206062751457219 0.836741894363694 1 0.999639731041045
"LOC440173" 3513.71635167704 0.0174207690679421 0.238308449872881 0.073101768221961 0.941725134587585 1 0.999639731041045
"LOC440300" 1409.87432566553 -0.272581278265089 0.318990751377645 -0.854511540186904 0.392821618005276 1 0.999639731041045
"LOC440416" 2376.24199678339 0.239086172005479 0.207194912113812 1.15391912651866 0.248533326902395 1 0.999639731041045
"LOC440434" 1247.98821541002 0.386530095999757 0.376386735955142 1.02694930260726 0.304444336999801 1 0.999639731041045
"LOC440600" 26.1740824930558 0.146131500150642 0.861087033977037 0.169705842016591 0.865241479455666 1 0.999639731041045
"LOC441155" 191.236996203992 0.34703684217866 0.398517769919453 0.870818990703481 0.383852994373677 1 0.999639731041045
"LOC441178" 45.0885232856416 -0.447663788478432 1.47278725329043 -0.303956859674256 0.761160758034592 1 0.999639731041045
"LOC441204" 1073.06116134258 0.00677639212225533 0.161991408064395 0.0418317996196538 0.966632784761887 1 0.999639731041045
"LOC441242" 293.974378535078 -0.0481429667122903 0.189640504602275 -0.25386436728408 0.799600343922267 1 0.999639731041045
"LOC441454" 20.4402431404985 -0.0733293823451558 0.615696933510195 -0.119099801142572 0.905196288288124 1 0.999639731041045
"LOC493754" 2079.24076718728 0.0864198152618273 0.137779593301224 0.627232329485033 0.53050695410276 1 0.999639731041045
"LOC54944" 2075.66819640769 -0.0153504603202372 0.115717175059368 -0.132654986715341 0.89446624354237 1 0.999639731041045
"LOC550643" 5002.40922595345 -0.175797923471439 0.170989498973935 -1.02812116841302 0.303892834272558 1 0.999639731041045
"LOC553103" 289.381936613918 -0.184617041776402 0.262626532674998 -0.702964167009228 0.482078080696208 1 0.999639731041045
"LOC554206" 177.385018140474 -0.196983751730999 0.291609724670693 -0.675504741666101 0.499355139850698 1 0.999639731041045
"LOC613037" 739.505866451068 0.131372224930028 0.300120362456352 0.437731794853254 0.661580718354339 1 0.999639731041045
"LOC642236" 28.4628048893059 0.260834502105773 0.724336220276343 0.360101420865384 0.718771290274386 1 0.999639731041045
"LOC642361" 1107.28777516885 0.027735362877619 0.126458989000483 0.219322984446072 0.826398458734526 1 0.999639731041045
"LOC642366" 8337.20482917759 0.199249244701014 0.535557189814515 0.372041022864471 0.70986230625615 1 0.999639731041045
"LOC642846" 383.693794643901 0.9344636353543 0.785006477678878 1.19038971260128 0.23389325453258 1 0.999639731041045
"LOC642852" 18016.1449899805 -0.0892359240676884 0.179555936123905 -0.496981197024362 0.619202310955164 1 0.999639731041045
"LOC643072" 480.33671826402 0.109364866141129 0.149494309007525 0.731565414544464 0.464433864329608 1 0.999639731041045
"LOC643201" 16.8749776872259 0.265854471698308 0.990085174915983 0.268516768490012 0.788301569262912 1 0.999639731041045
"LOC643355" 50.9234502145227 -0.349254885880873 0.472317991616056 -0.739448617415318 0.459634629712354 1 0.999639731041045
"LOC643406" 73.7693509182751 0.105357634384502 0.557583905198585 0.188953865780933 0.850128975123966 1 0.999639731041045
"LOC643542" 90.3062337822324 0.582872213365544 0.717973757797793 0.811829411639445 0.416889522952726 1 0.999639731041045
"LOC643711" 17.7935770728245 0.814905086755992 0.879571565699499 0.926479570889631 0.354196809027464 1 0.999639731041045
"LOC643770" 33.8933693009132 -0.209498570192677 0.672629557720898 -0.31146203402439 0.755449400931238 1 0.999639731041045
"LOC643923" 70.2946292622632 0.186344298130341 0.635560532454772 0.293196774523757 0.769371749372152 1 0.999639731041045
"LOC644172" 70.5638461046687 0.00792866595473553 0.690920497942365 0.0114755112612058 0.990844067691229 1 0.999639731041045
"LOC644554" 430.269707557652 -0.0894026302857595 0.243394189401878 -0.367316206296706 0.713383166840178 1 0.999639731041045
"LOC644656" 144.896090762307 0.119855921998238 0.563424918971969 0.212727406904416 0.831539588385538 1 0.999639731041045
"LOC644838" 17.8668870107423 -0.362065387352768 0.859191722631848 -0.421402322456856 0.67346132355862 1 0.999639731041045
"LOC644919" 259.158892430522 0.254421837077959 0.490814093818367 0.518367015703732 0.604202223563683 1 0.999639731041045
"LOC644961" 201.049675937804 0.559210705059044 0.263763379631741 2.1201226108029 0.0339957065985841 1 0.999639731041045
"LOC645166" 498.620827629284 0.126033146146968 0.335117254274478 0.376086711559592 0.706852433010445 1 0.999639731041045
"LOC645434" 21.5228659332359 0.561075570782665 1.45508020128791 0.385597694399284 0.699794641026969 1 0.999639731041045
"LOC645513" 1547.79798353194 0.135359632276065 0.200309453440682 0.675752591557789 0.499197739134547 1 0.999639731041045
"LOC646214" 195.582021985483 0.485975839413818 0.536390007910426 0.90601210359417 0.364929446103566 1 0.999639731041045
"LOC646471" 66.9229129696944 -0.715522771908371 0.723372276736158 -0.989148734226857 0.322590376629987 1 0.999639731041045
"LOC646626" 30.3289876177024 0.179080927172986 0.530850393114486 0.337347262987454 0.735855134882907 1 0.999639731041045
"LOC646719" 10117.6010804893 0.0445760822798982 0.173856443696684 0.256395916838534 0.797645140402146 1 0.999639731041045
"LOC646762" 3567.90617400201 0.0958508741247595 0.166080902595439 0.577133629615714 0.56384918802034 1 0.999639731041045
"LOC646903" 802.044765940602 0.183299082296234 0.108176729087911 1.69444097489095 0.0901815188988873 1 0.999639731041045
"LOC647859" 70.992833138852 0.798006458274246 0.464689149029094 1.71729092435572 0.0859260294525349 1 0.999639731041045
"LOC648987" 390.283242297355 0.458097461324277 0.386698783357898 1.1846364173851 0.236161231760119 1 0.999639731041045
"LOC650368" 1297.85811831172 0.305864696018139 0.270607439814438 1.13028930848272 0.258354338171665 1 0.999639731041045
"LOC652276" 1539.21265781186 0.219313798389814 0.26377510435646 0.831442371807151 0.405723770788161 1 0.999639731041045
"LOC653160" 93.9135675055537 0.271954510231859 0.353456123761621 0.769415188899857 0.441646874593355 1 0.999639731041045
"LOC653513" 675.184288117921 0.171787015162713 0.569743525773681 0.30151639710067 0.763020748365975 1 0.999639731041045
"LOC653602" 230.253470704554 -0.278344954276803 0.512471083957512 -0.543142750859832 0.587031519906299 1 0.999639731041045
"LOC653712" 115.968503703292 -0.0858101311375342 0.24760578916746 -0.346559470301801 0.728922298923497 1 0.999639731041045
"LOC654342" 693.055704207288 0.0926751153455801 0.172272107179235 0.537957751043 0.590606216751273 1 0.999639731041045
"LOC654841" 157.562418124496 -0.123783998388168 0.264488129629749 -0.468013436222829 0.639774981210331 1 0.999639731041045
"LOC727896" 11.3743421462518 0.0193060453363588 0.628969755058458 0.0306947117585399 0.975513008582322 1 0.999639731041045
"LOC728084" 131.457444801558 -1.26485325434697 0.678248209064989 -1.86488255691918 0.062197867933436 1 0.999639731041045
"LOC728175" 14.9170397018841 0.100248430095434 0.786105828971555 0.12752536159996 0.898524601396693 1 0.999639731041045
"LOC728323" 425.815728127585 0.170384102952469 0.267843766218049 0.636132419127354 0.524690116762623 1 0.999639731041045
"LOC728392" 20312.8385517783 -0.106547645418006 0.273899593288773 -0.389002568929238 0.697274246037916 1 0.999639731041045
"LOC728554" 777.382769514619 -0.0702605637433281 0.232307910339647 -0.302445851458967 0.762312205884276 1 0.999639731041045
"LOC728613" 2122.10465794496 -0.0442912518488193 0.225085373705622 -0.196775344037883 0.844003346477107 1 0.999639731041045
"LOC728730" 1054.403249159 -0.0130796287813233 0.234534864580557 -0.0557683771439053 0.955526327106302 1 0.999639731041045
"LOC728739" 152.944180402901 -0.777970009351323 0.54450125941334 -1.42877540850783 0.153068795808757 1 0.999639731041045
"LOC728743" 965.414510697724 -0.430406526828176 0.239588311191151 -1.79644209138727 0.0724242347111008 1 0.999639731041045
"LOC728752" 285.496644794158 -0.124198562010352 0.207376051200819 -0.598905038895166 0.549236211075188 1 0.999639731041045
"LOC728819" 35.7907962564551 -0.27044446550013 0.730036630706557 -0.370453281554356 0.711044780168126 1 0.999639731041045
"LOC728989" 48.709633579493 -0.0513387356498681 0.497331085984204 -0.103228487212438 0.917781631154783 1 0.999639731041045
"LOC729041" 10.8815843951944 -0.576629117579886 1.04341025746819 -0.552638919785072 0.580510685915815 1 0.999639731041045
"LOC729506" 6.83139338862277 0.171426085406887 0.950543383141278 0.18034535661105 0.856881449945117 1 0.999639731041045
"LOC729603" 69.2430496730805 0.571140717213672 0.433030717603855 1.31893811222917 0.187189803318305 1 0.999639731041045
"LOC729683" 503.172805812673 -0.330365070179215 0.327798599500745 -1.00782941318962 0.313536362882965 1 0.999639731041045
"LOC729732" 202.098770631017 -0.00310014061547279 0.28659376041814 -0.010817195081113 0.991369295369499 1 0.999639731041045
"LOC729737" 1347.52452156216 0.440363336384053 0.230889075534111 1.90725063697955 0.0564881391046062 1 0.999639731041045
"LOC729911" 11.9301229340493 -1.61290424276939 1.30382957869567 -1.23705142844121 0.216067990354719 1 0.999639731041045
"LOC729970" 1203.23577604877 -0.0104792674142698 0.147688815701379 -0.0709550507565752 0.943433529574516 1 0.999639731041045
"LOC730101" 4153.48405999092 -0.031012446029715 0.313557748214954 -0.098905054033157 0.921213656046648 1 0.999639731041045
"LOC730102" 22.1495510198607 -0.796042694124724 1.01569584763383 -0.783741211484906 0.433191975504128 1 0.999639731041045
"LOC730183" 87.4813176828584 0.0174567770883585 0.490222919201096 0.0356098754354597 0.971593433858435 1 0.999639731041045
"LOC80154" 114.150458524063 0.167032710013771 0.735724000634696 0.227031753578345 0.820399050991686 1 0.999639731041045
"LOC81691" 795.238074260159 0.160777853372292 0.382686310404036 0.420129617917465 0.674390767100228 1 0.999639731041045
"LOC90784" 1738.37602666322 0.20081400680644 0.226571021035763 0.886318143813911 0.37544611465532 1 0.999639731041045
"LOC90834" 109.923688304062 0.324506335328819 0.615638348486049 0.52710546074141 0.598120354818048 1 0.999639731041045
"LOC91450" 18.1993193361095 -0.668857801223343 0.574104932212295 -1.16504451311003 0.244000975149767 1 0.999639731041045
"LOC93622" 2643.12381254616 -0.0498053723458866 0.162160677043947 -0.307135942287592 0.758739900978729 1 0.999639731041045
"LOH12CR1" 890.192676687197 0.0904679402743198 0.155919965687039 0.580220370596451 0.561766018204495 1 0.999639731041045
"LOH12CR2" 208.413627159536 -0.192963187098198 0.266845586338925 -0.723126770600254 0.469602003556637 1 0.999639731041045
"LONP1" 6329.46541212134 -0.0158843195835819 0.196905373782808 -0.080669812501424 0.935704544683525 1 0.999639731041045
"LONP2" 7489.07028200612 -0.038807469407978 0.102189176572271 -0.379761054053824 0.704122794632606 1 0.999639731041045
"LONRF1" 5149.04598024689 -0.0402327618283053 0.189598122483078 -0.212200212224655 0.831950841178209 1 0.999639731041045
"LONRF2" 31577.406757788 -0.0129209967607657 0.360688833889864 -0.0358231127407486 0.971423403590755 1 0.999639731041045
"LONRF3" 245.478120150043 -0.176167185169408 0.365587507031713 -0.48187419367732 0.62989531944362 1 0.999639731041045
"LOR" 51.0523781620685 0.173267351427674 0.687786545163499 0.251920239856517 0.801102714873517 1 0.999639731041045
"LOX" 349.298082188075 1.4239849522568 0.999011411769795 1.42539408006776 0.154043318348616 1 0.999639731041045
"LOXL1" 1287.28905427994 -0.259504548006571 0.398595925155808 -0.651046665630444 0.515016363528489 1 0.999639731041045
"LOXL1-AS1" 299.981857498642 -0.826218763645406 0.632981331372551 -1.30528140830606 0.191797042375407 1 0.999639731041045
"LOXL2" 698.969681110138 0.300738560661544 0.514288691840169 0.584766037894932 0.558705043337477 1 0.999639731041045
"LOXL3" 798.959041211036 0.195684458838846 0.756431763310808 0.258694132544567 0.795871247051829 1 0.999639731041045
"LOXL4" 48.9218374619634 0.0959784752069452 0.647844481616627 0.1481504866221 0.882224006455093 1 0.999639731041045
"LPA" 25.2551636980023 -0.723434002151287 0.673019694102553 -1.07490762676115 0.282416087043183 1 0.999639731041045
"LPAL2" 72.2204772477161 0.279156109128552 0.377957560785055 0.738591149092816 0.460155300354048 1 0.999639731041045
"LPAR1" 377.739121594585 -0.103207077679646 0.939576650971433 -0.109844234180298 0.912532909472784 1 0.999639731041045
"LPAR2" 3460.93856438795 -0.223607723263206 0.447176236176666 -0.500043842166215 0.617044207177191 1 0.999639731041045
"LPAR3" 26.2564606022885 0.93004570474663 1.06397604765998 0.87412278386538 0.382051390938782 1 0.999639731041045
"LPAR4" 989.963792009089 0.125559982662722 0.624741415824638 0.200979124294148 0.840714897413099 1 0.999639731041045
"LPAR5" 14.2771731039842 -0.621164963811029 0.715132182942693 -0.868601607684612 0.385065074838288 1 0.999639731041045
"LPAR6" 221.17142823416 0.914035118948015 0.913749290881535 1.00031280797625 0.317159150794169 1 0.999639731041045
"LPCAT1" 17871.6734637137 -0.12665802766129 0.188647969244243 -0.671398839694401 0.501966483900048 1 0.999639731041045
"LPCAT2" 293.722294497179 -0.652048338452985 0.372982305281799 -1.74820180265748 0.0804290895764586 1 0.999639731041045
"LPCAT3" 2096.24954840454 0.0587216837278273 0.148012078020419 0.396735756386898 0.691562329705172 1 0.999639731041045
"LPCAT4" 6567.93586951163 -0.206062881416106 0.239634285199336 -0.859905673533717 0.389841040803176 1 0.999639731041045
"LPGAT1" 12267.3648644098 -0.189635889417487 0.170500634929153 -1.11222981366776 0.266039352304783 1 0.999639731041045
"LPHN1" 29035.5844445618 -0.157702067298772 0.225256919195149 -0.700098660064457 0.483865692587405 1 0.999639731041045
"LPHN2" 24346.9891519083 0.351062304481682 0.189831774684103 1.84933373280569 0.0644096377140556 1 0.999639731041045
"LPHN3" 21288.9220831607 0.00612166824362146 0.210961971315737 0.0290178756173047 0.976850333916208 1 0.999639731041045
"LPHN3-AS1" 13.4775167790844 -0.976436912789588 1.22442233229783 -0.797467415476767 0.425179619747972 1 0.999639731041045
"LPIN1" 5600.49712855703 -0.040979115459939 0.115445196085154 -0.354965965233513 0.722615088842931 1 0.999639731041045
"LPIN2" 4377.31059682041 -0.0449627857726645 0.253063779921014 -0.177673730261589 0.858979217180342 1 0.999639731041045
"LPIN3" 194.806203040688 -0.80040306238092 0.496330154670726 -1.61264242127686 0.106822216554874 1 0.999639731041045
"LPL" 430.452607547675 0.645229476426759 1.15222238646049 0.559986929614201 0.575488352930746 1 0.999639731041045
"LPP" 3143.1729316244 0.218226181769001 0.276734296424068 0.78857656816989 0.430359530570369 1 0.999639731041045
"LPP-AS2" 79.0861239765817 0.111430742417121 0.354870351702019 0.314004091586349 0.753517931190082 1 0.999639731041045
"LPPR1" 16681.7226495418 -0.0404857050615067 0.375019355040188 -0.107956308167529 0.914030350613012 1 0.999639731041045
"LPPR2" 20352.0299725225 -0.18990832149281 0.37747086438742 -0.503107231338247 0.614888882831234 1 0.999639731041045
"LPPR3" 24816.4397340763 -0.228820493106588 0.272466567086154 -0.839811267685681 0.401014214781248 1 0.999639731041045
"LPPR4" 4830.85361277235 -0.287400023071032 0.393797697162175 -0.729816413712225 0.465502410124415 1 0.999639731041045
"LPPR5" 5448.31298588398 -0.171752090245536 0.309334157946435 -0.555231570240222 0.578736277608086 1 0.999639731041045
"LPXN" 291.791948668484 0.170283192641772 0.27729422796756 0.614088486045564 0.539156856354891 1 0.999639731041045
"LRAT" 108.659099749735 1.03205232248564 0.89207914580034 1.15690667957462 0.247310489424159 1 0.999639731041045
"LRBA" 4995.91971906494 0.348103466588192 0.316327175873409 1.10045387541252 0.271134415763894 1 0.999639731041045
"LRCH1" 2319.11599799643 -0.0807356906455551 0.160345734993969 -0.503510059987513 0.614605709233393 1 0.999639731041045
"LRCH2" 5077.71963337289 -0.00984297143000297 0.22417600155993 -0.0439073378127479 0.964978266214725 1 0.999639731041045
"LRCH3" 3346.42888720922 0.179898895773807 0.117302528399806 1.53363186819513 0.125120243706166 1 0.999639731041045
"LRCH4" 3084.91557673008 0.1182458329856 0.221777871301045 0.533172368784669 0.593914266806743 1 0.999639731041045
"LRFN1" 4075.05811068286 -0.322614036335993 0.273197297391584 -1.1808829714504 0.237649216927368 1 0.999639731041045
"LRFN2" 340.632004307111 -0.546585745081144 0.508877149024103 -1.0741015707413 0.282777160647921 1 0.999639731041045
"LRFN3" 3182.21690530442 -0.184350582165667 0.203285441534769 -0.906855802234792 0.364483056216438 1 0.999639731041045
"LRFN4" 5792.70855429522 -0.208507795566396 0.279570987087539 -0.745813425558025 0.455780128689494 1 0.999639731041045
"LRFN5" 6000.40371417017 -0.265491968717187 0.342286730708396 -0.775642012670853 0.437960386933146 1 0.999639731041045
"LRG1" 11.1020167403179 -0.181276871013103 0.600363496710801 -0.301945191548555 0.762693844687616 1 0.999639731041045
"LRGUK" 327.058376336593 0.411598670491814 0.342882658083863 1.2004067887013 0.229981393615268 1 0.999639731041045
"LRIF1" 4229.01256930254 -0.0294409726951803 0.137183454675601 -0.214610229526584 0.830071217756979 1 0.999639731041045
"LRIG1" 7881.42427290762 -0.0311212113743011 0.63923664845022 -0.0486849611169073 0.961170360953486 1 0.999639731041045
"LRIG2" 3177.00631280918 -0.00950349602143843 0.127098333125471 -0.0747727825199456 0.94039549758124 1 0.999639731041045
"LRIG3" 313.054293122513 1.25581137901498 0.971645040696935 1.29245900140058 0.196198235327074 1 0.999639731041045
"LRIT2" 12.3767726242768 -1.12365227128078 1.37534174398006 -0.816998594130558 0.413929231465459 1 0.999639731041045
"LRIT3" 35.7607049591702 0.109633277113307 0.58243593525885 0.188232336771225 0.850694524458559 1 0.999639731041045
"LRP1" 35402.5105196491 -0.103470667470603 0.158061259453213 -0.654623832737649 0.512709975708297 1 0.999639731041045
"LRP10" 1032.20921860279 -0.201900660878791 0.266730308742179 -0.756946827043748 0.449081719363568 1 0.999639731041045
"LRP11" 6963.07496187135 -0.0542200452220915 0.107951739180901 -0.502261896227829 0.615483308614182 1 0.999639731041045
"LRP12" 9488.1300590934 0.0156622230504903 0.206782109999657 0.0757426406496977 0.939623851076595 1 0.999639731041045
"LRP1B" 5363.69170302074 0.121374153771614 0.532447159568553 0.22795530333933 0.819680988470487 1 0.999639731041045
"LRP2" 3201.88054572129 0.157474394808308 1.20967940634005 0.130178619213462 0.896425110018903 1 0.999639731041045
```
