## Supplementary Tables 42-61 for "Transcriptomic Convergence and the Female Protective Effect in Autism": ASTN2_vs_control_DEG_res_manual_adjustment_Cutoff_Of_10.txt (part 2 of 3)

```
"LRP2BP" 173.937333918762 -0.392870205853872 0.746908438332211 -0.525995136339764 0.598891586255754 1 0.999639731041045
"LRP3" 10757.2327126376 -0.0757929158643491 0.222426620817932 -0.340754697372261 0.733288257680072 1 0.999639731041045
"LRP4" 3262.67631563457 0.695535561039364 1.06498246938773 0.653095784233178 0.513694529938011 1 0.999639731041045
"LRP4-AS1" 34.1183347372621 0.376192007570782 0.459632972316778 0.8184617515027 0.413093573611781 1 0.999639731041045
"LRP5" 2822.14708611153 -0.0457091860036943 0.454377684172386 -0.100597339164995 0.919870109031182 1 0.999639731041045
"LRP5L" 289.281454467976 0.409155222177911 0.231776767596815 1.76529868122784 0.0775135810514756 1 0.999639731041045
"LRP6" 11085.3106559337 0.241122619526982 0.244850736851103 0.984773918297871 0.324735134666391 1 0.999639731041045
"LRP8" 11836.2684142518 0.0172747189447929 0.146987747644702 0.117524890486445 0.906444120960415 1 0.999639731041045
"LRPAP1" 11771.4481853646 -0.0905793123067459 0.163030979379684 -0.55559570733974 0.578487266642945 1 0.999639731041045
"LRPPRC" 30824.9861059754 0.129196763619822 0.135274887600879 0.95506834942647 0.339543133513514 1 0.999639731041045
"LRR1" 669.121266195163 0.571552326776488 0.517665682767602 1.10409545349962 0.269551733289099 1 0.999639731041045
"LRRC1" 1138.98169095728 0.622351210551553 0.395676310211913 1.5728796354228 0.115746691369314 1 0.999639731041045
"LRRC10B" 466.688210827363 0.206672213010201 0.465761186032479 0.443730004148068 0.657237800015777 1 0.999639731041045
"LRRC14" 3578.77131511479 0.0687268859578085 0.163135361178604 0.421287484585055 0.673545168084903 1 0.999639731041045
"LRRC16A" 1693.9332908124 0.224446898856913 0.26093142376427 0.860175810253051 0.389692136802663 1 0.999639731041045
"LRRC16B" 7115.55965153912 -0.161414973745461 0.205432668615422 -0.785731767169106 0.432024648243317 1 0.999639731041045
"LRRC17" 669.80104174398 0.18961286599679 0.685298284669065 0.276686619883129 0.782020746717599 1 0.999639731041045
"LRRC20" 4938.17540770523 -0.120449262836298 0.184710857824131 -0.652096277691383 0.514339065199732 1 0.999639731041045
"LRRC23" 598.064201684579 0.00460141866665722 0.252666623184999 0.0182114226590511 0.985470190184089 1 0.999639731041045
"LRRC24" 2320.99932540553 -0.367109973972235 0.328336951458655 -1.11808912259594 0.263528931620501 1 0.999639731041045
"LRRC26" 681.907638723547 -0.0241609899362518 0.462142627144015 -0.052280375185392 0.958305290262809 1 0.999639731041045
"LRRC27" 1965.46732942353 -0.113662506550895 0.138795004940269 -0.818923610398014 0.412829998280448 1 0.999639731041045
"LRRC28" 1628.8437879223 -0.0380071539903904 0.131208675284208 -0.289669520007453 0.772069076538313 1 0.999639731041045
"LRRC29" 146.301538323323 -0.242036564060929 0.303285337347791 -0.798049012779586 0.424842048076793 1 0.999639731041045
"LRRC3-AS1" 53.2896897893863 -0.59760890920634 0.446751722199386 -1.33767566975293 0.181002185528307 1 0.999639731041045
"LRRC32" 26.8574664729884 -0.825866036198255 0.915794440872048 -0.901802849351039 0.367161605914609 1 0.999639731041045
"LRRC34" 285.086190873661 0.123764570599484 0.268363088601254 0.461183284350179 0.644667113279328 1 0.999639731041045
"LRRC36" 51.8797375697625 -0.908162195117254 0.573546369052046 -1.58341547278603 0.113326798626358 1 0.999639731041045
"LRRC37A" 252.619216054587 0.38986727992549 0.335456703004039 1.16219850858308 0.245154840345974 1 0.999639731041045
"LRRC37A2" 1306.96685205086 0.258302461678302 0.169768539650871 1.52149781231258 0.128134959893254 1 0.999639731041045
"LRRC37A3" 784.438197161006 0.0446607950889404 0.380682035136379 0.117317842626697 0.90660818629498 1 0.999639731041045
"LRRC37A4P" 1228.22769782383 0.521732932020442 0.301039230694413 1.7331061164917 0.0830768094268262 1 0.999639731041045
"LRRC37A6P" 1257.24928627695 -0.712994569498048 0.765856406718816 -0.930976829654992 0.351865549842278 1 0.999639731041045
"LRRC37B" 2240.40263868691 0.125142962886905 0.164600968398349 0.760280842236895 0.447086730801469 1 0.999639731041045
"LRRC37BP1" 3674.64297800884 0.125383934452656 0.308986350390169 0.40579117587016 0.684896042843056 1 0.999639731041045
"LRRC39" 318.689602715102 -0.133865293857983 0.451851017119017 -0.296259804197194 0.767031680354582 1 0.999639731041045
"LRRC4" 6173.76461671764 0.119030730209492 0.213982778125901 0.556263131322922 0.578030987227144 1 0.999639731041045
"LRRC40" 9880.57088542509 0.0467277424124479 0.165626446407581 0.282127301683804 0.777845899473385 1 0.999639731041045
"LRRC41" 8978.76739225533 -0.094203179061404 0.120569537858324 -0.781318239538235 0.434615345121734 1 0.999639731041045
"LRRC42" 2598.74861248883 0.00298159046165656 0.159137611320854 0.0187359256992055 0.985051768715879 1 0.999639731041045
"LRRC43" 48.8973228434237 -0.184130932266972 0.420392258348474 -0.437997914115585 0.661387795499622 1 0.999639731041045
"LRRC45" 1673.88256521182 0.209557894748473 0.295358282827515 0.70950403944098 0.478011745668149 1 0.999639731041045
"LRRC46" 48.0433477048442 0.688293946026548 0.708025886292322 0.972131046833466 0.330985358452112 1 0.999639731041045
"LRRC47" 8880.01845909636 -0.0673663426822455 0.139225743381048 -0.48386412631944 0.628482301223893 1 0.999639731041045
"LRRC49" 5790.10534357227 0.139574396510815 0.107461087384947 1.29883662921474 0.194000001176602 1 0.999639731041045
"LRRC4B" 13744.2663357157 -0.24296558812305 0.223695085892631 -1.08614629218842 0.277414274391017 1 0.999639731041045
"LRRC4C" 7932.68286892002 0.0156904270121437 0.270318085834646 0.0580443108854419 0.953713333019399 1 0.999639731041045
"LRRC55" 8509.18042268632 0.132960176625654 0.396998047696538 0.334913930678287 0.737690013220096 1 0.999639731041045
"LRRC56" 714.287962071702 -0.0876196953819647 0.270407388383604 -0.324028481269402 0.745916471580053 1 0.999639731041045
"LRRC57" 2343.5488276355 0.0878117134527856 0.156388738453683 0.561496398788284 0.574459184606423 1 0.999639731041045
"LRRC58" 5764.49778105595 0.347519183344379 0.194117332169144 1.79025324251607 0.0734132093016792 1 0.999639731041045
"LRRC59" 9646.76178902487 -0.0287599966513567 0.148467027337431 -0.19371302279793 0.846400594277433 1 0.999639731041045
"LRRC6" 400.203005862396 0.222489931779371 0.278312202574512 0.79942571587318 0.424043604113796 1 0.999639731041045
"LRRC61" 2080.17114087524 -0.953509140097083 0.415093259930058 -2.29709617606835 0.021613283872145 1 0.999639731041045
"LRRC63" 17.8656476542777 -1.05610459123566 0.696583339760664 -1.51612094483702 0.12948877309989 1 0.999639731041045
"LRRC66" 76.4764982663033 -0.416178421052048 0.484271150473716 -0.859391315474688 0.390124659441583 1 0.999639731041045
"LRRC7" 1545.83847022879 -0.345706676772781 0.291842533971089 -1.18456577274315 0.236189176557363 1 0.999639731041045
"LRRC70" 45.2974453465458 -0.0513170445837105 0.531838491378359 -0.0964899032612567 0.923131492540458 1 0.999639731041045
"LRRC73" 621.217981610737 -0.0706209326101535 0.422843302913339 -0.167014428568654 0.867358696025902 1 0.999639731041045
"LRRC75A" 626.691574271262 -0.520035468489131 0.319783451485142 -1.62621131917232 0.103904709058164 1 0.999639731041045
"LRRC75A-AS1" 26959.7287999439 0.0959808644539893 0.155337023729494 0.617887881134713 0.536649248081 1 0.999639731041045
"LRRC75B" 850.758524247901 -0.342640107229503 0.250063427489953 -1.37021279228555 0.170620486215506 1 0.999639731041045
"LRRC8A" 7584.21999167245 0.0185568247306892 0.162718405503898 0.114042567423294 0.909204049618482 1 0.999639731041045
"LRRC8B" 5368.57444150754 -0.00085987025905523 0.189464244180973 -0.00453843026040258 0.996378868995899 1 0.999639731041045
"LRRC8C" 876.282317586327 -0.0427027127969055 0.226766140055462 -0.188311679982123 0.850632329847511 1 0.999639731041045
"LRRC8D" 7350.18161329564 -0.0895441478949851 0.136647724651459 -0.655291905689475 0.512279831247157 1 0.999639731041045
"LRRC9" 292.069112161854 0.0827727492641403 0.237593900609479 0.348379100018185 0.727555496380453 1 0.999639731041045
"LRRCC1" 1848.90194423881 0.375212628079901 0.480293342058424 0.781215551462421 0.434675728608486 1 0.999639731041045
"LRRD1" 64.0520265209649 0.465513006466142 0.483670204537679 0.962459548053218 0.335818813731229 1 0.999639731041045
"LRRFIP1" 7360.63752147196 -0.035321162538245 0.12290024636429 -0.287397003530401 0.773808355306381 1 0.999639731041045
"LRRFIP2" 5254.6135627288 0.0414802542387141 0.107421446780076 0.386144996944947 0.699389286508488 1 0.999639731041045
"LRRIQ1" 752.776383193526 0.406970584979467 0.279419100171364 1.45648806659916 0.145257746125618 1 0.999639731041045
"LRRIQ3" 68.4481513917705 0.27302598932812 0.535178008963057 0.510159208255074 0.609939927606134 1 0.999639731041045
"LRRK1" 35.0119048217769 -0.142313426776285 0.713138759748163 -0.199559237008155 0.84182531060028 1 0.999639731041045
"LRRK2" 58.7251432751338 -0.175256232965948 0.52850358129369 -0.331608411312842 0.740184967351755 1 0.999639731041045
"LRRN1" 18291.6147659395 0.510773353895746 0.239526186169245 2.13243220736978 0.0329713320455004 1 0.999639731041045
"LRRN2" 3172.20759372899 -0.540863473495524 0.373203901150492 -1.44924389007773 0.147269484494463 1 0.999639731041045
"LRRN3" 11525.6206443362 -0.0129485989761837 0.2261585934638 -0.057254507900255 0.954342458307332 1 0.999639731041045
"LRRN4" 45.6304497726277 -0.00113604389676884 0.750829527120328 -0.00151305170579256 0.998792759864879 1 0.999639731041045
"LRRN4CL" 66.7926230595513 0.120814938319202 0.522778734594994 0.231101478167048 0.817235966790176 1 0.999639731041045
"LRRTM1" 1248.69330304071 -0.60528841261682 0.38757716745146 -1.56172360873819 0.118353114606727 1 0.999639731041045
"LRRTM2" 2210.16440640728 0.171289006859287 0.622197168543814 0.27529698867028 0.783088077816521 1 0.999639731041045
"LRRTM3" 3690.35182025047 -0.0798693928313977 0.273000818757973 -0.292561001079654 0.769857726660207 1 0.999639731041045
"LRRTM4" 3176.4620606081 -0.357017487883639 0.243198282586329 -1.46800990569046 0.142101532213914 1 0.999639731041045
"LRSAM1" 4378.70603025024 -0.253832476331561 0.157949230984416 -1.60705104260119 0.108043171579694 1 0.999639731041045
"LRTM2" 23.2217353781369 -0.289676783693875 0.936412251488461 -0.309347494368451 0.757057206184435 1 0.999639731041045
"LRTOMT" 897.238917418039 -0.0888042783791436 0.16063995033364 -0.552815648876273 0.580389651743335 1 0.999639731041045
"LRWD1" 3531.04595530842 -0.138119314939435 0.171961520295058 -0.803198963945217 0.421859744251744 1 0.999639731041045
"LSAMP" 49135.9968360951 -0.186155356877989 0.194327790211533 -0.957945112612829 0.338090436521539 1 0.999639731041045
"LSG1" 4330.63633408474 0.0757186805020877 0.0746183781048361 1.01474572920502 0.310227049677951 1 0.999639731041045
"LSM1" 2936.41913879041 0.151442963644284 0.118853640722012 1.27419709421014 0.20259357477333 1 0.999639731041045
"LSM10" 1771.7631342223 -0.0890175186516667 0.294291896140649 -0.302480359870743 0.762285903231606 1 0.999639731041045
"LSM11" 4679.09150131014 -0.381059030326865 0.192159480705106 -1.98303528365405 0.0473634884821761 1 0.999639731041045
"LSM12" 6075.38489086948 -0.0762158374140902 0.0885017062904735 -0.861179299345263 0.389139299357049 1 0.999639731041045
"LSM14A" 14661.6377218838 0.0990983613554992 0.186692864498738 0.530809581938624 0.595550739405436 1 0.999639731041045
"LSM14B" 11892.5478821663 0.00271503099317422 0.100664680495249 0.0269710386981496 0.978482833395816 1 0.999639731041045
"LSM2" 2076.68085238884 0.0928528197681857 0.332415309206036 0.279327748141209 0.779993313479382 1 0.999639731041045
"LSM3" 3919.57300670406 0.112773048889472 0.137835219879257 0.818172953097623 0.413258436786554 1 0.999639731041045
"LSM4" 7784.93642098841 0.125419303435532 0.180063946532736 0.696526461018839 0.486099191877915 1 0.999639731041045
"LSM5" 3575.71260068351 0.361010669774409 0.172573848722038 2.09191990818889 0.0364456808843894 1 0.999639731041045
"LSM6" 1726.88427263444 0.051224689760154 0.114655251553825 0.446771421857694 0.655040107401718 1 0.999639731041045
"LSM7" 4969.56731533838 0.00634094526850091 0.232639868190763 0.0272564858199686 0.978255163247096 1 0.999639731041045
"LSM8" 8689.83481665359 0.139797501321572 0.147059574426155 0.950618155037366 0.341798249073762 1 0.999639731041045
"LSMEM1" 191.169454953448 -0.0852104508925281 0.398773487857217 -0.213681334108746 0.830795568381094 1 0.999639731041045
"LSMEM2" 21.6446578128648 0.017038615010838 0.716426088685913 0.0237827952944744 0.981025863534784 1 0.999639731041045
"LSS" 28623.6134848082 -0.365149274499607 0.196055090265051 -1.86248300927027 0.0625350381854631 1 0.999639731041045
"LTA" 16.5571731760823 -0.810382963737409 0.979974451777402 -0.826942949653024 0.408269398151556 1 0.999639731041045
"LTA4H" 5128.52461064534 0.277174842190622 0.410905569693552 0.674546325564133 0.499964044032939 1 0.999639731041045
"LTB4R" 562.42001447585 0.585365389384381 0.254008237447486 2.30451340974877 0.0211938404741285 1 0.999639731041045
"LTB4R2" 196.897843300183 0.269611931524241 0.289494969652054 0.931318191291161 0.351688994702274 1 0.999639731041045
"LTBP1" 2096.71222869797 0.855704705841188 1.08599361669874 0.787946349484449 0.43072808833529 1 0.999639731041045
"LTBP2" 251.149698763768 0.0779216409727913 0.527945993747474 0.147593962063594 0.882663220486528 1 0.999639731041045
"LTBP3" 956.430426578323 0.229034208081453 0.803772312629075 0.284949113676609 0.775683127729399 1 0.999639731041045
"LTBP4" 6238.88346569044 0.302759370736706 0.612166306898392 0.494570457937598 0.620903359759672 1 0.999639731041045
"LTC4S" 56.0623454284623 -0.109431747106246 0.465243940388621 -0.23521369674334 0.814042875726152 1 0.999639731041045
"LTK" 16.225792301795 -0.874178003406862 1.00173588025144 -0.872663164653179 0.382846700838513 1 0.999639731041045
"LTN1" 8573.75699047608 0.163214649456901 0.159949579200581 1.02041312188903 0.307532573225972 1 0.999639731041045
"LUC7L" 6514.33041785139 0.0272749989971676 0.169929862008421 0.160507392136974 0.872481399038541 1 0.999639731041045
"LUC7L2" 1388.44774420839 0.0418650797328708 0.170855664098176 0.245031851614908 0.806431768946298 1 0.999639731041045
"LUC7L3" 26654.1332252027 0.128146498440373 0.418548640421049 0.306168712700778 0.759476192902808 1 0.999639731041045
"LUM" 620.307957907872 0.876371706762615 1.68100880266359 0.521336774307182 0.602132187448594 1 0.999639731041045
"LURAP1" 181.033611496969 -0.591343178293125 0.258690515592456 -2.28590977500208 0.0222595374727014 1 0.999639731041045
"LURAP1L" 345.417973518636 -0.503625501292044 0.292718657343887 -1.72051042411138 0.0853397004917109 1 0.999639731041045
"LUZP1" 4103.19262185509 0.0367899424453621 0.285829968306647 0.128712684199345 0.897584998362214 1 0.999639731041045
"LUZP2" 3417.37776020902 -0.438798872246143 0.346283041035913 -1.26716824171772 0.205095138816848 1 0.999639731041045
"LXN" 69.7928002977269 -0.114569962903805 0.398369523651343 -0.287597208375001 0.773655082034609 1 0.999639731041045
"LY6E" 2249.62549625338 -0.369983492403105 0.326128890778419 -1.13447015233766 0.256597386976666 1 0.999639731041045
"LY6G5B" 799.681538285441 0.458969660725315 0.417457715993287 1.09943987891865 0.271576244272178 1 0.999639731041045
"LY6G5C" 492.417956347733 0.334878156652068 0.430879353473175 0.777197036601375 0.437042530321351 1 0.999639731041045
"LY6G6C" 44.5618424811045 0.0807281440013479 0.690290946247682 0.116947997710493 0.906901262410033 1 0.999639731041045
"LY6H" 6210.75364757161 -0.391624199962706 0.357775520250293 -1.09460870796508 0.273688098973504 1 0.999639731041045
"LYAR" 903.443058763697 0.066983544750925 0.35399020725492 0.189224287503207 0.849917032842628 1 0.999639731041045
"LYG1" 45.1051533477452 -0.473272162105449 0.67121763626815 -0.705094944669151 0.480751152351619 1 0.999639731041045
"LYN" 109.757663228146 1.05972576616981 0.858581929103344 1.23427448243236 0.217100641179857 1 0.999639731041045
"LYNX1" 3794.6125572465 -0.466680667842505 0.343542160911258 -1.35843783075887 0.174324796999626 1 0.999639731041045
"LYPD1" 10927.5014413341 -0.396292986261258 0.288170200646719 -1.37520460259904 0.169068021800077 1 0.999639731041045
"LYPD3" 68.6530071922543 -0.0715630330383704 0.523103071091207 -0.136804842091804 0.891185056196776 1 0.999639731041045
"LYPD6" 462.198414391024 0.810590387802341 1.096381051552 0.739332722555625 0.459704983932091 1 0.999639731041045
"LYPD6B" 22.02670985923 0.499122982642977 0.882808199440426 0.565381000039816 0.571814645035739 1 0.999639731041045
"LYPLA1" 8756.0332910747 0.172446113727074 0.132857262273044 1.29798033450868 0.194294092685917 1 0.999639731041045
"LYPLA2" 8630.52225631633 0.0872575242788337 0.276669709978819 0.315385172758933 0.75246922325249 1 0.999639731041045
"LYPLAL1" 1574.28025253412 -0.203475388681972 0.201215303573509 -1.01123217304213 0.311905320565286 1 0.999639731041045
"LYPLAL1-AS1" 26.464401982318 -0.226758030136139 0.771006751321965 -0.294106413137551 0.76867659052291 1 0.999639731041045
"LYRM1" 2705.13727130264 -0.000858090313264958 0.0791658045255429 -0.0108391535765685 0.991351776052092 1 0.999639731041045
"LYRM2" 8532.83889168722 0.0805147758536598 0.0688093748777635 1.17011346196198 0.241955311706032 1 0.999639731041045
"LYRM4" 3314.96349657547 0.190240774858077 0.132684100482613 1.43378727493432 0.151632977421785 1 0.999639731041045
"LYRM5" 1422.88725817125 0.167776192537179 0.137358655593575 1.22144608806893 0.221917166171163 1 0.999639731041045
"LYRM7" 5144.14618737055 -0.00096771924426415 0.12971167724423 -0.00746054067624198 0.994047404999145 1 0.999639731041045
"LYRM9" 937.364185004915 0.0402544003370301 0.236645034594258 0.170104563596902 0.864927904591866 1 0.999639731041045
"LYSMD1" 2424.95937876961 -0.183273227650716 0.149831304107276 -1.22319717326559 0.221255232991893 1 0.999639731041045
"LYSMD2" 794.211572049263 -0.338477159985409 0.410764365128734 -0.824017828029776 0.409929428124196 1 0.999639731041045
"LYSMD3" 2217.71362891336 0.139000798204149 0.182504764906871 0.761628323923916 0.44628186513535 1 0.999639731041045
"LYSMD4" 2826.82638104672 -0.0896925593296319 0.230184781374993 -0.38965460181103 0.696791970671044 1 0.999639731041045
"LYST" 8486.07516965205 0.098166635791437 0.278373062316285 0.352644163823226 0.72435522401159 1 0.999639731041045
"LZIC" 4054.26174030582 -0.0148542489738087 0.175344319525623 -0.084714743049535 0.932488174844381 1 0.999639731041045
"LZTFL1" 2623.89411157991 0.223070533858467 0.248178563183681 0.898830789399684 0.368742797433518 1 0.999639731041045
"LZTR1" 6885.27038711711 -0.0906391656958332 0.140328292723558 -0.645907991443959 0.518338943871463 1 0.999639731041045
"LZTS1" 8877.98479679917 0.0465944240077296 0.232140418934509 0.200716550015681 0.840920218026525 1 0.999639731041045
"LZTS2" 3302.77206457394 -0.0166078936538246 0.277025522039478 -0.0599507710753735 0.952194843109976 1 0.999639731041045
"LZTS3" 11123.79044024 -0.178509213883589 0.364855332842518 -0.489260256915689 0.624657454177371 1 0.999639731041045
"M1AP" 15.5510627676147 -0.308526696145312 0.752501641377526 -0.410001359705374 0.681804950114928 1 0.999639731041045
"M6PR" 8022.93194161193 0.127620948289405 0.124763473258705 1.02290313788215 0.30635364572832 1 0.999639731041045
"MAATS1" 811.127944438114 0.140898284069768 0.412259847995008 0.341770572019117 0.732523557559371 1 0.999639731041045
"MAB21L1" 13522.9712008459 -0.483274891749141 0.430471896478875 -1.12266304885912 0.261580627022015 1 0.999639731041045
"MAB21L2" 2631.16931461124 -0.628748497530263 0.605334416561786 -1.03867957996088 0.298953781128985 1 0.999639731041045
"MAB21L3" 585.136144941103 0.392606070472655 0.364850501993416 1.076073811952 0.281894246696102 1 0.999639731041045
"MACC1" 20.6421094038402 -0.324026332573875 1.06162334306851 -0.305217791874576 0.760200282571735 1 0.999639731041045
"MACF1" 50101.0762509615 0.182202651096422 0.236426659954403 0.770651884739063 0.44091329855757 1 0.999639731041045
"MACROD1" 997.135603874033 0.286328033075891 0.264241156104369 1.08358605940552 0.278548374602327 1 0.999639731041045
"MACROD2" 4215.60109990894 -0.192395997424049 0.198408618527053 -0.969695766506308 0.332198161301777 1 0.999639731041045
"MAD1L1" 2952.73926016894 -0.10651639859519 0.175095123685381 -0.608334466164711 0.542965666220796 1 0.999639731041045
"MAD2L1" 2342.2933791264 0.65534279433989 0.724409095652317 0.904658428880943 0.365646370825464 1 0.999639731041045
"MAD2L1BP" 2308.48824621163 0.0239312738390767 0.126741986374769 0.188818832050756 0.850234811493801 1 0.999639731041045
"MAD2L2" 4353.40476124693 0.0056844781003013 0.167868960762694 0.0338625918363615 0.972986723459011 1 0.999639731041045
"MADCAM1" 33.3810350464997 -1.48773807918207 0.779677142859217 -1.90814633057763 0.0563723060035411 1 0.999639731041045
"MADD" 18009.2841987492 -0.115229060915569 0.170069832219903 -0.677539687147903 0.498063598399079 1 0.999639731041045
"MAEA" 6941.67847626026 -0.135716327040579 0.200165104400737 -0.678021913194573 0.497757799340118 1 0.999639731041045
"MAEL" 22.8349032723453 -0.121533396317531 0.792737303778415 -0.153308537062994 0.878154968659364 1 0.999639731041045
"MAF" 1438.22224601388 0.185823147635785 0.394069012605522 0.471549758269882 0.637248195350336 1 0.999639731041045
"MAF1" 5066.70303396862 0.0581981290235228 0.231982095787977 0.250873365144152 0.801912017537883 1 0.999639731041045
"MAFA" 100.943296647943 -1.33737717710581 1.00905733212714 -1.32537283514561 0.185047522271703 1 0.999639731041045
"MAFB" 1813.85142628979 -0.295056000854683 0.329804722600497 -0.894638495556335 0.370980366492838 1 0.999639731041045
"MAFF" 1133.29864850489 -0.0490147751181593 0.434823244268321 -0.112723447433535 0.910249811363475 1 0.999639731041045
"MAFG" 8320.74316865495 -0.0163251866323558 0.259239712199612 -0.0629733249348214 0.949787745767697 1 0.999639731041045
"MAFG-AS1" 362.284240506723 -0.0377808517187087 0.221884599538749 -0.170272528139614 0.864795815124313 1 0.999639731041045
"MAFK" 1196.5556822897 -0.122370518302097 0.211358963445461 -0.578970091011413 0.562609354463003 1 0.999639731041045
"MAGEA12" 8211.83108614401 -0.100874969822991 0.152000805648811 -0.663647599711125 0.506915884426223 1 0.999639731041045
"MAGEC3" 41.6095366275064 0.0188246931477186 0.502794593725419 0.0374401264107444 0.970134078836181 1 0.999639731041045
"MAGED1" 69714.7883112497 -0.187242992196043 0.148756854647916 -1.25871841428227 0.208132057808752 1 0.999639731041045
"MAGED2" 42714.7490658096 -0.130631690452727 0.176974153200058 -0.738139937898478 0.460429416612031 1 0.999639731041045
"MAGEE1" 10507.9800259363 -0.429804804542471 0.260482195069101 -1.65003525261468 0.0989357260650288 1 0.999639731041045
"MAGEF1" 11162.8840950522 -0.0738632232607689 0.11868688143674 -0.622336878066326 0.533720376800703 1 0.999639731041045
"MAGEH1" 8562.9980302278 -0.185939766628817 0.193151607879846 -0.962662276901594 0.335717033463055 1 0.999639731041045
"MAGEL2" 7219.53252126328 -0.500997311723459 0.257724967714494 -1.94392229889989 0.0519048217787957 1 0.999639731041045
"MAGI1" 17176.7111693959 0.067993198811031 0.184931199228744 0.367667538493216 0.713121148183622 1 0.999639731041045
"MAGI2" 5134.51438696468 -0.0332184393255073 0.155528163966391 -0.213584719824029 0.830870916255652 1 0.999639731041045
"MAGI2-AS3" 3999.29555950618 0.29972166028683 0.187064803884798 1.60223438114746 0.109103789940179 1 0.999639731041045
"MAGI3" 6121.53784905336 -0.131744161048282 0.223377693351103 -0.5897820819611 0.555336756904298 1 0.999639731041045
"MAGIX" 99.6112524972133 -0.627051735392304 0.374886821622066 -1.67264277970393 0.0943976399068827 1 0.999639731041045
"MAGOH" 2696.40538265569 0.252095678682468 0.238835350200763 1.05552079485118 0.291187204066495 1 0.999639731041045
"MAGOHB" 1740.99665979514 0.408786040995333 0.24103184098045 1.69598356521075 0.0898889925275282 1 0.999639731041045
"MAGT1" 2548.88830787859 -0.191974239752721 0.489762897707719 -0.391973831932218 0.695077548893694 1 0.999639731041045
"MAK" 64.9763706963926 0.816074969815835 0.783845400121869 1.04111725308199 0.297821133128517 1 0.999639731041045
"MAK16" 2704.61304589898 0.0208664498157509 0.152990587639238 0.136390415500301 0.891512650198419 1 0.999639731041045
"MAL2" 2365.28497630657 -0.398598433453601 0.427645847667567 -0.932076005478847 0.35129724734971 1 0.999639731041045
"MALAT1" 183472.634390585 0.344439764315 0.604875030467845 0.569439548609885 0.569057884181637 1 0.999639731041045
"MALRD1" 43.5968442279106 1.18059041628203 0.520300734166489 2.26905391200978 0.0232650475847191 1 0.999639731041045
"MALSU1" 1246.07051111612 -0.0301040501313876 0.143761939854453 -0.209402086267516 0.83413436426119 1 0.999639731041045
"MALT1" 2598.66546618919 0.292344457426336 0.137239329570956 2.1301798714718 0.0331567661918571 1 0.999639731041045
"MAMDC2" 154.963636081715 1.27777447810216 1.07500736020886 1.1886192833637 0.234589516186662 1 0.999639731041045
"MAMDC2-AS1" 16.6166326693888 0.612368145622423 0.802783712350275 0.762805891800693 0.445579166839931 1 0.999639731041045
"MAMDC4" 1359.76265933622 0.292286865056962 0.544532934042353 0.536766183979294 0.591429132844611 1 0.999639731041045
"MAML1" 5616.7690157868 0.433044181068675 0.311460401994029 1.39036673136053 0.164417543504801 1 0.999639731041045
"MAML2" 6865.91339841033 0.222950155699837 0.416238774293452 0.535630434906708 0.592213990196248 1 0.999639731041045
"MAML3" 12465.6070144439 0.0324375880697981 0.258049573189177 0.125702932459485 0.899967080515822 1 0.999639731041045
"MAMLD1" 1178.84257859174 -0.233971815488915 0.453764044827812 -0.515624404700684 0.606116761913557 1 0.999639731041045
"MAMSTR" 165.999416028692 -0.0866164989989555 0.262948277840606 -0.32940508190535 0.74184952713798 1 0.999639731041045
"MAN1A1" 1090.8853241135 -0.0806646350299907 0.327286204988496 -0.246465123798377 0.805322199029663 1 0.999639731041045
"MAN1A2" 12945.7793337812 0.0402674340951366 0.154840390050842 0.260057689611314 0.794819274082917 1 0.999639731041045
"MAN1B1" 4937.56398445005 -0.0248922446208132 0.133508682342523 -0.186446635410204 0.85209452375633 1 0.999639731041045
"MAN1B1-AS1" 220.991410462939 -0.029231744276356 0.320063967454941 -0.0913309439634791 0.927229631002783 1 0.999639731041045
"MAN1C1" 905.414106737605 -0.220034053947626 0.217658911088069 -1.010912224304 0.31205844271111 1 0.999639731041045
"MAN2A1" 7472.4082234342 0.502490668013384 0.552323346635635 0.909776258914644 0.362940517493122 1 0.999639731041045
"MAN2A2" 7986.53067327898 -0.119905779929519 0.184372360355395 -0.650345744331685 0.515468914984102 1 0.999639731041045
"MAN2B1" 1703.81887497818 0.395029764701929 0.396878591211205 0.995341581656916 0.319570160540253 1 0.999639731041045
"MAN2B2" 2905.72057890527 -0.256334405739917 0.146097777777045 -1.75454007336854 0.079338009611486 1 0.999639731041045
"MAN2C1" 5940.6679177431 0.149893126676915 0.321002623776818 0.466952964163716 0.640533530489762 1 0.999639731041045
"MANBA" 2300.92397469994 -0.232742916710711 0.199550717838227 -1.16633465031878 0.243479168859874 1 0.999639731041045
"MANBAL" 3764.64808956642 -0.127758610557006 0.145023489929969 -0.880951152249191 0.378344259461233 1 0.999639731041045
"MANEA" 2262.29866674397 0.0271359748676281 0.325472161431651 0.0833741809077168 0.933554017670303 1 0.999639731041045
"MANEA-AS1" 202.289533641075 0.231762121502679 0.406697643372198 0.569863448386342 0.568770317641206 1 0.999639731041045
"MANEAL" 9463.6966214687 -0.193207778872631 0.257560790859424 -0.750144376509865 0.453167755118792 1 0.999639731041045
"MANF" 3310.24190132471 -0.101785711137233 0.120040178389188 -0.847930355511703 0.396476757910509 1 0.999639731041045
"MANSC1" 1411.95888459479 -0.021237824624045 0.171981402645075 -0.123489076710663 0.901719823608406 1 0.999639731041045
"MAOA" 331.082935566697 -0.0829829981039878 0.382874597042462 -0.21673675596395 0.828413501663146 1 0.999639731041045
"MAOB" 107.839702024968 -1.15406269237724 0.672465613939441 -1.71616610344803 0.0861316452699512 1 0.999639731041045
"MAP10" 1239.63464539751 0.136042121371029 0.182067121026945 0.747208615172725 0.454937644522454 1 0.999639731041045
"MAP1A" 42858.5458154642 -0.198593401838966 0.278256345064732 -0.713706642674279 0.475408598000698 1 0.999639731041045
"MAP1B" 449729.625300795 -0.0400011363417775 0.32055824415367 -0.124785860514639 0.900693081564564 1 0.999639731041045
"MAP1LC3A" 3806.19873203473 -0.67487599914763 0.377117774289457 -1.78956295661002 0.0735241980752323 1 0.999639731041045
"MAP1LC3B" 29058.6333277703 -0.0384038612650866 0.24168463428475 -0.158900715300914 0.8737470971276 1 0.999639731041045
"MAP1LC3B2" 38.3876617252699 -0.0582161873908942 0.574194937707445 -0.101387496767789 0.919242861461841 1 0.999639731041045
"MAP1LC3C" 33.8845395985839 -0.310711038589377 0.652058436595757 -0.476507964855919 0.63371253433895 1 0.999639731041045
"MAP1S" 5471.39992524743 -0.263122745769454 0.190418606283864 -1.38181216061002 0.167029384176745 1 0.999639731041045
"MAP2" 230047.371624399 -0.0868598808945513 0.146145448242499 -0.59433859856124 0.5522856672504 1 0.999639731041045
"MAP2K1" 6604.16780510984 -0.118482468118575 0.161791904295617 -0.732313947563721 0.463976968187478 1 0.999639731041045
"MAP2K2" 10084.9936815439 -0.0912690062327191 0.176086590876726 -0.518318889463959 0.604235795701551 1 0.999639731041045
"MAP2K3" 965.208028280894 0.0507640272376004 0.13152371645002 0.385968619255761 0.69951990964723 1 0.999639731041045
"MAP2K4" 16219.178694037 -0.040351767970811 0.213065263950825 -0.189386891239691 0.849789597831289 1 0.999639731041045
"MAP2K4P1" 24.4785570030294 0.840627336714745 0.866406365238988 0.970246030548111 0.331923871528669 1 0.999639731041045
"MAP2K5" 2191.30825422792 0.0681074478272484 0.183043428071021 0.372083546210807 0.709830646488163 1 0.999639731041045
"MAP2K6" 1655.61624751148 0.14855131723676 0.235769948203773 0.63006892255992 0.528649491525967 1 0.999639731041045
"MAP2K7" 4526.31111354195 -0.0396033350471613 0.208222199331506 -0.190197467773884 0.849154395328331 1 0.999639731041045
"MAP3K1" 3771.48716541343 0.183226423553997 0.24532770485632 0.746863969812567 0.455145676744375 1 0.999639731041045
"MAP3K10" 6515.33291734712 -0.254977218222687 0.280355335607786 -0.909478743002765 0.363097473453732 1 0.999639731041045
"MAP3K11" 1839.05380100919 0.0414289363347346 0.160387083449493 0.258305939878138 0.796170802425188 1 0.999639731041045
"MAP3K12" 9445.57475078247 -0.122573820558866 0.200796562936733 -0.610437841993775 0.541571806912328 1 0.999639731041045
"MAP3K13" 7402.48596779689 -0.0441704595620736 0.129856487531379 -0.340148269845972 0.733744872528773 1 0.999639731041045
"MAP3K14" 1396.66142750344 -0.189580781887087 0.15090990593216 -1.25625140852127 0.209024833260377 1 0.999639731041045
"MAP3K14-AS1" 131.933864595181 -1.16655673314068 0.625386040980114 -1.865338617588 0.0621339553820892 1 0.999639731041045
"MAP3K15" 74.2036931419835 -0.168593717065265 0.356565813185554 -0.472826364252508 0.636337063087297 1 0.999639731041045
"MAP3K2" 8516.92375972565 0.11491539496 0.205557844070664 0.559041643385281 0.576133300014513 1 0.999639731041045
"MAP3K3" 3602.13153831609 0.140999541201274 0.23084967341059 0.610785101482433 0.541341857861579 1 0.999639731041045
"MAP3K4" 4972.58624374676 0.183701787108838 0.217292150627625 0.845413819957301 0.397879831057951 1 0.999639731041045
"MAP3K5" 329.131407351385 -0.185255277083758 0.403472611409132 -0.459152051081615 0.646124980413616 1 0.999639731041045
"MAP3K6" 635.372947950037 -0.513997898878262 0.367568230112749 -1.39837411606709 0.162000751760805 1 0.999639731041045
"MAP3K7" 10246.8334862947 0.112278868514762 0.102438931781361 1.09605661209357 0.273054000535175 1 0.999639731041045
"MAP3K7CL" 25.4465209396583 0.193137037946545 0.988356222555284 0.195412376164548 0.845070128598224 1 0.999639731041045
"MAP3K8" 208.305265039352 0.548224647866262 0.816203971743483 0.671676035458644 0.501789960866904 1 0.999639731041045
"MAP3K9" 12317.1711265876 -0.0277798502721273 0.231761478682162 -0.119863967170422 0.904590908661937 1 0.999639731041045
"MAP4" 43519.729343371 -0.193090653037615 0.0961139643772217 -2.00897605554783 0.0445396731381799 1 0.999639731041045
"MAP4K1" 141.9054052571 -0.724659858868263 0.481402243588708 -1.50531051427211 0.132244263263131 1 0.999639731041045
"MAP4K3" 8304.94714660107 0.033077656655946 0.180968043465569 0.182781755400032 0.854969264521766 1 0.999639731041045
"MAP4K4" 61456.315113332 0.102218708618383 0.115582763380354 0.884376749861978 0.376492869557952 1 0.999639731041045
"MAP4K5" 12318.4812788931 0.238551973384723 0.221737709561867 1.07582951883141 0.282003507909968 1 0.999639731041045
"MAP6" 48121.7201846695 -0.206265403499495 0.116471973934699 -1.77094451593255 0.0765699287161215 1 0.999639731041045
"MAP6D1" 682.221205526041 -0.304808719616705 0.252358304983438 -1.20784104821401 0.22710840890507 1 0.999639731041045
"MAP7" 1326.02369104489 -0.0551575799751113 0.299506014568533 -0.184161844143835 0.85388649143393 1 0.999639731041045
"MAP7D1" 22798.5623817142 -0.128058873666397 0.228620863503486 -0.560136427200767 0.575386385408397 1 0.999639731041045
"MAP7D2" 4275.31310923487 -0.377624902452479 0.465886164560094 -0.810551871204515 0.41762306540258 1 0.999639731041045
"MAP7D3" 524.974429187878 0.411970008968238 0.602618751868309 0.683632906694323 0.494206999941572 1 0.999639731041045
"MAP9" 16015.2241889149 0.143998387347753 0.273707277943095 0.526103611237151 0.598816219711914 1 0.999639731041045
"MAPK1" 27346.4797972215 0.00507897182850737 0.102393307194437 0.0496025762588445 0.960439093603523 1 0.999639731041045
"MAPK11" 4481.59189525019 -0.0359086326816722 0.306919879468865 -0.116996763923579 0.906862617885517 1 0.999639731041045
"MAPK12" 3088.7366223318 -0.0398031299162112 0.176530814796418 -0.225474118850659 0.821610457182883 1 0.999639731041045
"MAPK13" 683.934444104946 -0.488105478360218 0.28974787696381 -1.68458690180906 0.0920683001904752 1 0.999639731041045
"MAPK14" 4464.92529955574 0.0639301281531162 0.171996110398488 0.371695197089052 0.710119801385928 1 0.999639731041045
"MAPK15" 229.63212050238 0.822329624478969 1.3952964049417 0.589358376877155 0.555620891987811 1 0.999639731041045
"MAPK1IP1L" 21171.9361318379 0.0597779344409162 0.164032590452327 0.364427180452836 0.715539041821978 1 0.999639731041045
"MAPK3" 5239.3009026211 -0.242397605335667 0.157575475700427 -1.53829524713921 0.123976441324899 1 0.999639731041045
"MAPK4" 3976.57526205296 -0.179580246957137 0.240065804479412 -0.748045925768397 0.454432456616837 1 0.999639731041045
"MAPK6" 32930.7470941607 -0.0192279195674722 0.125986225616611 -0.152619220659762 0.878698566679672 1 0.999639731041045
"MAPK7" 2795.07666085935 -0.0651209871661444 0.135533739118706 -0.480478053579771 0.630887504847272 1 0.999639731041045
"MAPK8" 31103.0165034379 -0.0551695055218862 0.193853275427935 -0.284594136467895 0.77595510399126 1 0.999639731041045
"MAPK8IP1" 20924.8289464798 -0.105341894309329 0.297885374173285 -0.353632314448745 0.723614453819635 1 0.999639731041045
"MAPK8IP2" 15716.6167021291 -0.262593202253813 0.290476024372628 -0.904009901749941 0.365990150971368 1 0.999639731041045
"MAPK8IP3" 18521.1410483231 0.0252988342402164 0.20270854378355 0.124803985900221 0.900678731775613 1 0.999639731041045
"MAPK9" 13906.1555942961 -0.203501798019463 0.183983576798068 -1.10608675818286 0.268688969598498 1 0.999639731041045
"MAPKAP1" 8045.01192460889 0.0479168108718568 0.0796458888994624 0.601623153862248 0.547425012955297 1 0.999639731041045
"MAPKAPK2" 5194.92000830139 0.196675053443622 0.174078393822081 1.12980737658136 0.258557399256111 1 0.999639731041045
"MAPKAPK3" 1727.88144927815 0.382179511762266 0.467051068078931 0.818282063531602 0.413196145531687 1 0.999639731041045
"MAPKAPK5" 5083.62561143094 0.108230595997731 0.0724294697249028 1.49428949858126 0.135099968721216 1 0.999639731041045
"MAPKAPK5-AS1" 2416.37673510693 -0.0183548649068016 0.14476851328339 -0.126787686704161 0.899108441670215 1 0.999639731041045
"MAPKBP1" 6961.95533833142 -0.0305801093954593 0.165718577145044 -0.184530364201078 0.85359740895593 1 0.999639731041045
"MAPRE1" 28294.7850340615 -0.0380816487698167 0.065558216180929 -0.580882931053495 0.561319357017981 1 0.999639731041045
"MAPRE2" 58167.2435093406 0.0138341800778874 0.346892125539317 0.0398803520154261 0.968188515460313 1 0.999639731041045
"MAPRE3" 15508.2712481126 -0.134300245662975 0.288204147407953 -0.465989982694013 0.641222670851774 1 0.999639731041045
"MAPT" 132370.365293062 -0.394196959590567 0.290858314336195 -1.35528860672322 0.175325623523341 1 0.999639731041045
"MAPT-AS1" 19.9684661605191 -1.05080414599702 0.68038319975757 -1.5444298835883 0.122484225205175 1 0.999639731041045
"MAPT-IT1" 143.475433806352 -0.152958048131237 0.412743837786489 -0.370588326530902 0.710944178011393 1 0.999639731041045
"MARC1" 863.53569269065 -0.0941886328047863 0.199229650992793 -0.472764130918412 0.636381467184668 1 0.999639731041045
"MARC2" 66.7620349541427 0.282933262916711 0.839983407195945 0.336831966551823 0.736243573932731 1 0.999639731041045
"MARCH1" 3780.9799628682 -0.17643749118024 0.244364748846108 -0.722025136658945 0.470279023260166 1 0.999639731041045
"MARCH10" 28.1340328693612 -0.465146023691825 0.624345225636001 -0.745014143766368 0.456263169596836 1 0.999639731041045
"MARCH11" 792.78918630121 -0.486780921717714 0.507171879441838 -0.959794778554039 0.337158510738999 1 0.999639731041045
"MARCH2" 1548.15893714979 -0.178468581355937 0.219316567125534 -0.813748745455166 0.415788902898104 1 0.999639731041045
"MARCH3" 574.111520884678 -0.215623751817686 0.380521412305979 -0.566653399373755 0.570949687423331 1 0.999639731041045
"MARCH4" 9271.1785317239 -0.392734125694666 0.343473835335997 -1.14341788308411 0.252865131063581 1 0.999639731041045
"MARCH5" 7499.11192872287 0.108117103822033 0.120638393856096 0.896208084061539 0.370141638912202 1 0.999639731041045
"MARCH6" 53468.3382598132 0.0329409099857602 0.131728568177048 0.250066560668043 0.802535875286124 1 0.999639731041045
"MARCH7" 10597.0427807684 0.0803103134359882 0.195719653086327 0.410333413990702 0.681561383989865 1 0.999639731041045
"MARCH8" 5018.4285070006 0.141589683333131 0.0651083572212206 2.17467755870491 0.0296542877315177 1 0.999639731041045
"MARCH9" 4255.96390778963 -0.110274991424296 0.208603096537343 -0.528635448153836 0.597058364849614 1 0.999639731041045
"MARCKS" 105685.145670357 -0.00632020179668403 0.132291833599432 -0.0477746934540269 0.961895805218191 1 0.999639731041045
"MARCKSL1" 95737.8578348867 -0.0587442303752964 0.142453480829896 -0.41237483305475 0.680064706594758 1 0.999639731041045
"MARK1" 12873.812048481 0.036390510936829 0.172199627823235 0.211327465667837 0.832631752347497 1 0.999639731041045
"MARK2" 6544.74487712865 -0.0420316644376784 0.106121577849396 -0.39607085843869 0.692052755708674 1 0.999639731041045
"MARK3" 13371.1135000204 0.0642620355786225 0.0522435604882951 1.23004701398597 0.218679499993771 1 0.999639731041045
"MARK4" 8733.76108809363 -0.166413918998355 0.158417752640497 -1.05047519122433 0.293499691303556 1 0.999639731041045
"MARS" 20538.3174125293 -0.129828916153179 0.127102659437272 -1.02144924998405 0.307041641795589 1 0.999639731041045
"MARS2" 1537.00579852607 0.175863923397706 0.155144516879302 1.13354907369703 0.256983745275791 1 0.999639731041045
"MARVELD1" 1062.86398133517 0.109327972833222 0.186681484848732 0.585639078893179 0.558118081311222 1 0.999639731041045
"MARVELD2" 29.0649202767168 -0.538106179947991 0.671537690260609 -0.801304510159606 0.422955380481703 1 0.999639731041045
"MASP1" 1458.22263432574 0.2200001064182 1.42287658104366 0.154616436414206 0.877123711443785 1 0.999639731041045
"MASP2" 31.7461427483171 -1.33813551301525 0.818677883744445 -1.6345079543311 0.102152237412725 1 0.999639731041045
"MAST1" 17486.0608889287 -0.268759815323808 0.2048457387959 -1.31201076919442 0.189516500969303 1 0.999639731041045
"MAST2" 10090.4799117326 -0.235626766407037 0.137686516909568 -1.71132781695536 0.0870206140540283 1 0.999639731041045
"MAST3" 3192.28436724051 -0.329656319107547 0.156468973411044 -2.10684784287259 0.0351307708803552 1 0.999639731041045
"MAST4" 6100.34949987357 0.0424260402391856 0.327752535581745 0.129445345598567 0.897005268879182 1 0.999639731041045
"MASTL" 2140.53507894605 0.325389327997606 0.289893552355472 1.12244417081277 0.261673632654263 1 0.999639731041045
"MAT1A" 7.41714364410826 -1.26745473889469 1.08514603898762 -1.16800383852219 0.242805216552166 1 0.999639731041045
"MAT2A" 25033.4700989544 0.242136400478364 0.197505552181649 1.22597262610454 0.220208976404978 1 0.999639731041045
"MAT2B" 4678.12825050049 0.382137631890307 0.441608454038208 0.865331332305618 0.38685695833914 1 0.999639731041045
"MATK" 580.6250204118 -0.944967937453401 0.40874523754152 -2.31187510131519 0.0207845672032401 1 0.999639731041045
"MATN1" 159.544416861519 -0.264150519130022 0.499656515509191 -0.528664214176876 0.597038406087304 1 0.999639731041045
"MATN1-AS1" 28.2593767159484 -0.129548928374654 0.790103083484259 -0.163964590295432 0.869759019347422 1 0.999639731041045
"MATN2" 329.058519986735 -0.0636286065409872 0.543526738686937 -0.117066193826457 0.906807598911077 1 0.999639731041045
"MATN3" 109.521689428355 -0.631530289543353 0.552328928292125 -1.14339527986725 0.252874511362004 1 0.999639731041045
"MATR3" 129424.807076595 0.0430342579844651 0.0721486583880419 0.596466503271774 0.550863624750501 1 0.999639731041045
"MAU2" 8008.15282995388 0.080686527748963 0.110226951213008 0.732003623987024 0.464166355833291 1 0.999639731041045
"MAVS" 10422.0967554549 0.133419229564163 0.130611336630857 1.02149807976654 0.307018518401246 1 0.999639731041045
"MAX" 5698.79461825997 0.122998828622785 0.135846977740603 0.905421899467279 0.365241918288237 1 0.999639731041045
"MAZ" 26926.1364145724 -0.04903152720964 0.180477721718466 -0.271676341782097 0.785870893837614 1 0.999639731041045
"MB21D2" 3982.23302158791 -0.281222230578252 0.280839246085567 -1.00136371428859 0.316650999990866 1 0.999639731041045
"MBD1" 7737.84574455891 -0.0949983733062036 0.0825320973175087 -1.15104760928025 0.249712649670113 1 0.999639731041045
"MBD2" 2739.48456745033 0.177432038590084 0.10755306782223 1.64971620226914 0.0990009947659962 1 0.999639731041045
"MBD3" 7975.43474687828 0.0741958476450755 0.178691252092149 0.415218130582093 0.677982227443109 1 0.999639731041045
"MBD4" 3142.9889188946 0.014520197158866 0.138758711840098 0.104643499253573 0.91665869675356 1 0.999639731041045
"MBD5" 5031.45365512853 0.183309369806759 0.130280290210694 1.4070383901533 0.159416005352653 1 0.999639731041045
"MBD6" 2490.12455407185 0.362764634496978 0.300229621767306 1.20829061556804 0.226935496902583 1 0.999639731041045
"MBIP" 2407.40505426208 0.144100741493155 0.171521879587032 0.840130377769309 0.400835289322491 1 0.999639731041045
"MBL1P" 53.1860542825438 0.230067659961602 0.54962448702568 0.418590629407043 0.675515339077463 1 0.999639731041045
"MBLAC1" 270.48452834213 -0.506217088683851 0.323348593795691 -1.56554597235609 0.117454946810538 1 0.999639731041045
"MBLAC2" 4442.6370449597 0.0436250519137262 0.346832979188347 0.125781152691468 0.899905161245094 1 0.999639731041045
"MBNL1" 2661.97541317728 0.345770308589479 0.25353038325762 1.36382197725837 0.172623601614602 1 0.999639731041045
"MBNL1-AS1" 202.718776948682 0.217103802836282 0.234348413609943 0.926414646858403 0.35423053520646 1 0.999639731041045
"MBNL2" 1829.72001764014 0.169384041246439 0.251264686853833 0.674125932168788 0.50023125405922 1 0.999639731041045
"MBNL3" 742.320295509892 1.09924648744853 1.59865336876105 0.687607775974876 0.491699810116216 1 0.999639731041045
"MBOAT1" 368.134447921014 0.400580864313764 1.02573156227588 0.390531869200712 0.696143294198336 1 0.999639731041045
"MBOAT2" 7769.59082133045 0.0456408588023767 0.144089433901241 0.316753682533439 0.751430511726711 1 0.999639731041045
"MBOAT7" 5473.32798516349 -0.1612546994785 0.217014667929353 -0.743058987750056 0.457445968243308 1 0.999639731041045
"MBP" 2653.73069854116 -0.445422660982939 0.357809463970765 -1.24485992080783 0.213183245572525 1 0.999639731041045
"MBTD1" 8383.70994224219 0.325428564273265 0.239342319851698 1.35967832381214 0.17393174045691 1 0.999639731041045
"MBTPS1" 11924.5112721193 0.0588840956069924 0.058593994690407 1.00495103496729 0.314920428169608 1 0.999639731041045
"MBTPS2" 9039.14191978156 0.0364431777305345 0.243984793150503 0.149366594778119 0.881264369502986 1 0.999639731041045
"MC1R" 1086.68426880984 0.0893826827716943 0.182667164706995 0.48931992191956 0.624615219065914 1 0.999639731041045
"MC4R" 1286.38039158178 0.658083586192321 0.699903536372213 0.940248980028511 0.347089863161996 1 0.999639731041045
"MCAM" 2253.11046407707 -0.327862349326269 0.296588758823628 -1.10544428799892 0.268967122332174 1 0.999639731041045
"MCAT" 1811.95394918077 0.0882279301925084 0.209504594321385 0.421126469700062 0.673662733840805 1 0.999639731041045
"MCC" 1661.13349462406 -0.240459200066506 0.481468082367131 -0.499429160255633 0.617477080559512 1 0.999639731041045
"MCCC1" 2713.75784567091 0.166078022899275 0.165874064980052 1.00122959498971 0.316715821718239 1 0.999639731041045
"MCCC2" 3299.78736400147 0.0703346232127545 0.131020067399263 0.536823286759738 0.59138968469415 1 0.999639731041045
"MCEE" 375.433220896264 -0.0425531876727366 0.192873428832803 -0.220627527235101 0.825382465541417 1 0.999639731041045
"MCF2" 483.104275082384 -0.55630707903985 0.468710571973249 -1.18688826816478 0.235271695481046 1 0.999639731041045
"MCF2L" 15292.6554637969 -0.195914322754158 0.224074604645013 -0.874326312276808 0.381940573962761 1 0.999639731041045
"MCF2L-AS1" 496.420199899489 -0.337770953422301 0.254777278073938 -1.325749909787 0.184922549569462 1 0.999639731041045
"MCF2L2" 4606.17322457567 -0.184902439179265 0.410258126690497 -0.450697809866316 0.652207361064963 1 0.999639731041045
"MCFD2" 16531.6030011759 0.0615716722330481 0.136154406190775 0.45221946138692 0.651110889460049 1 0.999639731041045
"MCHR1" 503.00977335907 -0.49102571905683 0.508353957579073 -0.965913044909171 0.3340876942393 1 0.999639731041045
"MCL1" 27815.9013057375 0.109314791125938 0.14383015346397 0.760026937976687 0.447238483004229 1 0.999639731041045
"MCM10" 1912.37585062727 0.573028980419494 1.13624848670636 0.504316606027378 0.61403890992621 1 0.999639731041045
"MCM2" 6764.37049915662 0.553805946630098 0.785269921409636 0.705242785354572 0.480659159366362 1 0.999639731041045
"MCM3" 6101.17907089208 0.643239383820117 0.650862609096028 0.988287504660165 0.323011863229127 1 0.999639731041045
"MCM3AP" 11452.2681382486 0.107207962475212 0.140187519620311 0.764746838845409 0.444422309157254 1 0.999639731041045
"MCM3AP-AS1" 1115.15980442625 -0.0752057872127182 0.164380868772677 -0.457509366961193 0.647304971166476 1 0.999639731041045
"MCM4" 11117.7647308319 0.385611237305095 0.460886421798391 0.836673026296654 0.402776385043007 1 0.999639731041045
"MCM5" 3155.76496303518 0.583957448998379 0.758015369814244 0.77037679215064 0.441076415959596 1 0.999639731041045
"MCM6" 7508.71972430077 0.486770769272952 0.563067953096543 0.864497378328847 0.387314719898659 1 0.999639731041045
"MCM7" 14175.3030494947 0.481465881198324 0.594974964110509 0.809220404623442 0.418388380124158 1 0.999639731041045
"MCM8" 1969.21739674043 0.543819780854178 0.47486329760827 1.14521333527611 0.252120795641805 1 0.999639731041045
"MCM9" 1355.59191463954 0.302528895647367 0.185084076509581 1.63454847846787 0.102143735721012 1 0.999639731041045
"MCMBP" 7724.65934627327 0.162606322808864 0.260262139276048 0.624779014193819 0.532116105945098 1 0.999639731041045
"MCMDC2" 79.935711888292 -0.507043878893695 0.794597644871114 -0.638113996645357 0.523399475996599 1 0.999639731041045
"MCOLN1" 1688.4070361177 -0.0186786411987045 0.252782245119927 -0.0738922197239086 0.941096146686687 1 0.999639731041045
"MCPH1" 3046.85362921305 0.000562794118390638 0.178996620915991 0.00314416057415283 0.99749132695455 1 0.999639731041045
"MCRS1" 5481.41614737979 -0.00469306734301206 0.109532600199004 -0.0428463063461059 0.965824050734069 1 0.999639731041045
"MCTP1" 749.316582744588 0.150576940578497 0.280058137865179 0.537663149967045 0.590809624130172 1 0.999639731041045
"MCTP2" 24.2621919385612 -1.32863058339439 1.03575515847428 -1.28276511347675 0.199574379882038 1 0.999639731041045
"MCTS1" 6594.23430912592 0.0949588554185985 0.17043012089994 0.557171789336164 0.577410062253882 1 0.999639731041045
"MCTS2P" 27.3577629392901 0.976313393550047 0.864545986230461 1.12927873022337 0.258780270582611 1 0.999639731041045
"MCU" 3772.27763718076 -0.0550002482895906 0.123333583981533 -0.445947052814309 0.655635492629761 1 0.999639731041045
"MCUR1" 6774.53250344088 -0.0598454890275483 0.152945279464398 -0.391286931097988 0.69558515785429 1 0.999639731041045
"MDC1" 8514.8046383225 0.157583239866709 0.30748014127069 0.512498918517084 0.608301877007556 1 0.999639731041045
"MDFI" 751.012621234016 0.230179605891958 1.20227503870303 0.191453368390869 0.848170411333771 1 0.999639731041045
"MDFIC" 987.200704322972 0.438952046706845 1.25439774389389 0.349930513542104 0.726390846527988 1 0.999639731041045
"MDGA1" 34056.6276516657 -0.198988252832137 0.455053138718947 -0.437285749511196 0.661904128813685 1 0.999639731041045
"MDGA2" 4383.25641940992 -0.0874944037670905 0.355504902559945 -0.246113072244728 0.805594704068945 1 0.999639731041045
"MDH1" 22904.0763316407 -0.0343334882088805 0.15495608162672 -0.221569155908239 0.82464929570104 1 0.999639731041045
"MDH1B" 360.952662653055 0.150819107151875 0.246233427389545 0.612504600820413 0.540203954941973 1 0.999639731041045
"MDH2" 14342.7117160936 -0.0689202091720184 0.167397440590707 -0.411716027012211 0.680547576410374 1 0.999639731041045
"MDK" 13413.9968648558 -0.0709153331806602 0.338782340772427 -0.209324172620605 0.834195182718048 1 0.999639731041045
"MDM1" 1541.8439171876 0.451278125755227 0.420885178098316 1.07221196953106 0.28362483541191 1 0.999639731041045
"MDM2" 11145.3826903136 0.320319037873233 0.298619156088047 1.07266741380378 0.283420365963325 1 0.999639731041045
"MDM4" 5400.42048673795 0.271189265120109 0.25372769968521 1.0688200990927 0.285150740826625 1 0.999639731041045
"MDN1" 9510.78438944911 0.421861155917354 0.329246151957379 1.28129411204771 0.200090380226715 1 0.999639731041045
"MDP1" 553.344659819213 0.00288502609372669 0.229437457278526 0.0125743465253993 0.989967387428965 1 0.999639731041045
"ME1" 1822.20987256814 -0.115941664509856 0.483768951004643 -0.239663302634614 0.810591286132074 1 0.999639731041045
"ME2" 9071.54545279967 0.0922253092628148 0.162072570336681 0.569037123747904 0.569330946735026 1 0.999639731041045
"ME3" 545.894803024834 -0.54393907057499 0.441136909548141 -1.23303912867357 0.217561166010832 1 0.999639731041045
"MEA1" 4003.45607920259 -0.0399374115979019 0.160168995106953 -0.249345458971218 0.803093570308674 1 0.999639731041045
"MEAF6" 18970.3285039563 -0.0959034726716651 0.139419552732244 -0.687876777627082 0.491530381541869 1 0.999639731041045
"MECOM" 242.186092728135 1.60788453372596 1.04650952520632 1.53642608595366 0.124433913005126 1 0.999639731041045
"MECP2" 20863.6301134851 -0.0718293896691623 0.128973319885853 -0.556932160331566 0.577573780527614 1 0.999639731041045
"MECR" 1835.53663324555 0.0701337076320346 0.246624202424846 0.284374797535965 0.776123170722009 1 0.999639731041045
"MED1" 13759.498965106 0.0961262405424835 0.11511040602747 0.835078633286586 0.403673436116774 1 0.999639731041045
"MED10" 3641.23205612515 -0.0389766291120807 0.259395943005157 -0.150259208608 0.880560114360961 1 0.999639731041045
"MED11" 524.012920540173 0.14349990432709 0.185859205589598 0.772089302070712 0.44006153789158 1 0.999639731041045
"MED12" 5245.09731713866 0.0269152605965705 0.288949651625362 0.0931486175711592 0.92578549406506 1 0.999639731041045
"MED12L" 2238.30789029005 0.27626895257193 0.223083715412835 1.23840932118542 0.215564326156743 1 0.999639731041045
"MED13" 15411.1576007561 0.212021992381309 0.20767867444939 1.02091364432787 0.307295354121003 1 0.999639731041045
"MED13L" 13895.1937781007 0.176747955920407 0.152654104629272 1.15783297376542 0.246932204345966 1 0.999639731041045
"MED14" 6953.82812807122 0.164341626502823 0.167418333315074 0.981622641013505 0.326285789108845 1 0.999639731041045
"MED14OS" 72.7150610117094 0.513466622862568 0.507147292633878 1.01246054217478 0.311317903668749 1 0.999639731041045
"MED15" 4499.16846056359 -0.0467399217989722 0.134036220736718 -0.348711128544737 0.727306188728566 1 0.999639731041045
"MED15P9" 237.717573216631 1.15182003977586 0.62634198842293 1.83896347533084 0.0659205584429797 1 0.999639731041045
"MED16" 4245.03088676654 -0.147581766457138 0.207095541216207 -0.71262647950041 0.476076921774319 1 0.999639731041045
"MED17" 5620.56056628052 -0.00881885268953083 0.111325446357454 -0.0792168635121786 0.936860131600448 1 0.999639731041045
"MED18" 1465.71978361511 -0.189822859473116 0.127537842397165 -1.48836498960041 0.13665466432643 1 0.999639731041045
"MED19" 2556.40847785779 -0.0886493470713405 0.152325212326395 -0.581974222897433 0.560584043862153 1 0.999639731041045
"MED20" 1772.58443629599 0.175175544670294 0.261806450418883 0.669103241688731 0.503429622239235 1 0.999639731041045
"MED21" 3655.72401069599 0.116903553087153 0.197638194563776 0.591502838533719 0.554183553808841 1 0.999639731041045
"MED22" 3269.90393840979 0.0326888240837826 0.206526007590892 0.158279455769736 0.874236595992609 1 0.999639731041045
"MED23" 5303.4828079664 0.0693884677211038 0.218770268457533 0.317175035759364 0.751110791303461 1 0.999639731041045
"MED24" 12077.6006889002 -0.0680946722923021 0.114377758670068 -0.595348895485238 0.551610278380209 1 0.999639731041045
"MED25" 3114.56422424979 0.0360222520183965 0.198062048481501 0.181873570906549 0.855681945917592 1 0.999639731041045
"MED26" 1012.27606637919 0.125356378153069 0.181171824794627 0.691919829670929 0.488987676938758 1 0.999639731041045
"MED27" 2690.44900287159 0.0344466281941264 0.107109855304346 0.32160092174757 0.747755045453525 1 0.999639731041045
"MED28" 5333.8104194704 0.196614087213316 0.167539412576076 1.17353931346773 0.240579601179795 1 0.999639731041045
"MED29" 7611.06711971394 -0.0299030437769359 0.183596755057362 -0.16287348742952 0.870618046022573 1 0.999639731041045
"MED30" 768.099086804815 0.0796494598179815 0.181632615974657 0.438519587413172 0.66100967429282 1 0.999639731041045
"MED31" 995.538844115505 0.184605728415111 0.140939254057432 1.30982478692476 0.190255115841477 1 0.999639731041045
"MED4" 6601.82248126796 0.1335542682628 0.110571321962694 1.20785630389642 0.227102539745286 1 0.999639731041045
"MED4-AS1" 47.8331669952358 -0.734934286600261 0.733098324302836 -1.00250438752424 0.316100048563843 1 0.999639731041045
"MED6" 3206.45374423787 0.06613139886438 0.0943577735858321 0.70085798287964 0.483391648324442 1 0.999639731041045
"MED7" 1839.31794874503 -0.0605507502671099 0.13458259870259 -0.44991515137049 0.652771622181106 1 0.999639731041045
"MED8" 3121.92652976587 -0.0953532885309337 0.138155765993496 -0.690186818083458 0.490076711881933 1 0.999639731041045
"MED9" 2355.44320914234 -0.0121085380861264 0.137811427884848 -0.087863091413899 0.929985491897044 1 0.999639731041045
"MEF2A" 9730.89679418265 -0.0777162228133975 0.20502725316161 -0.379053133741877 0.70464840768051 1 0.999639731041045
"MEF2BNB" 993.915010262526 0.00857167223161261 0.205895634576376 0.0416311508947169 0.966792739938481 1 0.999639731041045
"MEF2BNB-MEF2B" 38.5815337930293 0.363358794520013 0.768756593798132 0.47265779240318 0.636457343786899 1 0.999639731041045
"MEF2C" 1478.64358508935 0.252197459595788 0.506933012771201 0.497496618373944 0.618838886992475 1 0.999639731041045
"MEF2C-AS1" 16.5806344709374 -0.408308935783166 0.928413250765146 -0.439792232011618 0.660087594270685 1 0.999639731041045
"MEF2D" 6381.45103723901 -0.12257983956578 0.250400681289549 -0.489534768573714 0.624463145617115 1 0.999639731041045
"MEG3" 21.1306123729896 0.753513442926403 1.43477441573405 0.525179034880472 0.599458737730679 1 0.999639731041045
"MEGF10" 2661.15678108885 0.530003636122864 0.840472901164204 0.630601695056099 0.52830099026932 1 0.999639731041045
"MEGF11" 392.644166715792 -0.379129114033733 0.439206115106901 -0.863214561439915 0.388019509059195 1 0.999639731041045
"MEGF6" 1472.06331358942 0.586908952891027 0.652770897514744 0.899104042667236 0.368597244980381 1 0.999639731041045
"MEGF8" 23929.2430865975 -0.253065429430163 0.180317827514037 -1.40344098483808 0.160485378596142 1 0.999639731041045
"MEGF9" 13718.9258789907 -0.0934762507581737 0.110175777815181 -0.848428326187804 0.396199472943457 1 0.999639731041045
"MEI4" 26.8691802562677 -1.46466922306487 1.11425861759528 -1.31447870353996 0.188685160231039 1 0.999639731041045
"MEIG1" 19.4071255599431 -0.978370183587494 0.74121075509071 -1.31996220625234 0.186847636654559 1 0.999639731041045
"MEIS1" 2219.15090835634 0.567016031954163 1.07853310813515 0.525728906861811 0.599076576270316 1 0.999639731041045
"MEIS2" 7723.09101012188 0.586326159615373 0.894165669841887 0.655724301872439 0.512001529634268 1 0.999639731041045
"MEIS3" 10184.6391493969 -0.177501361787856 0.193092598928877 -0.919255128225998 0.357962142177542 1 0.999639731041045
"MEIS3P1" 2475.04285660809 -0.340657009783723 0.300447357981928 -1.13383260239623 0.256864772518096 1 0.999639731041045
"MELK" 1407.13195893876 0.67555316789785 1.02288191136646 0.660441015126938 0.508970858953637 1 0.999639731041045
"MEMO1" 3417.99362928766 0.113758811533318 0.142129584856752 0.800387981488665 0.423486042134766 1 0.999639731041045
"MEN1" 3936.96588166385 0.0288118447534071 0.248756795377042 0.115823347497852 0.907792546416719 1 0.999639731041045
"MEOX2" 3573.27228310082 0.634193984491478 0.685927477479122 0.924578771537522 0.355185059609073 1 0.999639731041045
"MEPCE" 3473.83452338083 0.0737060158030675 0.21621149649941 0.340897764440886 0.733180547842922 1 0.999639731041045
"MERTK" 305.127007626021 0.280199074960985 0.64187234910364 0.436533954690954 0.662449369301928 1 0.999639731041045
"MESDC1" 3865.61125840433 -0.147347737523781 0.2795266063136 -0.5271331393709 0.598101135000974 1 0.999639731041045
"MESDC2" 5585.39730240454 0.121612162885203 0.119575306255238 1.0170340908483 0.309137212157201 1 0.999639731041045
"MESP1" 187.69336394291 -0.618238996234236 0.466544252177959 -1.32514545693817 0.185122911732653 1 0.999639731041045
"MESP2" 8.71000586610091 -1.33698012331322 1.07251697518189 -1.24658178308692 0.212550884720549 1 0.999639731041045
"MEST" 18819.1383822229 0.00209422425052644 0.362825687393975 0.00577198451842916 0.9953946482394 1 0.999639731041045
"MESTIT1" 78.5562940249979 0.0450258415372538 0.334780389598503 0.134493664910459 0.893012220247817 1 0.999639731041045
"MET" 1978.07161360123 -0.110945233699003 0.587121705829573 -0.188964626239194 0.850120541437394 1 0.999639731041045
"METAP1" 5127.93812895803 -0.0352669962531728 0.0986369453824298 -0.357543475382753 0.720684985460839 1 0.999639731041045
"METAP1D" 367.003570150141 0.350487555869672 0.250278377077026 1.400390876603 0.161396300564849 1 0.999639731041045
"METAP2" 14105.4217140705 0.150957699825382 0.0848169592471487 1.7798056092238 0.0751077793311672 1 0.999639731041045
"METRN" 3155.71720018391 0.338168899951342 0.502355419607746 0.673166620189733 0.500841294537462 1 0.999639731041045
"METRNL" 1540.07245147865 -0.280871678013374 0.239276871145043 -1.17383546796346 0.240460934462793 1 0.999639731041045
"METTL1" 520.374702560343 0.401677167829924 0.205687539969763 1.95285124168908 0.0508372246683469 1 0.999639731041045
"METTL10" 2234.66637067774 0.0731753722860616 0.0846918539370806 0.864019015812609 0.387577444509514 1 0.999639731041045
"METTL11B" 13.6330835685098 -0.0950543949386937 0.99105078860211 -0.0959127383095766 0.923589877516609 1 0.999639731041045
"METTL12" 373.750831589184 0.0199912042414303 0.166298530204769 0.120212753635372 0.904314615101556 1 0.999639731041045
"METTL13" 2815.85084845356 -0.0147655988304966 0.088567207935942 -0.166716318314744 0.867593265079218 1 0.999639731041045
"METTL14" 3087.20095289405 0.0810540652945501 0.165720449300733 0.489101167879777 0.624770074679862 1 0.999639731041045
"METTL15" 2710.2180644136 -0.14022493468471 0.174767378465451 -0.802351880058847 0.422349439951255 1 0.999639731041045
"METTL16" 4244.50958462856 0.0892747362704031 0.221551007878555 0.402953419735016 0.686982491754991 1 0.999639731041045
"METTL17" 3131.80501787096 0.179149162788026 0.175692594361108 1.01967395631835 0.307883117207282 1 0.999639731041045
"METTL18" 827.740575199743 0.115061789430278 0.114034947889004 1.00900462148037 0.312972417793592 1 0.999639731041045
"METTL20" 234.653977695484 -0.164135913445209 0.183364001639845 -0.895137060586175 0.370713824818056 1 0.999639731041045
"METTL21A" 1887.80386262417 0.175251202467942 0.164605651664537 1.06467305767302 0.287023906333302 1 0.999639731041045
"METTL21B" 152.638143736801 0.128090179331489 0.358189386195689 0.357604619980306 0.7206392204173 1 0.999639731041045
"METTL21EP" 18.6358283418489 -0.242156637456548 0.728323239793792 -0.332485116807627 0.739522976181245 1 0.999639731041045
"METTL22" 1335.9529559773 -0.00732652198891223 0.137267911700914 -0.053373886862034 0.957434010813193 1 0.999639731041045
"METTL23" 1042.4434199039 0.0251997095127889 0.146156239326212 0.172416241885813 0.863110304207189 1 0.999639731041045
"METTL25" 179.457660731003 0.374835351169154 0.39417377822736 0.950939336591154 0.341635171649001 1 0.999639731041045
"METTL2A" 4154.1783007527 -0.042619416994892 0.079190806609759 -0.53818642364529 0.590448351921915 1 0.999639731041045
"METTL2B" 4405.69643796383 0.0039984640164749 0.0990269642139563 0.0403775279613325 0.967792145725066 1 0.999639731041045
"METTL3" 4241.91020598365 0.0927070426168158 0.237474694648003 0.390387037887261 0.696250371290641 1 0.999639731041045
"METTL4" 1166.0553367321 0.0354450049378092 0.330109564561608 0.107373456400395 0.914492711471498 1 0.999639731041045
"METTL5" 2849.00237232146 -0.0330740794874702 0.172247196999165 -0.1920151971334 0.847730301335405 1 0.999639731041045
"METTL6" 2566.19119465032 0.0436490217951916 0.133176566942844 0.327753018396431 0.743098412655746 1 0.999639731041045
"METTL7A" 261.955701059976 0.121750239754798 1.30970098323304 0.0929603331702887 0.925935074259778 1 0.999639731041045
"METTL8" 1642.62718286529 0.142703750143815 0.143188563899667 0.996614158682449 0.318951830744414 1 0.999639731041045
"METTL9" 23885.3855187855 0.0295056189994514 0.0613218158992576 0.481160229304439 0.630402624383303 1 0.999639731041045
"MEX3A" 25430.3534215365 -0.076258908303124 0.139966211363268 -0.544837983112952 0.585864952545025 1 0.999639731041045
"MEX3B" 6367.81094556093 0.0414141266081286 0.139694987934771 0.296461077239696 0.766877987478948 1 0.999639731041045
"MEX3C" 11097.9047950379 0.0725270600095449 0.0692414514003284 1.04745146935497 0.294891403981516 1 0.999639731041045
"MEX3D" 5797.46552124744 -0.0459363215413358 0.152899343162549 -0.3004350482559 0.763845333078981 1 0.999639731041045
"MFAP1" 6619.64652206852 0.028472821933161 0.125020029118376 0.227746083039233 0.819843644616788 1 0.999639731041045
"MFAP2" 1244.95959817391 0.0496796676902985 0.636390662903568 0.0780647337967409 0.937776559907864 1 0.999639731041045
"MFAP3" 15590.7455188013 0.041855382729515 0.203165086658192 0.206016611505367 0.836777935525952 1 0.999639731041045
"MFAP3L" 1836.42585259311 -0.216442052914104 0.350609089829315 -0.617331550130297 0.537016060723849 1 0.999639731041045
"MFAP4" 172.621334574035 0.639751920355373 1.34263642592894 0.476489322053617 0.633725812800694 1 0.999639731041045
"MFF" 8310.96231681741 -0.0537394502580286 0.0712749977442588 -0.753973370169027 0.450865212211669 1 0.999639731041045
"MFGE8" 1562.65750645295 0.389950737008643 0.728581286687049 0.535219259860211 0.592498249762506 1 0.999639731041045
"MFHAS1" 5198.956869126 -0.12655246755755 0.100575358980479 -1.25828501971454 0.208288696828539 1 0.999639731041045
"MFI2" 364.688631124665 -0.831149972224403 0.629167662223351 -1.32103097811367 0.186491035289696 1 0.999639731041045
"MFI2-AS1" 165.248175905874 0.122800997206236 0.537382589943671 0.228516888161763 0.819244428566058 1 0.999639731041045
"MFN1" 4852.81109126422 0.0596463788667513 0.189457599458934 0.314827059126124 0.752892965468059 1 0.999639731041045
"MFN2" 18420.6799812784 -0.073488578069882 0.136911975291891 -0.53675785418483 0.591434887393749 1 0.999639731041045
"MFNG" 165.329426673717 0.737608977252891 1.52602985210961 0.48335160431705 0.628846104763964 1 0.999639731041045
"MFSD1" 3515.95123706345 0.244917694374045 0.28063384057654 0.872730437180635 0.382810023439404 1 0.999639731041045
"MFSD10" 5266.31730406258 -0.209645983702351 0.232731498418127 -0.900806230043256 0.36769135451878 1 0.999639731041045
"MFSD11" 2692.69391145065 0.186510921690092 0.220747599437086 0.844905775490655 0.398163449573182 1 0.999639731041045
"MFSD12" 2439.87464643469 -0.0680290642819222 0.255021862257143 -0.26675777394068 0.789655667926702 1 0.999639731041045
"MFSD2A" 829.344166567075 -0.31160275592165 0.457598930665848 -0.680951669769507 0.495902072133652 1 0.999639731041045
"MFSD2B" 14.2153579262619 -0.0922578910465391 0.72807145634293 -0.126715434649706 0.899165629232377 1 0.999639731041045
"MFSD3" 959.229724607706 -0.231053816267931 0.330149496026479 -0.6998460365646 0.484023461003878 1 0.999639731041045
"MFSD4" 639.187837610775 -0.407602674619882 0.296860392854446 -1.3730449882539 0.169738361289093 1 0.999639731041045
"MFSD5" 1638.47734909689 -0.0205482374226078 0.220024148793651 -0.0933908279398862 0.925593076916278 1 0.999639731041045
"MFSD6" 5361.9931103229 -0.179124233312183 0.317465374445798 -0.5642323469918 0.572596016445126 1 0.999639731041045
"MFSD8" 2710.69544395289 0.293410953354708 0.147940050101629 1.98330981470633 0.0473328337711583 1 0.999639731041045
"MFSD9" 2300.06653709175 0.0547625939248517 0.115674407951864 0.473420135831948 0.635913466935106 1 0.999639731041045
"MGA" 8752.7150390087 0.214313023188011 0.171314104181904 1.2509946230723 0.21093643917379 1 0.999639731041045
"MGAM" 167.696680218785 -0.177727772458549 0.410892254793116 -0.432541062493463 0.665348214688488 1 0.999639731041045
"MGARP" 42.1731973520411 0.0594865554793648 0.487220794159644 0.122093630223576 0.902824866484034 1 0.999639731041045
"MGAT1" 5388.23442097808 -0.0874597406346764 0.10422220729598 -0.839166075098565 0.401376121640719 1 0.999639731041045
"MGAT2" 3739.67372260892 -0.00577967908833828 0.065451197355773 -0.0883051696811853 0.929634130198188 1 0.999639731041045
"MGAT3" 13292.3074309672 -0.293524878415001 0.198591356571087 -1.47803451007663 0.139398541470572 1 0.999639731041045
"MGAT4A" 6649.83688588024 -0.0515379596474719 0.228541511723599 -0.225508089356661 0.821584033037079 1 0.999639731041045
"MGAT4B" 8592.43342485967 -0.162548491007942 0.193946594428836 -0.83810953982791 0.40196918555144 1 0.999639731041045
"MGAT4C" 2159.28963353102 0.105225074208614 0.338546187383028 0.310814530277261 0.755941622863637 1 0.999639731041045
"MGAT5" 23264.1711743364 -0.0549209530628541 0.139216586172756 -0.394500070521066 0.693211875148469 1 0.999639731041045
"MGAT5B" 7200.87541535127 0.0192872503264723 0.30812689418008 0.0625951537849214 0.950088888570971 1 0.999639731041045
"MGC12916" 2867.88277361694 0.536073800962414 0.423613973992542 1.26547714162954 0.205700337420977 1 0.999639731041045
"MGC15885" 21.9557401250982 0.180675550112514 0.846561696223046 0.213422779365759 0.8309972144139 1 0.999639731041045
"MGC16142" 123.645605310832 0.0252592546841515 0.454969381580925 0.0555185814842766 0.955725326896118 1 0.999639731041045
"MGC16275" 27.2896807837701 -0.432712253010175 0.767963759872199 -0.563454000853094 0.573125774499611 1 0.999639731041045
"MGC27345" 1957.36704622197 0.190816137646832 0.143379303720338 1.33084854435491 0.183238851124518 1 0.999639731041045
"MGC2889" 215.746069357783 -0.315657898849498 0.344224482253488 -0.917011761577861 0.359136476917576 1 0.999639731041045
"MGC32805" 9.24287258376383 -2.07676624674754 0.935406080372498 -2.22017612491949 0.0264068143232129 1 0.999639731041045
"MGC45800" 371.664419966186 0.693162951460427 0.734111332019926 0.944220476141093 0.345056993725536 1 0.999639731041045
"MGC57346" 2294.73817038432 0.128592810692967 0.0862743178498854 1.49051089475682 0.136089953992694 1 0.999639731041045
"MGC72080" 277.867440680931 0.184688866137797 0.272518952409493 0.67771017209944 0.49795547556795 1 0.999639731041045
"MGEA5" 76881.8771204719 -0.038955327623338 0.161482106584144 -0.241236186766238 0.809372065935832 1 0.999639731041045
"MGLL" 520.605604170865 -0.689875187871975 0.431869113799566 -1.5974172864609 0.110172721695267 1 0.999639731041045
"MGME1" 1841.66078438541 0.45730005857811 0.427982867153599 1.0685008528951 0.285294645864943 1 0.999639731041045
"MGMT" 638.879972663629 -0.0267521565861024 0.373344534227614 -0.0716554124501862 0.942876140610535 1 0.999639731041045
"MGP" 35.347631996023 1.73486307886791 2.17770294080464 0.796648177472219 0.42565538887874 1 0.999639731041045
"MGRN1" 14033.0824080616 0.0765008360984991 0.200992935486009 0.380614552016552 0.703489281712806 1 0.999639731041045
"MGST1" 698.95605830133 0.00410525112082046 0.963128653356233 0.00426241199087454 0.996599097578724 1 0.999639731041045
"MGST2" 392.96687902399 0.236505856093255 0.317686645813702 0.744462693694552 0.456596602711172 1 0.999639731041045
"MGST3" 9085.43542092144 -0.130000800731312 0.196368086199678 -0.66202611252788 0.507954486843118 1 0.999639731041045
"MIA3" 12764.0851333196 0.144817353448514 0.0844458444212701 1.71491391247238 0.0863610115246301 1 0.999639731041045
"MIAT" 53337.0109678359 0.177006594692626 0.6121454538263 0.289157737897458 0.77246067127933 1 0.999639731041045
"MIB1" 34829.4220067918 0.232571733248512 0.22024536418402 1.05596653128278 0.29098350594036 1 0.999639731041045
"MIB2" 4853.33841420817 -0.0150938341473144 0.202290631961463 -0.0746145978237382 0.940521359117774 1 0.999639731041045
"MICA" 63.3729034318672 0.654643185797939 0.938804063131997 0.697316097689167 0.485604996012215 1 0.999639731041045
"MICAL1" 6844.48069069271 -0.0467380021079632 0.202282423290926 -0.231053204463266 0.817273468902337 1 0.999639731041045
"MICAL2" 327.279188091231 0.157893798937889 0.492591321140287 0.32053711091049 0.748561202699577 1 0.999639731041045
"MICAL3" 14107.9719745971 -0.195288377409079 0.13724339335907 -1.4229346318926 0.154755105651452 1 0.999639731041045
"MICALL1" 6546.40010923045 -0.221696929683947 0.218849498535729 -1.01301091008785 0.311054949748243 1 0.999639731041045
"MICALL2" 1290.77758516283 0.145007826777572 0.300946132486113 0.481839808272876 0.629919747876785 1 0.999639731041045
"MICB" 75.1378563126597 0.627237367955213 0.842427716329828 0.744559272916464 0.456538196399005 1 0.999639731041045
"MICU1" 6554.58791129367 0.0200690350476647 0.0945957407795412 0.212155799851881 0.831985488380862 1 0.999639731041045
"MICU2" 4834.37644362444 0.0534740178802837 0.103999019550482 0.514178096211061 0.607127480323945 1 0.999639731041045
"MICU3" 4945.13044900579 -0.149189131861967 0.263839088896226 -0.565454999432047 0.57176432432332 1 0.999639731041045
"MID1" 5237.55797424409 0.472101155757133 0.818751661884539 0.576610928239812 0.564202315154201 1 0.999639731041045
"MID1IP1" 3067.70146736133 -0.232828142041437 0.266600419661562 -0.873322488903065 0.382487326039621 1 0.999639731041045
"MID1IP1-AS1" 18.2533039046841 -0.576823183304622 0.708114339019682 -0.814590457387403 0.415306774531217 1 0.999639731041045
"MID2" 3284.44160171264 -0.248376113051094 0.241746679521618 -1.0274230593057 0.304221297960969 1 0.999639731041045
"MIDN" 18096.6644412832 -0.0246220857375153 0.126681307261878 -0.194362422283945 0.845892111482614 1 0.999639731041045
"MIEF1" 11286.1308500446 -0.0382969212143026 0.0719910585967168 -0.53196774656192 0.594748334411184 1 0.999639731041045
"MIEF2" 2014.02823828217 -0.195980968093324 0.221204583503075 -0.885971551717869 0.375632857194697 1 0.999639731041045
"MIEN1" 2219.1381443048 -0.120024254397942 0.183379219442116 -0.654513934365542 0.512780752736258 1 0.999639731041045
"MIER1" 4099.17505816441 0.254880362033533 0.162393231328529 1.56952577363214 0.116525478773932 1 0.999639731041045
"MIER2" 2844.82707657198 -0.0652226516890021 0.121702748719713 -0.53591765490205 0.592015462188385 1 0.999639731041045
"MIER3" 5032.31288029729 0.169012594054567 0.197637489276655 0.85516464853478 0.392460003913804 1 0.999639731041045
"MIF" 16462.6308187882 -0.0646563226344347 0.355185687782032 -0.18203527016582 0.8555550467105 1 0.999639731041045
"MIF4GD" 987.733420387162 -0.031750857119865 0.177344771886404 -0.179034638473598 0.857910503513329 1 0.999639731041045
"MIIP" 2364.07789425638 -0.137746383161342 0.201770474032596 -0.682688504459227 0.494803695197873 1 0.999639731041045
"MINA" 1272.67890505687 0.103042751678594 0.188443883111966 0.546808683714982 0.584510176590872 1 0.999639731041045
"MINK1" 10281.9731797132 -0.102805992238751 0.145107151988293 -0.708483288591078 0.478645186363301 1 0.999639731041045
"MINOS1" 7594.28907487813 0.0522662758471642 0.252814116731654 0.206737964330693 0.83621450659362 1 0.999639731041045
"MINPP1" 3376.79153910253 0.176451110007295 0.0933285446979879 1.89064461015966 0.0586718010129826 1 0.999639731041045
"MIOS" 4560.18200342805 -0.122045238932769 0.148047922156148 -0.824363065386671 0.409733294561198 1 0.999639731041045
"MIP" 52.6170928985774 -0.117525037275478 0.736264451235381 -0.159623403083338 0.873177742369052 1 0.999639731041045
"MIPEP" 924.43322115171 0.240781606122422 0.171312528529575 1.40551078306485 0.159869445114611 1 0.999639731041045
"MIPEPP3" 336.599990018508 -0.0161510243370038 0.176141890110016 -0.091693261193666 0.926941751625354 1 0.999639731041045
"MIPOL1" 337.552259271864 0.0193013569034616 0.271978664627977 0.070966437495613 0.94342446711666 1 0.999639731041045
"MIR100HG" 4514.12379513249 -0.0173557305201368 0.782544171419771 -0.02217859534836 0.982305491828681 1 0.999639731041045
"MIR103A2" 31.9481492539279 0.426856660224842 0.649152079647796 0.65756033694976 0.510820688043298 1 0.999639731041045
"MIR124-2" 85.1659405424287 -0.291501823494678 0.868091457105458 -0.335796212609503 0.73702454641206 1 0.999639731041045
"MIR124-2HG" 7050.37977673685 0.0444230213278069 0.576149186819406 0.0771033307762548 0.938541343314574 1 0.999639731041045
"MIR1247" 38.4653590631027 -0.18685505556399 1.38364352745842 -0.135045661585408 0.892575772253187 1 0.999639731041045
"MIR1249" 42.5318392223986 0.107237138616472 0.619847573296802 0.173005660159492 0.862646978549723 1 0.999639731041045
"MIR1279" 21.0905478068893 -0.26075276228687 0.921871169336599 -0.28285162933831 0.777290575138821 1 0.999639731041045
"MIR1281" 16.8761308777674 0.377819115514889 0.552127872383114 0.684296400187392 0.493788019658898 1 0.999639731041045
"MIR1282" 91.9224446120091 -0.984391715314505 1.0305171093458 -0.955240535442858 0.339456071207288 1 0.999639731041045
"MIR1304" 40.4384454071742 0.578634219370639 0.706460692044422 0.819060743062906 0.412751758097151 1 0.999639731041045
"MIR130B" 69.8346246521592 0.729177333456195 0.470514818071956 1.54974361157034 0.121203066071163 1 0.999639731041045
"MIR135A2" 95.3465455429478 0.149721742649617 0.544516168313189 0.274962896167854 0.783344744504305 1 0.999639731041045
"MIR135B" 7.40579583396129 -0.489837228367162 1.3506446609576 -0.362669207176866 0.716852004918578 1 0.999639731041045
"MIR137HG" 332.982932576522 0.0752326171646414 0.488523289429422 0.15400006262242 0.877609686208607 1 0.999639731041045
"MIR149" 72.3345166101331 -0.276806707650115 0.575530619528317 -0.480959132768602 0.630545544308284 1 0.999639731041045
"MIR17HG" 352.299151419686 1.16441876868152 0.976337090744976 1.19264010321787 0.233010352774168 1 0.999639731041045
"MIR181A2HG" 245.338911847014 0.364071545428539 0.3225653334696 1.12867536480901 0.259034805256979 1 0.999639731041045
"MIR186" 93.2376950314274 0.23007426794164 0.627311783189977 0.366762229097111 0.713796384002927 1 0.999639731041045
"MIR1914" 76.9987533901201 0.463932880779047 0.562267508267041 0.825110599417223 0.409308802608433 1 0.999639731041045
"MIR1915" 7.45342066470262 -0.412089344572183 1.08526093302241 -0.379714529504466 0.704157333606637 1 0.999639731041045
"MIR21" 105.085962131583 -0.204569882014521 0.5044317493018 -0.405545214585864 0.685076790056732 1 0.999639731041045
"MIR210" 12.6862973106758 -0.0261520504583457 1.33105104654038 -0.0196476690554575 0.984324436753337 1 0.999639731041045
"MIR210HG" 581.209342280114 -0.263067589815964 0.837667885573317 -0.314047600900821 0.753484885948744 1 0.999639731041045
"MIR219A1" 59.2917916970978 0.707460105050941 1.61066865433545 0.439233794701763 0.660492140151992 1 0.999639731041045
"MIR22HG" 1226.13967738499 0.382105377561637 0.462208846717882 0.826694210366038 0.408410403732694 1 0.999639731041045
"MIR25" 46.893295122252 0.563036784244255 0.997547314063868 0.564421132016808 0.572467560597666 1 0.999639731041045
"MIR2682" 12.8404116256108 -0.122092655903693 0.690185774077868 -0.176898250426585 0.859588312906767 1 0.999639731041045
"MIR29C" 18.7377786978179 -1.36041908718345 1.10833047371445 -1.22744895989745 0.219653894247147 1 0.999639731041045
"MIR3064" 346.678383937669 0.159239583100083 0.424635688281463 0.375002825938957 0.707658364976074 1 0.999639731041045
"MIR3176" 30.5313742876614 0.182500764624385 0.564432538855947 0.323334946270634 0.746441590845379 1 0.999639731041045
"MIR3187" 30.0482875474019 -0.165924288615357 0.572737908499406 -0.289703695447861 0.772042928955486 1 0.999639731041045
"MIR3191" 16.4389962613492 0.0782962688045785 0.728754726371174 0.107438437064352 0.914441162597024 1 0.999639731041045
"MIR339" 37.1420397013045 0.0397595717494574 0.495861552293071 0.0801828082165123 0.936091863187979 1 0.999639731041045
"MIR3607" 8.94775289508502 0.0554967958630597 1.25211046315019 0.0443226037129624 0.964647254219747 1 0.999639731041045
"MIR3648" 493.277392265158 -1.4039102214032 1.01133173097065 -1.38817974202764 0.165082319352543 1 0.999639731041045
"MIR3653" 19.906770605516 0.103954999386707 0.691552411745233 0.150321215892172 0.880511195308669 1 0.999639731041045
"MIR3661" 93.9967175803324 -0.609244105528172 0.767608930922563 -0.793690746661771 0.427375488483063 1 0.999639731041045
"MIR3671" 13.7999203088375 -0.078780120459806 1.03555912602304 -0.0760749613229261 0.93935946037069 1 0.999639731041045
"MIR3677" 13.043102767275 0.933000007193869 0.920029821263419 1.01409757122072 0.310536196858272 1 0.999639731041045
"MIR3682" 46.1283985296728 0.376128170206381 0.513122182681907 0.733018729068569 0.463547006335384 1 0.999639731041045
"MIR3685" 68.9333909252101 0.425124242556973 0.8193091053286 0.518881384073559 0.603843460281274 1 0.999639731041045
"MIR3911" 76.3820065658663 -1.75115716127725 0.905746705859121 -1.93338507327635 0.0531887786767642 1 0.999639731041045
"MIR3916" 44.8856319537771 1.16543833818312 1.01821781537454 1.14458647313534 0.252380498312501 1 0.999639731041045
"MIR3936" 109.787469907044 -0.247203890130783 0.390598883837266 -0.632884271716904 0.526809219518615 1 0.999639731041045
"MIR3960" 38.2466793036689 0.356778023010688 0.444764874548163 0.802172211492959 0.422453348409757 1 0.999639731041045
"MIR421" 18.3944043573857 0.606641207772678 0.77917097737439 0.778572643730785 0.436231499007118 1 0.999639731041045
"MIR423" 19.3206383397201 0.0464735069243352 0.789879314376847 0.0588362121636255 0.953082565271738 1 0.999639731041045
"MIR4253" 7.63581174026689 -0.785876012162735 1.06042000453047 -0.741098818209021 0.458633526122757 1 0.999639731041045
"MIR4292" 83.4573435841806 0.372090945229126 0.483051881650036 0.770291886573583 0.441126768090037 1 0.999639731041045
"MIR4321" 44.3851172219669 0.153203775093308 0.616138055086769 0.248651700424075 0.803630212985846 1 0.999639731041045
"MIR4435-1HG" 296.729339463816 0.582164290690655 0.550046669975041 1.05839071931309 0.289877348782495 1 0.999639731041045
"MIR4442" 525.748438244694 -0.0846807081423829 0.339559495850334 -0.249384008332099 0.803063753962185 1 0.999639731041045
"MIR4458HG" 3.80196603193482 -7.73293485721319 7.40400111379388 -1.04442648486458 0.296288115384596 1 0.999639731041045
"MIR4500HG" 97.0279184310013 -0.257753952635665 0.555434291077035 -0.464058407585636 0.642605899771328 1 0.999639731041045
"MIR4517" 25.18682082348 1.20593171476725 0.986357174201126 1.22261159173294 0.221476432825281 1 0.999639731041045
"MIR4520A" 15.2601190354601 -0.0361228086419175 0.732659725183164 -0.0493036636248659 0.960677299920153 1 0.999639731041045
"MIR4523" 262.395035384926 0.0666830671687303 0.307384868158538 0.216936726808353 0.828257655227195 1 0.999639731041045
"MIR4664" 58.3579007503569 -0.193398072788561 0.508414535006615 -0.380394460567586 0.703652625963808 1 0.999639731041045
"MIR4666A" 8.32863886297401 -0.474701787085568 1.0942762098403 -0.433804356538875 0.664430517748386 1 0.999639731041045
"MIR4691" 19.199607021874 -0.13622758133297 0.762571235914194 -0.178642433542168 0.858218473249086 1 0.999639731041045
"MIR4697HG" 15847.2106863097 -0.072565225346314 0.4594613639146 -0.157935424054071 0.874507683997943 1 0.999639731041045
"MIR4712" 137.161698200209 0.995887418283416 0.519445152237198 1.91721380783752 0.0552107745941272 1 0.999639731041045
"MIR4720" 104.916198858482 0.124216442764539 0.411624461874653 0.301771284920296 0.762826422267706 1 0.999639731041045
"MIR4737" 68.5171522347702 0.12569228570616 0.281468191435737 0.446559467572582 0.655193166521607 1 0.999639731041045
"MIR4767" 30.7119661736572 -0.346734744711462 0.59165988958329 -0.586037267044872 0.557850471471702 1 0.999639731041045
"MIR4784" 13.9733873080443 -0.324315040542504 0.887548520641847 -0.365405420661363 0.714808795494991 1 0.999639731041045
"MIR4785" 47.7562851578512 -0.044819306380294 0.72698760423252 -0.0616507160773528 0.950840988133951 1 0.999639731041045
"MIR4786" 16.1167730879692 0.883973744723007 0.878331193153671 1.00642417303782 0.314211570317131 1 0.999639731041045
"MIR4787" 88.4427295822189 -0.0227394044218082 0.700433974976195 -0.0324647364836649 0.974101437406727 1 0.999639731041045
"MIR4793" 10.3806700482869 0.152884275939187 1.15376053271407 0.132509538681781 0.894581278778602 1 0.999639731041045
"MIR497HG" 134.980384939553 -0.321049606747663 0.880110781817711 -0.364783176595784 0.715273264168235 1 0.999639731041045
"MIR5010" 17.665030162042 0.401361890711475 0.937623289600888 0.428063055987358 0.668605212995599 1 0.999639731041045
"MIR5047" 2075.7181893133 0.167611870114959 0.524706229717732 0.319439451300448 0.749393298781479 1 0.999639731041045
"MIR5087" 15.2907655986302 -0.747601424128709 0.707549065461926 -1.05660718192121 0.290690901410432 1 0.999639731041045
"MIR548AO" 50.6804027693282 0.715030287361254 2.08115473957707 0.343573821669099 0.731166814784225 1 0.999639731041045
"MIR548H4" 39.9491645475093 0.298852377044345 0.627194693413628 0.476490602013521 0.633724901136844 1 0.999639731041045
"MIR5581" 40.6616533289418 0.410402026816793 0.497278994327862 0.825295320128101 0.409203948106016 1 0.999639731041045
"MIR5587" 20.8035770096858 0.796332660789511 0.762589230123794 1.0442485014642 0.296370432457825 1 0.999639731041045
"MIR568" 97.347005190899 0.296965908616417 0.422169485589533 0.703428169853923 0.481788956338169 1 0.999639731041045
"MIR570" 78.7724033267966 0.824642072264652 0.501348172792278 1.64484906302097 0.100000941411324 1 0.999639731041045
"MIR573" 75.9377883961354 0.151031405411883 0.455436770573865 0.331618822128873 0.740177105123018 1 0.999639731041045
"MIR590" 24.7816560436916 0.843359356528403 1.00086775928613 0.842628158119437 0.399436437864586 1 0.999639731041045
"MIR600HG" 6861.64415734372 0.0601806067406891 0.267094954889414 0.225315400530893 0.821733919786419 1 0.999639731041045
"MIR611" 9.25581188787811 -0.807703706047493 1.004174030206 -0.804346340127718 0.421196981938501 1 0.999639731041045
"MIR6132" 304.847134059221 -0.306527930359448 0.255807426329785 -1.19827612027289 0.230809539885526 1 0.999639731041045
"MIR630" 92.8198454360272 0.598234546407767 0.395171169897097 1.51386181983759 0.130060889419924 1 0.999639731041045
"MIR631" 27.2346880192385 0.537485886996684 0.74285786112736 0.723537994443507 0.469349420161181 1 0.999639731041045
"MIR635" 85.2070707179202 -0.193318221920976 0.447523816064771 -0.431973036923238 0.665761010056673 1 0.999639731041045
"MIR637" 44.0155296482901 0.22141127243017 0.809158587707521 0.273631493002459 0.784367829431438 1 0.999639731041045
"MIR641" 79.9813139615647 0.383088429023001 0.464313843754713 0.825063551681173 0.409335511246952 1 0.999639731041045
"MIR647" 83.8229383767479 0.680256495978731 0.672255663851414 1.01190147224864 0.311585165283396 1 0.999639731041045
"MIR659" 12.7978513692801 0.0532016594601582 0.784796793303131 0.067790362950182 0.945952515366952 1 0.999639731041045
"MIR6758" 17.6673093681357 0.186399459519876 1.13169608065956 0.164708054313699 0.86917377714593 1 0.999639731041045
"MIR6845" 17.0898378059528 0.0730771892866847 0.878632152920722 0.0831715400395533 0.933715142072482 1 0.999639731041045
"MIR7-1" 53.430870770704 0.421747869309119 0.76040382135774 0.55463670416078 0.579143178233685 1 0.999639731041045
"MIR7-3HG" 532.177735139923 -0.292773668568347 0.46400844102682 -0.630966255528581 0.5280625886148 1 0.999639731041045
"MIR7161" 24.4459763905688 0.414405818774891 0.893971260056588 0.463556086521908 0.642965822563524 1 0.999639731041045
"MIR760" 14.8081234539795 -0.715783537827763 0.771151341968887 -0.928201118084343 0.353303254579947 1 0.999639731041045
"MIR762" 15.72961741608 -0.725677266537294 0.782220155438806 -0.927714865810645 0.353555495130903 1 0.999639731041045
"MIR8072" 18.5560537933755 0.159789185484687 0.840194884572932 0.190181097765083 0.849167222601169 1 0.999639731041045
"MIR940" 14.8654682665983 -0.0254774834773234 0.715929920780828 -0.0355865605526536 0.97161202466029 1 0.999639731041045
"MIRLET7BHG" 15.3614067981012 0.316350042785801 0.717812249999079 0.440714187848155 0.659419923965123 1 0.999639731041045
"MIRLET7D" 22.4626492077012 0.347133869663383 0.969060061579009 0.358217084189555 0.720180863098706 1 0.999639731041045
"MIRLET7F1" 13.2051616661089 0.482207105244334 1.00702167630484 0.478844811974399 0.632049034464044 1 0.999639731041045
"MIRLET7I" 50.1797795918095 0.109013464129124 0.564252285830368 0.19319986266196 0.846802446289447 1 0.999639731041045
"MIS12" 3940.1406757597 0.138967033130625 0.119544200023034 1.16247407322018 0.245042950145177 1 0.999639731041045
"MIS18A" 1555.10523036513 0.245749874201986 0.383636930512219 0.640579294266246 0.521796055801037 1 0.999639731041045
"MIS18BP1" 2338.39492490333 0.88376123965181 0.809329845153489 1.0919666992933 0.274847738485234 1 0.999639731041045
"MISP" 78.0516209821932 -0.409722141273622 0.602119105355239 -0.680466933584335 0.496208852128109 1 0.999639731041045
"MITD1" 824.146746051749 0.226373857475766 0.267534149311888 0.846149390864721 0.397469410526132 1 0.999639731041045
"MITF" 119.060914945808 0.188019880152532 1.14738193799491 0.163868607240849 0.869834580778527 1 0.999639731041045
"MIXL1" 8.52767662643323 -1.9583415980866 1.14275094512413 -1.71370814125547 0.0865823409649252 1 0.999639731041045
"MKI67" 13279.79046698 0.616739550175769 1.29860025265999 0.474926405498897 0.63483942976574 1 0.999639731041045
"MKKS" 4794.5985882086 -0.00403383103365526 0.0882135461080749 -0.0457280226407995 0.963527028328673 1 0.999639731041045
"MKL1" 6008.64605034919 -0.135865454063102 0.188180799756285 -0.721994242978359 0.470298017035328 1 0.999639731041045
"MKL2" 6501.87714709376 0.0778582139059092 0.14628532794247 0.532235289765551 0.594563044127819 1 0.999639731041045
"MKLN1" 9577.38685323288 0.159320767560367 0.227993419506728 0.698795464821146 0.484679863183784 1 0.999639731041045
"MKNK1" 2336.95755212275 0.19058468816416 0.38768762028233 0.491593432943173 0.623006786809859 1 0.999639731041045
"MKNK1-AS1" 21.8585627673635 -0.761648415494535 0.852615844511848 -0.893307836579796 0.371692342484529 1 0.999639731041045
"MKNK2" 6029.75250342366 0.0701413891948046 0.175680742599302 0.399254853759271 0.689705428749673 1 0.999639731041045
"MKRN1" 19077.137066996 0.00885454885598482 0.117149200307938 0.0755835194154959 0.939750448554329 1 0.999639731041045
"MKRN2" 4927.42739049008 0.0523936960465033 0.10379370813161 0.504786821760607 0.613708572703149 1 0.999639731041045
"MKRN2OS" 40.5377815715487 0.666285029514801 0.671794808590227 0.991798419688612 0.321295868723741 1 0.999639731041045
"MKRN3" 113.661940704037 0.901403229138755 1.87855938300826 0.479837495312648 0.631342948943465 1 0.999639731041045
"MKRN7P" 90.0155001034068 0.06083586389737 0.359375603146906 0.169282119778457 0.86557473935936 1 0.999639731041045
"MKS1" 2187.43626729826 0.11230000020854 0.23218402027794 0.483668083936653 0.628621447357035 1 0.999639731041045
"MKX" 424.271376432164 0.454921555675034 0.89211616456334 0.509935335492662 0.610096765445542 1 0.999639731041045
"MLC1" 951.511747887306 -0.753637157462059 1.64875601585133 -0.457094409492068 0.647603188391544 1 0.999639731041045
"MLEC" 20732.3709323318 0.103969916208617 0.154104319518419 0.674672303369084 0.499883984899976 1 0.999639731041045
"MLF1" 2634.62591868 -0.018930047041447 0.195621864874167 -0.0967685644629941 0.922910188666366 1 0.999639731041045
"MLF2" 19584.2229546162 -0.0660308191229381 0.18975348374733 -0.347982117739998 0.727853613197662 1 0.999639731041045
"MLH1" 6202.75001137835 0.154923273699772 0.101765102646805 1.52236149397366 0.127918527547732 1 0.999639731041045
"MLH3" 2559.29278682349 -0.17189136669491 0.188068126487016 -0.913984575194759 0.360724950809756 1 0.999639731041045
"MLIP" 28.717555750573 -0.75033231411474 0.658885044663172 -1.13879093203324 0.254790364860339 1 0.999639731041045
"MLLT1" 9731.08372657158 -0.0689633916759747 0.199014244248457 -0.346524902960605 0.728948272305488 1 0.999639731041045
"MLLT10" 6353.87187166983 0.187385204575389 0.208597309138553 0.898310746908655 0.369019904638871 1 0.999639731041045
"MLLT10P1" 35.4973194923883 0.988057155824514 0.912624321165928 1.0826548590796 0.278961647488442 1 0.999639731041045
"MLLT11" 86139.2426713406 -0.164834918314084 0.165102900868743 -0.998376875553071 0.318096642539302 1 0.999639731041045
"MLLT3" 6789.76763169222 0.0225220850892836 0.183886562956836 0.122478144825461 0.90252035357311 1 0.999639731041045
"MLLT4" 34445.3344616953 0.0518414583132887 0.234982197131194 0.220618663652825 0.825389367618379 1 0.999639731041045
"MLLT4-AS1" 955.900340822897 0.0966370405074213 0.446391364627883 0.216485013297645 0.82860970585409 1 0.999639731041045
"MLLT6" 10400.6577922282 0.160324741119667 0.122116511001522 1.31288340786013 0.189222238665077 1 0.999639731041045
"MLN" 65.2033214295012 -0.760733816318014 0.669316071633617 -1.13658381825685 0.255712307844881 1 0.999639731041045
"MLST8" 2702.64918155532 -0.0125899503963862 0.207849341722342 -0.0605724814524773 0.951699689888929 1 0.999639731041045
"MLX" 3686.88575318103 -0.0258972706863888 0.106950914315367 -0.24214164836427 0.808670407508054 1 0.999639731041045
"MLXIP" 8876.77256688603 0.159394610042185 0.135268876971733 1.17835390971342 0.238655544158278 1 0.999639731041045
"MLXIPL" 118.498814747855 -0.938316884324368 0.51678142878492 -1.8156938931234 0.0694173413697507 1 0.999639731041045
"MLYCD" 1079.57411321219 -0.14854676281791 0.11432802571181 -1.29930314017979 0.193839917141639 1 0.999639731041045
"MMAA" 2392.29195137018 -0.144563975421526 0.172736217960651 -0.836905989538672 0.402645413379861 1 0.999639731041045
"MMAB" 4809.79217524327 -0.175101512621746 0.14452848941517 -1.21153630907158 0.225689927720707 1 0.999639731041045
"MMACHC" 618.11194244424 -0.0362198707107479 0.383810926419028 -0.094369045323125 0.924816004298503 1 0.999639731041045
"MMADHC" 9818.96539746771 0.0589827179173784 0.0900360413330352 0.655101191079765 0.512402605276831 1 0.999639731041045
"MMD" 10460.2665749816 -0.202965153588796 0.200403184902297 -1.01278407170898 0.311163310478935 1 0.999639731041045
"MMD2" 229.881431254311 -0.900040636951497 0.414974954905413 -2.16890351167493 0.0300900100914253 1 0.999639731041045
"MME" 50.2374661751356 1.6072813439586 0.881596951061889 1.82314757557024 0.068281042597391 1 0.999639731041045
"MMGT1" 8128.4076810915 0.0617658773951053 0.161377847242927 0.382740744472365 0.70191200087846 1 0.999639731041045
"MMP1" 123.846641152063 -0.222450705414698 0.811784972093674 -0.274026636439174 0.784064151928442 1 0.999639731041045
"MMP10" 40.5887270039075 -0.307257474128938 0.575162407072995 -0.534209938532968 0.593196293803321 1 0.999639731041045
"MMP11" 415.641162583716 -0.497646455940886 0.455300777945761 -1.09300594254677 0.274391190613348 1 0.999639731041045
"MMP14" 464.647813960539 0.867565519105567 1.08376397684677 0.800511492944954 0.423414507432991 1 0.999639731041045
"MMP15" 10786.390014306 -0.0661750595582476 0.199899575170066 -0.331041521733844 0.740613122256657 1 0.999639731041045
"MMP16" 5019.26440577962 0.189147839493895 0.273891127266562 0.690594987072394 0.489820098623176 1 0.999639731041045
"MMP17" 1571.95848578841 -0.239414083490941 0.357393418877379 -0.669889457514278 0.502928260791251 1 0.999639731041045
"MMP2" 3097.13954975917 -0.22181042784437 0.49466849436187 -0.448402173116986 0.653862973729609 1 0.999639731041045
"MMP23B" 26.6564599101322 -0.191230363881555 0.764251687703825 -0.250219092686732 0.802417920962428 1 0.999639731041045
"MMP24" 13376.3914286788 -0.230381810471931 0.273422309387624 -0.842586001807643 0.399460022600535 1 0.999639731041045
"MMP24-AS1" 1455.60809289016 -0.165178636530809 0.341871286983021 -0.483160308631046 0.628981915301988 1 0.999639731041045
"MMP25" 35.1817036167053 -0.118679498014139 0.471138653194741 -0.251899302274152 0.801118898906283 1 0.999639731041045
"MMP28" 65.8967723192779 -0.0841485400078329 0.592961850346133 -0.141912232563886 0.887149331922559 1 0.999639731041045
"MMP9" 22.287765420198 -1.18329212779788 0.791477286930142 -1.49504243183964 0.134903368547305 1 0.999639731041045
"MMRN1" 1253.11512922677 1.78996146464698 1.43204455483542 1.24993419974471 0.211323585035129 1 0.999639731041045
"MMRN2" 727.217306850438 -0.160558093473857 0.519138119883957 -0.309278181131732 0.757109926840021 1 0.999639731041045
"MMS19" 5753.67818931713 -0.102132838010861 0.117699519326902 -0.867742184462067 0.385535486840892 1 0.999639731041045
"MMS22L" 2114.01512349284 0.722774643829327 0.690624639668464 1.04655206651228 0.295306219270581 1 0.999639731041045
"MN1" 11468.8266900298 -0.0920496013045293 0.578224723816509 -0.159193471868456 0.873516446970511 1 0.999639731041045
"MNAT1" 1502.20595116066 0.25408223537476 0.169754118624349 1.49676624893574 0.134454091263527 1 0.999639731041045
"MND1" 540.791400452735 0.729005584478989 0.721259147076313 1.01074015828302 0.312140811130114 1 0.999639731041045
"MNS1" 285.00780664359 -0.165222009966783 0.777303696224662 -0.212557859649015 0.831671843386219 1 0.999639731041045
"MNT" 6120.80630153783 0.112022371620635 0.263022345367171 0.42590439023063 0.670177515745269 1 0.999639731041045
"MNX1" 61.9509579351911 1.72556799426262 0.795572872315688 2.16896283710627 0.0300855054370698 1 0.999639731041045
"MOAP1" 29117.5258579979 -0.150883513494502 0.337867428597922 -0.44657608494739 0.655181166048421 1 0.999639731041045
"MOB1A" 2423.60489732379 0.305946857576511 0.339961451688963 0.899945732248571 0.368149131095173 1 0.999639731041045
"MOB1B" 8565.35100098202 0.264836396781349 0.27487428687356 0.963481887642594 0.335305749349739 1 0.999639731041045
"MOB2" 1403.66368686467 0.0562814896818991 0.174976344434782 0.321651991666089 0.747716351532679 1 0.999639731041045
"MOB3A" 3969.79745808588 -0.159949244480058 0.100834132378729 -1.58626092878247 0.112680131477092 1 0.999639731041045
"MOB3B" 2848.77783878262 0.444352669603262 0.482942803232394 0.920093780524642 0.357523754210049 1 0.999639731041045
"MOB3C" 366.214452817286 -0.337929258850442 0.36158506185376 -0.934577488123983 0.350006085050642 1 0.999639731041045
"MOB4" 1149.23471217147 -0.180965228297411 0.271921107381066 -0.665506367050092 0.505726672512212 1 0.999639731041045
"MOBP" 11.3947756526187 -1.34732995706805 0.988793151369543 -1.3626004136476 0.173008478415076 1 0.999639731041045
"MOCOS" 21.6508971971114 1.21400763085748 1.17426043805841 1.03384870298857 0.301206899169464 1 0.999639731041045
"MOCS1" 1257.85489036168 -0.208244029269053 0.0951470261399995 -2.18865515526089 0.0286219137280643 1 0.999639731041045
"MOCS2" 4508.50201312135 -0.0365319239246449 0.188514579724998 -0.193788321189464 0.846341632006745 1 0.999639731041045
"MOCS3" 1572.7289416675 0.00265230305192929 0.132997713252636 0.0199424710926504 0.984089264840179 1 0.999639731041045
"MOG" 10.9608426798446 -0.395394923139463 1.05983572696547 -0.373071895086573 0.709094935559299 1 0.999639731041045
"MOGS" 4203.56260837327 -0.0303666827223283 0.15776028230002 -0.192486234682178 0.847361349435935 1 0.999639731041045
"MOK" 1513.10662370461 0.202649791708783 0.157800069076353 1.28421865018784 0.199065461336318 1 0.999639731041045
"MON1A" 1700.43422232074 -0.194292022118275 0.18795297097556 -1.03372679404754 0.301263903342367 1 0.999639731041045
"MON1B" 4864.50229290923 -0.0976631386203359 0.0808351090007639 -1.20817723669319 0.22697909568059 1 0.999639731041045
"MON2" 7047.54523604646 0.170195485077522 0.139876158354686 1.21675836024861 0.223696167165912 1 0.999639731041045
"MORC2" 9127.7593771231 -0.137756668444675 0.0912264956440008 -1.51005108189459 0.131030390322856 1 0.999639731041045
"MORC2-AS1" 68.7410455685008 -0.755903935458612 0.592585720927538 -1.27560268289192 0.202096005235915 1 0.999639731041045
"MORC3" 5118.03169675978 0.0621540373243069 0.147644480069433 0.42097095194536 0.673776293410382 1 0.999639731041045
"MORC4" 807.816088900323 0.43525457981501 0.664083760863165 0.655421206579835 0.512196601509237 1 0.999639731041045
"MORF4L1" 72154.2425417976 -0.101468870592755 0.0812470263661016 -1.24889334577653 0.211704085752768 1 0.999639731041045
"MORF4L2" 40732.1539477301 -0.0641674182638191 0.0891941563921054 -0.719412805270935 0.47188660924886 1 0.999639731041045
"MORF4L2-AS1" 135.113801928193 0.0902872319265423 0.604245665252658 0.149421397816383 0.881221128248723 1 0.999639731041045
"MORN1" 578.760339032159 0.148719228166751 0.240126540067108 0.619336905138384 0.535694437043184 1 0.999639731041045
"MORN2" 1205.23352411222 0.048613630010172 0.108372889074275 0.448577411061301 0.65373653196647 1 0.999639731041045
"MORN3" 48.7053763275584 -0.895730194216753 0.508262782311402 -1.76233677811955 0.0780124134726199 1 0.999639731041045
"MORN4" 8729.19547110235 -0.164746005775939 0.250062774037456 -0.658818596290793 0.51001226418956 1 0.999639731041045
"MORN5" 17.6968650917236 0.0333566875949486 0.656105940644491 0.0508403986743093 0.959452698997951 1 0.999639731041045
"MOSPD1" 1729.66487898397 0.191321508035436 0.119610225462217 1.59954140455885 0.109700356307281 1 0.999639731041045
"MOSPD2" 1950.43808518981 0.0155408948443948 0.13972262938659 0.111226756271496 0.911436534833492 1 0.999639731041045
"MOSPD3" 2063.45534103045 0.0655464126125512 0.221437206526277 0.296004513608119 0.767226634421871 1 0.999639731041045
"MOV10" 1132.61250188759 0.859576629465344 0.765908451155933 1.1222968334767 0.261736252085714 1 0.999639731041045
"MOXD1" 4009.36810616259 -0.255845160305133 0.903740310380584 -0.283095882043141 0.777103338187003 1 0.999639731041045
"MPC1" 2235.30775198446 0.0434128436533139 0.169171738513044 0.256619953397042 0.797472170131946 1 0.999639731041045
"MPC2" 5335.39313407163 -0.0420421525729981 0.20529690438461 -0.204787075085335 0.837738485597393 1 0.999639731041045
"MPDU1" 4204.82483920618 -0.02004937935393 0.204343714491373 -0.0981159582218344 0.921840215839378 1 0.999639731041045
"MPDZ" 8493.91299345531 0.19008526460833 0.51093742663255 0.372032375590746 0.709868744443864 1 0.999639731041045
"MPG" 1473.46271494655 0.0101417680856233 0.243298304008701 0.0416844997212173 0.966750210651617 1 0.999639731041045
"MPHOSPH10" 6312.93464782138 0.172813463572741 0.159755330342984 1.08173832573675 0.279368818131623 1 0.999639731041045
"MPHOSPH6" 2329.70380624738 0.123852570182194 0.168337486056116 0.735739692232942 0.461889129092168 1 0.999639731041045
"MPHOSPH8" 11397.7318035059 0.0536268266867868 0.0993886703360449 0.539566798765575 0.589495818535757 1 0.999639731041045
"MPHOSPH9" 2146.57675376717 0.576944781144026 0.397660089652979 1.45084909488277 0.146821885387007 1 0.999639731041045
"MPI" 2796.06646172798 0.0752287882414423 0.230855984691909 0.325868910619059 0.74452353860203 1 0.999639731041045
"MPL" 7.58423032331486 -0.318972666995899 1.11834610904277 -0.285218202501656 0.775476975715488 1 0.999639731041045
"MPLKIP" 2440.17043748523 0.0318225798791886 0.100929816651217 0.315294141365162 0.752538332844245 1 0.999639731041045
"MPND" 2669.51786390372 -0.184920368735892 0.184217191950646 -1.00381710728408 0.315466777012157 1 0.999639731041045
"MPP1" 1658.55086887144 -0.210714274359682 0.24188335442295 -0.871140037157056 0.383677695596321 1 0.999639731041045
"MPP2" 11098.8904857038 -0.177806150618614 0.246011336307015 -0.722755923721812 0.469829850886714 1 0.999639731041045
"MPP3" 4495.04564631775 -0.399720478721367 0.219094864491205 -1.82441738034171 0.0680889963942248 1 0.999639731041045
"MPP4" 17.1961075178373 -0.187807794298256 0.774542146703583 -0.242475887332352 0.808411438580432 1 0.999639731041045
"MPP5" 3194.54358396525 0.292899570301287 0.661080155167056 0.443062112834519 0.657720808421238 1 0.999639731041045
"MPP6" 1685.75624029276 0.238016436447241 0.21750957535891 1.09428026814218 0.273832076599594 1 0.999639731041045
"MPP7" 1178.37844514744 -0.206994247485353 0.214576748479044 -0.964662988662857 0.334713638916161 1 0.999639731041045
"MPPE1" 2168.40107596568 -0.0259779514331529 0.185822001456109 -0.139800191740421 0.888817861796767 1 0.999639731041045
"MPPED1" 421.57418287486 0.85149312151018 1.08186532167546 0.787060186189804 0.431246634560548 1 0.999639731041045
"MPPED2" 5067.17266482881 0.0666073079632216 0.36245772324702 0.183765729604354 0.854197242050382 1 0.999639731041045
"MPRIP" 39035.4308484129 0.11499929776917 0.117929483520618 0.975153068902092 0.32948433771871 1 0.999639731041045
"MPST" 1661.25264000906 0.0969062347261144 0.373739030432578 0.259288505709323 0.795412647346655 1 0.999639731041045
"MPV17" 1901.04444325465 -0.0156022149623379 0.153478237915195 -0.10165750646003 0.919028532274713 1 0.999639731041045
"MPV17L" 170.374100607279 -0.651152616855164 0.51633496358271 -1.26110502441475 0.207271010628489 1 0.999639731041045
"MPV17L2" 1364.882142623 0.0753653271620347 0.373847698878559 0.201593663377119 0.840234399418744 1 0.999639731041045
"MPZ" 252.419546880114 -0.292497358109542 0.498758499639819 -0.586450874162084 0.557572565140574 1 0.999639731041045
"MPZL1" 20682.733545217 -0.18298613708227 0.148175023203134 -1.23493240039121 0.216855663753498 1 0.999639731041045
"MPZL3" 570.76635073145 -0.411080995440683 0.487286617105114 -0.843612323857454 0.398886075403614 1 0.999639731041045
"MRAP2" 943.443032694619 -0.44715021934951 0.327451616085396 -1.36554592307432 0.172081529723156 1 0.999639731041045
"MRC1" 15.5573978297413 0.0240105570158648 0.709935763508727 0.0338207458336752 0.97302009262485 1 0.999639731041045
"MRC2" 3785.37756463171 0.0644671285812538 1.20512496711257 0.0534941440435959 0.957338196346885 1 0.999639731041045
"MRE11A" 1942.10852759778 0.453296138638363 0.406468582523592 1.11520584401392 0.264762222335645 1 0.999639731041045
"MREG" 767.600702933351 -0.186869341056516 0.190016335964711 -0.983438292859305 0.32539177155578 1 0.999639731041045
"MRFAP1" 44389.1928121985 -0.0567212527791099 0.0959769631796571 -0.590988200709526 0.554528326870125 1 0.999639731041045
"MRFAP1L1" 17801.9366412584 -0.083059547785537 0.121519718554909 -0.683506749137229 0.494286686934422 1 0.999639731041045
"MRGBP" 1861.86522183881 0.0720606972796979 0.212006684888388 0.339898231594134 0.733933168427151 1 0.999639731041045
"MRGPRE" 10.895399833036 -0.802821340904473 0.917180065820184 -0.875314859995953 0.381402610833641 1 0.999639731041045
"MRGPRF" 8.65788970989807 -0.585097737327873 1.24603033191468 -0.46956941764716 0.638662678527859 1 0.999639731041045
"MRGPRX3" 26.5643280445236 -0.0804362498227011 0.443904997711215 -0.181201496350418 0.856209420127027 1 0.999639731041045
"MRI1" 1719.57374162203 0.097414929779955 0.211338939372939 0.460941699002529 0.644840433722166 1 0.999639731041045
"MRM1" 345.638376068735 -0.141024238392217 0.323950061456354 -0.435327092571698 0.663325022279216 1 0.999639731041045
"MRO" 50.2340175210601 -0.801228478430453 0.522709347701828 -1.53283747832936 0.125315903764427 1 0.999639731041045
"MROH1" 2786.07473949454 -0.157172197176651 0.222407668468113 -0.706685152806165 0.479762158213557 1 0.999639731041045
"MROH6" 205.489776200508 0.0885849012810826 0.459012128120082 0.19299032825971 0.846966542634431 1 0.999639731041045
"MROH8" 588.790860226508 0.0312426562964895 0.155659783446657 0.20071116382605 0.840924429884284 1 0.999639731041045
"MRPL1" 3623.89527297606 0.306823702066305 0.224051964923398 1.36943098076022 0.170864595585993 1 0.999639731041045
"MRPL10" 4008.84367865557 0.0847134823247359 0.155020990822789 0.546464590860316 0.584746621298116 1 0.999639731041045
"MRPL11" 1922.03991688493 0.149903334121471 0.262294398485868 0.571507950557882 0.567655372509228 1 0.999639731041045
"MRPL12" 3021.352766363 0.0411731779507206 0.195399863309893 0.210712419411585 0.833111682895905 1 0.999639731041045
"MRPL13" 2501.12750989139 0.180321434912893 0.132008188608317 1.36598673774645 0.17194312608055 1 0.999639731041045
"MRPL14" 1705.6562132715 -0.0467259055861078 0.173072888346173 -0.269978192613558 0.787177030627921 1 0.999639731041045
"MRPL15" 4403.18502698643 0.0358936011325018 0.127968192635644 0.280488458836794 0.779102778762747 1 0.999639731041045
"MRPL16" 1440.43011800314 0.256814180383244 0.205817974594812 1.24777333412608 0.212114076658844 1 0.999639731041045
"MRPL17" 2300.08324762537 0.023650114459466 0.151181537009413 0.156435203182208 0.875689990613847 1 0.999639731041045
"MRPL18" 2863.82476794823 -0.0362961746690544 0.0857205038174117 -0.423424653993714 0.671985460413445 1 0.999639731041045
"MRPL19" 5822.87917297936 0.198597600249447 0.21223931576563 0.935724842181233 0.349414876672914 1 0.999639731041045
"MRPL2" 1498.20925623308 -0.0123973645266314 0.195993934667832 -0.0632538172553263 0.949564390567697 1 0.999639731041045
"MRPL20" 3854.54481622163 0.0654822683439158 0.165477759935511 0.395716429624349 0.692314233741176 1 0.999639731041045
"MRPL21" 2458.46976627616 0.0913948722808121 0.218496781071747 0.418289330545336 0.675735589526594 1 0.999639731041045
"MRPL22" 2477.86539215753 -0.0135309488804727 0.11727771986285 -0.115375272441317 0.908147677792685 1 0.999639731041045
"MRPL23" 1705.58094495577 0.131253411453057 0.211193659740046 0.621483673395376 0.534281433458343 1 0.999639731041045
"MRPL24" 2035.82215412372 -0.081072178846855 0.178763614414734 -0.453516109037527 0.650177146255599 1 0.999639731041045
"MRPL27" 2555.2241690998 -0.0478517962192148 0.143907944417963 -0.332516709989513 0.739499124098202 1 0.999639731041045
"MRPL28" 3903.87639618191 -0.0908918703852066 0.198595000691492 -0.457674513803109 0.647186300934836 1 0.999639731041045
"MRPL3" 8234.7863473314 0.18442364049591 0.110760367228423 1.66506887897518 0.0958990147448365 1 0.999639731041045
"MRPL30" 10208.3568723995 0.110824136773007 0.110563707389378 1.00235546898506 0.316171941298114 1 0.999639731041045
"MRPL32" 3478.81059441254 -0.0131240267545636 0.195098628926791 -0.0672686775235525 0.946367812103798 1 0.999639731041045
"MRPL33" 2276.10161710597 0.0235180988379672 0.184331743326587 0.127585723508834 0.898476829778705 1 0.999639731041045
"MRPL34" 2407.80677003713 -0.0160845871213159 0.359288845523217 -0.0447678443729378 0.964292355857294 1 0.999639731041045
"MRPL35" 7363.57715685498 -0.0677695186396598 0.146853643962856 -0.461476588601376 0.644456714125394 1 0.999639731041045
"MRPL36" 1448.467430955 -0.0263014849782049 0.176690846318935 -0.148855956752448 0.881667295342925 1 0.999639731041045
"MRPL37" 3954.53769159392 0.0855383065081876 0.162779772770528 0.525484862475952 0.599246173682512 1 0.999639731041045
"MRPL38" 3086.12174804656 -0.0288376443948378 0.143535935925482 -0.2009088818692 0.84076982259189 1 0.999639731041045
"MRPL39" 2134.02632831427 0.107884050689925 0.123233791541707 0.875442111617681 0.381333394885518 1 0.999639731041045
"MRPL4" 2473.10470250787 0.0517317167978306 0.184055067921427 0.281066516570545 0.778659382271085 1 0.999639731041045
"MRPL40" 1971.73479042229 -0.0656149994415782 0.128716301573679 -0.509764487010367 0.610216468278055 1 0.999639731041045
"MRPL41" 2851.30638251607 -0.0850217315471818 0.313708778374457 -0.271021206316694 0.786374722162017 1 0.999639731041045
"MRPL42" 6382.69241579123 0.224035866840771 0.1542192268921 1.45271034848021 0.146304192520866 1 0.999639731041045
"MRPL42P5" 36.2297880536863 -0.13136543267227 0.583478058056622 -0.225142026950946 0.821868787358221 1 0.999639731041045
"MRPL43" 2972.85463129491 -0.0714591642172616 0.120327421248736 -0.593872647445373 0.552597294768672 1 0.999639731041045
"MRPL44" 4810.84586540321 -0.0475407087911828 0.0859653778331611 -0.55302157670322 0.580248635525662 1 0.999639731041045
"MRPL45" 3588.32667137674 -0.0195368732351048 0.135374647691459 -0.144317075377603 0.885250095253102 1 0.999639731041045
"MRPL45P2" 209.970953165019 0.492430308474113 0.243809301034431 2.01973553258565 0.0434108273158662 1 0.999639731041045
"MRPL46" 1414.94640561067 -0.0241532812284723 0.128263320981292 -0.188310118931001 0.850633553496709 1 0.999639731041045
"MRPL47" 4388.80115816173 0.0565104496518073 0.122391998235467 0.461716864390827 0.644284375677651 1 0.999639731041045
"MRPL48" 1977.59356596387 -0.15173213564895 0.0988000708381383 -1.53574925970983 0.124599888571646 1 0.999639731041045
"MRPL49" 4486.00919894155 0.0311768427587684 0.0929798503721434 0.335307516994122 0.737393123890747 1 0.999639731041045
"MRPL50" 2653.90812045482 0.0727030637887316 0.117565782939618 0.61840326301465 0.536309547424858 1 0.999639731041045
"MRPL51" 5498.23701782147 0.199135969527101 0.139837775592004 1.42404989412952 0.154432029378207 1 0.999639731041045
"MRPL52" 2522.35826260576 -0.0118139730236908 0.172544934743754 -0.0684689645699291 0.945412324766027 1 0.999639731041045
"MRPL53" 1469.74328423729 0.00189438539897494 0.256273192530576 0.00739205447229492 0.994102047577105 1 0.999639731041045
"MRPL54" 1209.02903413172 0.0467619703791165 0.275962669643747 0.169450347902068 0.865442424137175 1 0.999639731041045
"MRPL55" 1354.23096724681 0.00168038582497656 0.245714803634413 0.00683876510540537 0.994543497439735 1 0.999639731041045
"MRPL57" 2874.43478740305 0.000483652445617515 0.136680004627683 0.00353857498713866 0.997176631542661 1 0.999639731041045
"MRPL9" 3810.75408546718 -0.0102161601581495 0.117453048001801 -0.0869808006855036 0.930686773093356 1 0.999639731041045
"MRPS10" 4069.35908167785 0.0944805508498635 0.0988126770031424 0.956158194629813 0.338992317284932 1 0.999639731041045
"MRPS11" 2573.58923018831 0.0141121352548358 0.0889505848429443 0.158651404931771 0.873943526376286 1 0.999639731041045
"MRPS12" 1054.02340193899 -0.0816746664713386 0.27437617385941 -0.29767404845141 0.765951952323709 1 0.999639731041045
"MRPS14" 3391.1193250812 0.0248052654640247 0.115917854275883 0.213990033019319 0.830554829661044 1 0.999639731041045
"MRPS15" 2732.5445589336 -0.0356531848998593 0.133190687459933 -0.26768526824058 0.788941590360764 1 0.999639731041045
"MRPS17" 1267.12775350411 -0.0690337007114601 0.10308652534068 -0.669667548530887 0.503069743051187 1 0.999639731041045
"MRPS18A" 1785.57810456802 -0.0171120617640733 0.158359390032364 -0.10805839654078 0.913949369601983 1 0.999639731041045
"MRPS18B" 4985.08121625112 -0.165365771756735 0.146939159861999 -1.12540300293021 0.260418299166779 1 0.999639731041045
"MRPS18C" 2679.7215557069 0.068401108129597 0.138565307102378 0.493638050966534 0.621561822868417 1 0.999639731041045
"MRPS2" 3047.94515697901 -0.116774270891068 0.186742042229154 -0.625323946858054 0.53175846619385 1 0.999639731041045
"MRPS21" 9066.29988234369 0.0114015281933948 0.143892076062325 0.079236664765726 0.936844381992805 1 0.999639731041045
"MRPS22" 2330.20235060753 0.12406851212127 0.153142881236189 0.810148739006172 0.417854694964637 1 0.999639731041045
"MRPS23" 4314.26895255926 0.128051025661662 0.142356974335814 0.899506513531229 0.368382927951722 1 0.999639731041045
"MRPS24" 579.455162056562 -0.0227450912127814 0.2835710261405 -0.0802095034967077 0.936070631819917 1 0.999639731041045
"MRPS25" 6601.35853606339 0.132725657044533 0.135972806929019 0.976119122949481 0.329005435934984 1 0.999639731041045
"MRPS26" 3470.54309841693 -0.00713353195948837 0.180817720486465 -0.0394515091789488 0.968530413461333 1 0.999639731041045
"MRPS27" 6514.64358725825 0.0846357694640548 0.15294821156543 0.553362269475433 0.580015369602935 1 0.999639731041045
"MRPS28" 1595.70721494776 0.0840316009839338 0.144279122470415 0.582423843069637 0.560281225261245 1 0.999639731041045
"MRPS30" 2460.81968411295 0.171233347617586 0.130599804592999 1.31113019771521 0.189813780004143 1 0.999639731041045
"MRPS31" 2371.0103898809 0.187714418188395 0.129026401361025 1.45485277593039 0.145710023852417 1 0.999639731041045
"MRPS31P5" 3372.11398101951 0.0987297072361478 0.150337624294036 0.656719884325486 0.511361046459594 1 0.999639731041045
"MRPS33" 2924.34265537635 0.0942890364047354 0.130845103421394 0.720615704670828 0.471145988678945 1 0.999639731041045
"MRPS34" 3215.53760928273 0.0688200160220705 0.226250434264608 0.304176282559454 0.760993593050037 1 0.999639731041045
"MRPS35" 5899.51177613683 0.0884195995938301 0.107662534960254 0.821266187225411 0.411494663165573 1 0.999639731041045
"MRPS36" 2252.76012167083 -0.0615644548057599 0.198483164897676 -0.310174693342371 0.756428113928168 1 0.999639731041045
"MRPS5" 3824.42557116179 -0.0364040406677957 0.118004670767271 -0.308496608067251 0.757704480843904 1 0.999639731041045
"MRPS6" 3889.69131232153 -0.0730511506334077 0.128963298286356 -0.566449149518505 0.571088491372229 1 0.999639731041045
"MRPS7" 4717.96475372217 0.112478631136399 0.128921564553855 0.872457850830789 0.382958652521535 1 0.999639731041045
"MRPS9" 2708.49702479664 0.0639834430039438 0.169592349541117 0.377277885335454 0.705967104932479 1 0.999639731041045
"MRRF" 1727.33288915168 0.202858901526641 0.11764147774119 1.72438246630094 0.0846388207343824 1 0.999639731041045
"MRS2" 5627.00870295789 -0.0435879748643577 0.135308756493523 -0.32213713283548 0.747348808464741 1 0.999639731041045
"MRTO4" 4393.32479236555 0.139230418869727 0.13800765469049 1.00886011853458 0.313041724125891 1 0.999639731041045
"MRVI1" 238.03028895314 -0.182287629633586 0.483330733286204 -0.377148848769037 0.706062990886797 1 0.999639731041045
"MS4A2" 19.8442893986584 -1.24952591690471 1.06281530307916 -1.17567550381013 0.239724571018182 1 0.999639731041045
"MSANTD2" 1870.59852715705 0.118386059947347 0.129032636196474 0.917489275868813 0.358886309972083 1 0.999639731041045
"MSANTD3" 3338.43094143903 -0.114055709699035 0.136513060850999 -0.83549302160564 0.403440174430275 1 0.999639731041045
"MSANTD3-TMEFF1" 188.230538417259 -0.44367759964646 0.271729782987344 -1.63278973239059 0.102513227269559 1 0.999639731041045
"MSANTD4" 10225.6302030819 -0.00864028290837368 0.0936996747302896 -0.0922125176340724 0.926529192786501 1 0.999639731041045
"MSC" 691.600407914448 -0.574901064446996 0.647739873975858 -0.887549288757269 0.374783242072465 1 0.999639731041045
"MSH2" 12621.3525075726 0.174470259960462 0.143302193363762 1.21749888026893 0.223414462204031 1 0.999639731041045
"MSH3" 4336.2788807406 0.0663230204081003 0.0905198263320931 0.732690539692143 0.463747195250568 1 0.999639731041045
"MSH4" 41.2849595693831 -0.412734382265181 0.514598221993195 -0.802051706798627 0.422523048775067 1 0.999639731041045
"MSH5" 30.930178790075 0.381821547468411 1.03900408019747 0.367488015442482 0.713255029746656 1 0.999639731041045
"MSH5-SAPCD1" 80.9647281996232 0.512480413773429 0.953508584950105 0.537468064642801 0.590944338570088 1 0.999639731041045
"MSH6" 13313.4572358808 0.30128976602457 0.380763533605298 0.791277891482353 0.428781846825002 1 0.999639731041045
"MSI1" 8519.1885596827 0.247224329637296 0.464099520672233 0.532696800201817 0.594243481502836 1 0.999639731041045
"MSI2" 5473.44661833923 0.140611983833181 0.307571691626461 0.457168158388096 0.647550183183813 1 0.999639731041045
"MSL1" 19811.666387896 -0.023534046742239 0.220690589616044 -0.106638197773559 0.915076013908752 1 0.999639731041045
"MSL2" 6266.03531000231 0.0706110558161119 0.14016451331348 0.503772703567196 0.614421111466091 1 0.999639731041045
"MSL3" 3517.26646341654 0.0151362233396439 0.124180868320452 0.121888528759394 0.902987300609497 1 0.999639731041045
"MSL3P1" 1021.65182663566 0.0803576508381459 0.192394368530672 0.417671532965556 0.676187288367489 1 0.999639731041045
"MSMO1" 35766.8895616593 -0.241434993262419 0.192715228627048 -1.25280703026151 0.210275942515523 1 0.999639731041045
"MSMP" 29.5558429097353 -1.02116937191066 0.91291897016937 -1.11857613356551 0.263321009962627 1 0.999639731041045
"MSN" 6990.56571030034 0.0261560059922814 0.553864867982019 0.0472245262415355 0.962334280211786 1 0.999639731041045
"MSRA" 443.0710733748 0.153152562082221 0.230312056955535 0.664978482267601 0.506064256031418 1 0.999639731041045
"MSRB1" 1134.52390841391 0.160155326544562 0.218160003009661 0.73411864840078 0.462876428866336 1 0.999639731041045
"MSRB2" 2743.32889952142 -0.0958849922714037 0.170846016984296 -0.561236334120787 0.574636436680712 1 0.999639731041045
"MSRB3" 485.533710690096 0.437771544112833 0.51158637796142 0.8557138402654 0.392156082819289 1 0.999639731041045
"MSS51" 233.749157514752 0.140957738932786 0.443616611547055 0.317746755337258 0.750677042077064 1 0.999639731041045
"MST1" 902.022534035799 -0.236145570090248 0.479856166144477 -0.492117402570062 0.622636350516803 1 0.999639731041045
"MST1L" 81.5056650810703 -0.338136422435224 0.536988070599599 -0.629690752827455 0.528896933835321 1 0.999639731041045
"MST1P2" 217.055185911046 -0.142410905611664 0.453210191485667 -0.31422705907126 0.753348592583203 1 0.999639731041045
"MST1R" 63.0060853787762 -0.0883171171982355 0.397963072087006 -0.221922895345744 0.824373906993301 1 0.999639731041045
"MST4" 1216.45283920164 0.963051819153951 0.933460531473444 1.03170063080632 0.302212381828886 1 0.999639731041045
"MSTN" 97.2367535201913 0.259714456053183 1.00648351678224 0.258041440046131 0.796374925359946 1 0.999639731041045
"MSTO1" 1025.04921454207 0.147170028524148 0.154771765527881 0.950884213423516 0.341663156466712 1 0.999639731041045
"MSTO2P" 690.868522772833 0.362842325822298 0.2794989393394 1.2981885608578 0.194222547963904 1 0.999639731041045
"MSX1" 106.971417397186 1.48243999879347 0.743519114267392 1.99381558637421 0.0461722116001444 1 0.999639731041045
"MSX2" 98.1001128169005 2.86786965603868 1.31026849654141 2.18876487041298 0.0286139342710178 1 0.999639731041045
"MSX2P1" 123.67905109209 -0.173103082184006 0.451824074644299 -0.383120537169876 0.701630392810194 1 0.999639731041045
"MT1F" 70.6104283525629 -0.645785230803344 0.937215956364702 -0.689046346701387 0.490794102188095 1 0.999639731041045
"MT1X" 142.56807676597 -0.278801134019822 0.599212700185218 -0.465279080255882 0.641731613876704 1 0.999639731041045
"MT2A" 147.332034951721 0.029891193839128 1.3614080285125 0.0219560875307807 0.982482984158855 1 0.999639731041045
"MT3" 90.4032532853185 -1.41908566567243 1.12521727294239 -1.26116590972834 0.207249078134002 1 0.999639731041045
"MTA1" 8730.98310543446 -0.00360764783685412 0.2002930749733 -0.0180118450791923 0.985629403937789 1 0.999639731041045
"MTA2" 11866.5035086588 0.139059840156757 0.321238842196959 0.43288613296488 0.665097494689232 1 0.999639731041045
"MTA3" 8312.41269055768 -0.19228028138496 0.107883277932556 -1.78229921327719 0.0747004509398878 1 0.999639731041045
"MTAP" 2180.18801764804 0.404226565721923 0.298468189468405 1.35433717891974 0.175628829843656 1 0.999639731041045
"MTBP" 665.651154474565 0.467640377965925 0.510158121073603 0.916657715811323 0.359322030160789 1 0.999639731041045
"MTCH1" 19009.3288463331 -0.0757876320136004 0.174991725850009 -0.43309265992702 0.664947455021852 1 0.999639731041045
"MTCH2" 14453.9083222539 -0.0378961015313242 0.135774408032908 -0.279110784428087 0.78015980711183 1 0.999639731041045
"MTCL1" 3536.00355117696 0.116256155642254 0.159959575017011 0.726784599358249 0.467357918825035 1 0.999639731041045
"MTCP1" 56.38103712258 0.374282516530899 0.605090235517446 0.618556530185667 0.536208546207499 1 0.999639731041045
"MTDH" 17107.7256766834 0.150959760548462 0.166123509068764 0.908720032430658 0.363497927160634 1 0.999639731041045
"MTERF" 1550.35987116491 0.0998249998874935 0.150775641242716 0.662076440628744 0.507922233674593 1 0.999639731041045
"MTERFD1" 1627.58028222585 0.193610056412403 0.16793252827002 1.1529038382671 0.248949856482826 1 0.999639731041045
"MTERFD2" 4509.13084244976 0.108020957721516 0.110371724438479 0.978701368227031 0.327727555846667 1 0.999639731041045
"MTERFD3" 1914.23993626206 0.106956722544933 0.101936212466767 1.04925148734365 0.294062387374775 1 0.999639731041045
"MTF1" 2535.11702182667 0.159497524010978 0.120958097513916 1.31861799490214 0.187296854649349 1 0.999639731041045
"MTF2" 12044.4062563005 0.0834959164956472 0.172943947369607 0.482791781762699 0.62924358665397 1 0.999639731041045
"MTFMT" 1064.5308353446 0.109804267109011 0.195895151363451 0.560525701349738 0.575120914027733 1 0.999639731041045
"MTFP1" 660.741185220961 -0.0204586663635073 0.532476986207514 -0.0384216912532146 0.969351466630053 1 0.999639731041045
"MTFR1" 1817.12141111264 0.102562340638046 0.196760039927695 0.521255945443674 0.602188485944726 1 0.999639731041045
"MTFR1L" 7682.37005969152 0.045271226006247 0.0770805492297049 0.587323604445733 0.556986391028288 1 0.999639731041045
"MTFR2" 123.441482236402 0.600508837587661 0.75631116918325 0.79399705049465 0.42719714843584 1 0.999639731041045
"MTG1" 1846.58963308711 0.228893065346856 0.176178015185838 1.29921468978642 0.193870261592161 1 0.999639731041045
"MTG2" 1991.02190977805 0.0128737623573647 0.0886572836925106 0.14520817490884 0.884546511701777 1 0.999639731041045
"MTHFD1" 4809.93133065401 0.339699170825584 0.344170314923281 0.987008919991562 0.323638265749041 1 0.999639731041045
"MTHFD1L" 3878.85634832887 0.0994005064298047 0.181521081121143 0.547597589304062 0.583968245070322 1 0.999639731041045
"MTHFD2" 8936.93779060458 -0.155573170322817 0.445544962729245 -0.349175017869875 0.726957920133951 1 0.999639731041045
"MTHFD2L" 1244.11200178678 0.196738583059792 0.215332761287316 0.913649097720369 0.360901258878421 1 0.999639731041045
"MTHFR" 6413.35015745102 -0.121940435151625 0.109145256940778 -1.1172307305831 0.263895684286345 1 0.999639731041045
"MTHFS" 111.347209835165 -0.475540239937079 0.476842200459361 -0.997269619758849 0.318633655917007 1 0.999639731041045
"MTHFSD" 1042.20290139971 0.125684831109592 0.278240354818776 0.451713164294421 0.651475633373807 1 0.999639731041045
"MTIF3" 2308.59165884765 0.13418407902105 0.148204190877855 0.905400031039879 0.365253499314184 1 0.999639731041045
"MTL5" 154.718311065953 -1.21744599586635 0.698525135144057 -1.74288072771394 0.081354451127313 1 0.999639731041045
"MTM1" 990.27823800633 0.0941007487185142 0.319921971320855 0.294136561893522 0.768653553592837 1 0.999639731041045
"MTMR1" 3043.12851145343 0.0718757500792945 0.116835535725778 0.615187405379749 0.538430964338277 1 0.999639731041045
"MTMR10" 1542.42626725156 0.138379953726211 0.452356390760713 0.305909138353284 0.759673827903231 1 0.999639731041045
"MTMR11" 117.409283405369 0.390186977075901 0.693708165464188 0.562465596487265 0.573798837302606 1 0.999639731041045
"MTMR12" 5230.78401744885 0.142757020251562 0.0988966707582057 1.44349672397559 0.148880594682564 1 0.999639731041045
"MTMR14" 2770.16306101225 0.00965828458355478 0.131451785738181 0.0734739701656977 0.941428956875683 1 0.999639731041045
"MTMR2" 11447.6482200005 -0.0373154227656888 0.13004185250574 -0.286949332439274 0.774151116239675 1 0.999639731041045
"MTMR3" 12996.0912646065 -0.0795393638924704 0.095615133637251 -0.831870027962628 0.405482311199283 1 0.999639731041045
"MTMR4" 20608.4599515558 -0.116689533044394 0.0865730520342915 -1.3478736200518 0.17769903406174 1 0.999639731041045
"MTMR6" 10628.9351457242 -0.00859538570607803 0.262395586083886 -0.0327573563045002 0.973868084686341 1 0.999639731041045
"MTMR7" 8200.4974570852 -0.0956056569814075 0.297919386659647 -0.320911163430363 0.74827771382733 1 0.999639731041045
"MTMR8" 362.610893487429 -0.0494812024214106 0.188330440105551 -0.262736084478317 0.792754002184952 1 0.999639731041045
"MTMR9" 24280.8105751976 -0.0622677156815599 0.28448093906452 -0.218881855094824 0.826742081296138 1 0.999639731041045
"MTMR9LP" 61.6312566700292 0.326181160733869 0.826724904863238 0.394546189204047 0.693177832893849 1 0.999639731041045
"MTNR1A" 51.8448184287438 -0.176979691275702 0.621729630611568 -0.284656999701968 0.775906937466675 1 0.999639731041045
"MTO1" 1886.23874103165 -0.0819790664147891 0.117833003359715 -0.695722455316934 0.486602659983087 1 0.999639731041045
"MTOR" 12390.0187457168 -0.00463933525802257 0.132572442365417 -0.0349947181725363 0.972083952582997 1 0.999639731041045
"MTPAP" 3586.39874151452 0.0898174000686614 0.0842133643160564 1.06654568188931 0.286177039845252 1 0.999639731041045
"MTR" 5804.42746049273 0.220411009117928 0.149086422988793 1.47841100952899 0.139297800358101 1 0.999639731041045
"MTRF1" 718.129692413338 0.168391908042693 0.179125807208193 0.940076199332771 0.347178476194043 1 0.999639731041045
"MTRF1L" 4163.05492425601 0.127430507008194 0.113517990394648 1.12255781277645 0.261625341072933 1 0.999639731041045
"MTRNR2L1" 108.106470017781 0.057553075802793 1.25232190380256 0.0459570942806626 0.963344447555552 1 0.999639731041045
"MTRNR2L2" 2781.81710051637 0.158793049297906 0.658100301218638 0.241290041964517 0.809330328284394 1 0.999639731041045
"MTRNR2L8" 1146.52418387706 0.131330023218336 0.516724825009012 0.254158532476247 0.799373085175189 1 0.999639731041045
"MTRNR2L9" 1039.20402654709 0.0801788774357118 0.791287761065838 0.101327078947504 0.91929082092308 1 0.999639731041045
"MTRR" 2203.11776783919 0.26560813546843 0.114731985364443 2.31503128464771 0.0206112200263995 1 0.999639731041045
"MTSS1" 18458.9382792296 -0.139690906687526 0.169405825122916 -0.824593290025121 0.409602532148233 1 0.999639731041045
"MTSS1L" 10352.1652780566 -0.120782818620485 0.169319627020792 -0.713342101832373 0.475634090912237 1 0.999639731041045
"MTTP" 1106.55564746073 0.134878389700684 1.02562004763134 0.131509119787766 0.895372572683675 1 0.999639731041045
"MTURN" 28978.4626129535 -0.0853878185846287 0.165357089300397 -0.516384383311856 0.605585970751509 1 0.999639731041045
"MTUS1" 3475.41261005209 0.302260202194755 0.63774746405113 0.473949673236995 0.6355357958209 1 0.999639731041045
"MTUS2" 2887.16003122722 -0.076155925465722 0.169549024151774 -0.449167583515844 0.653310770110514 1 0.999639731041045
"MTX1" 1244.01567841554 0.00372545942559211 0.193624354684893 0.0192406550903939 0.984649125525625 1 0.999639731041045
"MTX2" 9785.70589790732 0.013493297655298 0.330507653883289 0.0408259763329501 0.96743463049984 1 0.999639731041045
"MTX3" 3864.6998932005 0.316593575257627 0.287645572016412 1.10063775026428 0.271054348788465 1 0.999639731041045
"MUC1" 390.592411468164 0.504900221285923 0.481903189495988 1.04772126910799 0.294767045288496 1 0.999639731041045
"MUC12" 79.2869268525201 -0.0514620943095786 0.568532002577158 -0.0905174978300266 0.927875989773155 1 0.999639731041045
"MUC19" 71.1471840715078 1.15624993952309 0.729018482700368 1.58603652302506 0.112731024741783 1 0.999639731041045
"MUC20" 343.23237689266 0.390092178483583 0.326473497849764 1.19486629405703 0.232139273798164 1 0.999639731041045
"MUC4" 29.7126829958708 -0.551684088022902 0.914183163138566 -0.603472159921284 0.546194630639996 1 0.999639731041045
"MUL1" 3941.68429444917 -0.0553432028790313 0.191123416872573 -0.28956788123943 0.772146841750611 1 0.999639731041045
"MUM1" 7929.09208325548 -0.0158095979855418 0.133116017338882 -0.118765557305507 0.90546109678975 1 0.999639731041045
"MUM1L1" 362.096156330453 -0.149224688489849 0.323676998734209 -0.461029634708108 0.644777343822781 1 0.999639731041045
"MURC" 1441.8275923504 0.211941276703588 0.203659084262461 1.04066694334368 0.29803015023992 1 0.999639731041045
"MUS81" 4051.19221443612 -0.0445282862607925 0.136458711340228 -0.326313254928602 0.744187360637284 1 0.999639731041045
"MUSTN1" 81.7552571933482 0.298186981843999 0.766975888777079 0.388782732556885 0.697436875342575 1 0.999639731041045
"MUT" 6527.39890615216 -0.0477762157279078 0.114854382416563 -0.415972074575521 0.677430437702459 1 0.999639731041045
"MUTYH" 980.588471148496 0.267470392561618 0.404529764372982 0.661188412121406 0.508491491664333 1 0.999639731041045
"MVB12A" 1018.74365303644 0.00800530487240484 0.30929217918168 0.0258826618040752 0.979350929290453 1 0.999639731041045
"MVB12B" 14303.4775393677 -0.156987573562434 0.124065999372309 -1.26535532987834 0.20574398057155 1 0.999639731041045
"MVD" 14795.8828752934 -0.380703592042054 0.295245822569628 -1.2894461595719 0.19724302268493 1 0.999639731041045
"MVK" 3848.34339928745 -0.00531531305006137 0.274476038598472 -0.019365308087374 0.984549685351625 1 0.999639731041045
"MVP" 420.290039307967 -0.589943288223574 0.447032625456595 -1.31968732174975 0.186939434696217 1 0.999639731041045
"MX1" 32.1805288863354 -0.205579385012705 0.821472491899521 -0.250257174817061 0.802388472425253 1 0.999639731041045
"MXD1" 4788.64905246722 0.359767636904642 0.18981659373328 1.89534344615923 0.0580469158297462 1 0.999639731041045
"MXD3" 877.204382541347 0.438960466535891 0.74083779881728 0.592518993005857 0.553503106211304 1 0.999639731041045
"MXD4" 10824.4210529122 0.0452158344701057 0.15656791368874 0.288793747101949 0.772739217423168 1 0.999639731041045
"MXI1" 5778.53093820098 0.082488464260338 0.311645416899757 0.264686915921729 0.791250657696494 1 0.999639731041045
"MXRA5" 378.631346630485 0.62703073534739 0.794546829454396 0.789167752110928 0.430013967143857 1 0.999639731041045
"MXRA7" 21611.0256372406 -0.0899821455793992 0.198672985147512 -0.452915858251128 0.650609331289921 1 0.999639731041045
"MXRA8" 180.04502633912 -0.198705768696897 0.451644107883682 -0.439960945417829 0.65996539361726 1 0.999639731041045
"MYADM" 4690.92379112948 -0.312593272705695 0.268542917014049 -1.16403469576277 0.244409951432744 1 0.999639731041045
"MYADML2" 74.6232637338627 -0.677990730920852 0.552719929373828 -1.22664426392032 0.219956324748967 1 0.999639731041045
"MYB" 274.956659041843 0.529989314418184 0.772519160544903 0.686053293544657 0.492679502305083 1 0.999639731041045
"MYBBP1A" 3482.86084239126 0.181214447050203 0.199519444398356 0.908254569356126 0.36374373911417 1 0.999639731041045
"MYBL1" 474.251064420611 -0.0197788511882287 0.749511637151865 -0.0263889847839963 0.978947079960818 1 0.999639731041045
"MYBL2" 2970.7595654591 0.692397138385948 1.20153198516827 0.576261928049279 0.564438152330096 1 0.999639731041045
"MYBPC1" 176.005764293409 -1.6452650531167 1.68714635695971 -0.975176247353856 0.329472842184436 1 0.999639731041045
"MYBPC2" 77.0092472525582 -0.941508636737499 1.31326358540312 -0.716922822807497 0.473421718704889 1 0.999639731041045
"MYBPH" 258.62481953735 -2.84843309713473 2.71817750876175 -1.04792019209677 0.294675378305069 1 0.999639731041045
"MYBPHL" 24.8517246847549 -0.574429125540484 0.536877009023216 -1.06994547333213 0.284643852964542 1 0.999639731041045
"MYC" 2545.85173524152 0.28650642534495 0.700623376230088 0.408930725215855 0.682590500123425 1 0.999639731041045
"MYCBP" 52.6110204552239 0.365680637589873 0.465525808911703 0.785521727452135 0.432147736372333 1 0.999639731041045
"MYCBP2" 53789.8842202585 0.148475146714845 0.417125392602749 0.355948473403645 0.721879153434791 1 0.999639731041045
"MYCBP2-AS1" 85.1110758470985 -1.30420391495075 0.865432147106091 -1.50699730685053 0.131811347520778 1 0.999639731041045
"MYCBPAP" 25.8151670113507 -0.910239032569384 0.702557519826916 -1.29560784260573 0.195110625802491 1 0.999639731041045
"MYCL" 2977.22731603942 0.145994597036232 0.5697519008383 0.256242404494701 0.797763667293966 1 0.999639731041045
"MYCN" 2918.35925800584 0.188249738791257 0.451737165979391 0.416724044352476 0.676880265179311 1 0.999639731041045
"MYCNOS" 26.8513206518392 0.0103055216055481 0.547541222374292 0.0188214534073991 0.984983539509218 1 0.999639731041045
"MYCT1" 37.8203917192055 -0.119294444956737 0.692296652804288 -0.172316946028138 0.863188362616246 1 0.999639731041045
"MYD88" 369.678369214858 -0.792899140012265 0.456106074374236 -1.73840951603221 0.0821386811225924 1 0.999639731041045
"MYEF2" 17373.5625072006 0.137800924062558 0.185086882236362 0.744520208010108 0.456561820406532 1 0.999639731041045
"MYEOV2" 2568.7914954857 0.0637685026920852 0.227904021265632 0.279804201514111 0.779627728067656 1 0.999639731041045
"MYH10" 48529.710880706 0.0560969415656416 0.152723342366506 0.367310855671427 0.713387157523444 1 0.999639731041045
"MYH11" 12.3208802281181 -1.80138400762944 0.915378324131667 -1.96791202079013 0.0490781614563455 1 0.999639731041045
"MYH15" 516.942850710478 -0.448845137377669 0.421047483513271 -1.06602023513465 0.286414494775268 1 0.999639731041045
"MYH3" 2552.33319456212 -1.80295598826523 1.57572903255803 -1.14420433400172 0.252538906156101 1 0.999639731041045
"MYH7" 126.80748720884 -0.0295650092851567 0.902733029989322 -0.0327505567016933 0.973873507075032 1 0.999639731041045
"MYH7B" 73.0659983479077 0.133898699615207 0.556164765820115 0.240753654032294 0.809746051845954 1 0.999639731041045
"MYH8" 331.894984659251 -3.21843699581797 2.41566227089121 -1.33232076130849 0.182754807735842 1 0.999639731041045
"MYH9" 10408.4023680236 0.0455403950135172 0.195985879384389 0.232365694694761 0.816253991426234 1 0.999639731041045
"MYL1" 481.232653954296 -1.97208046122947 1.80548737233915 -1.09227042594847 0.274714255327981 1 0.999639731041045
"MYL12A" 3106.92591713801 -0.00371568877254104 0.211775580388262 -0.0175454071037314 0.986001508781597 1 0.999639731041045
"MYL12B" 14115.1733069063 -0.0759747958404617 0.171271505039832 -0.443592737874246 0.657337057128794 1 0.999639731041045
"MYL3" 9.21952389831215 -0.567219145632351 1.11335010096077 -0.509470601514173 0.610422399831084 1 0.999639731041045
"MYL4" 142.38435722168 -3.61297804460302 2.270628196545 -1.59117994311026 0.111569085334112 1 0.999639731041045
"MYL5" 249.443930213724 0.148300409380275 0.244614458783816 0.606261829810065 0.544340900927472 1 0.999639731041045
"MYL6" 40535.5609088933 -0.00721541226424002 0.127009627755474 -0.0568099630850941 0.954696577363194 1 0.999639731041045
"MYL6B" 8012.84776734055 -0.0521104826615996 0.177091236965673 -0.294257827515771 0.768560895525989 1 0.999639731041045
"MYL7" 14.7594573141076 -0.189128569612585 0.75435751178001 -0.250714769401991 0.80203464098777 1 0.999639731041045
"MYL9" 249.769868404828 0.405065166410213 1.0761731397783 0.376394049840029 0.706623968869967 1 0.999639731041045
"MYLIP" 1790.78502450582 -0.145601551474567 0.285258917920387 -0.510418929357375 0.609757998051404 1 0.999639731041045
"MYLK" 576.771200207316 0.138093240966334 0.515535832128892 0.267863516675613 0.788804377237252 1 0.999639731041045
"MYLK-AS1" 204.837247464766 0.14885969182101 0.307943122506244 0.483399955840845 0.628811779545637 1 0.999639731041045
"MYLK2" 82.409008967211 0.397082045999038 0.516230476046531 0.76919528083663 0.44177739152189 1 0.999639731041045
"MYLK3" 51.4075437735724 -0.210775021638226 0.471914088998613 -0.44663854407374 0.655136061099849 1 0.999639731041045
"MYLK4" 214.374672985165 -0.240848541620337 0.321981859615777 -0.748018978173935 0.454448710411623 1 0.999639731041045
"MYLPF" 507.931816505612 -2.37878592618874 1.79516818037217 -1.3251047741363 0.185136402908165 1 0.999639731041045
"MYNN" 3240.85909916116 0.140550196319912 0.129469159732273 1.0855882328313 0.277661208151693 1 0.999639731041045
"MYO10" 5157.84376523808 0.25829755876738 0.953190824067838 0.270982003021251 0.786404874079616 1 0.999639731041045
"MYO15A" 202.222119668644 -0.411272266768468 0.529887952526348 -0.776149495016154 0.437660722451164 1 0.999639731041045
"MYO15B" 223.287119709583 0.14097627382529 0.57913654882989 0.243424929941175 0.807676233223209 1 0.999639731041045
"MYO16" 2950.79171340289 -0.0863658198858458 0.36215480485801 -0.238477630911751 0.811510662882965 1 0.999639731041045
"MYO18A" 12352.7527806477 -0.30846836407777 0.134111938201686 -2.30008132172301 0.0214436132671617 1 0.999639731041045
"MYO19" 1637.75961625466 0.347906565180152 0.334422203553465 1.04032137066082 0.298190618728994 1 0.999639731041045
"MYO1B" 9965.64001120999 -0.089503229826362 0.151709065195537 -0.589966260163834 0.555213269808933 1 0.999639731041045
"MYO1D" 684.55452674532 -0.0229822818560473 0.212425329267465 -0.10818993165881 0.91384503144828 1 0.999639731041045
"MYO1E" 705.673714551935 0.064719818490412 0.65304075680032 0.0991053281383498 0.921054641674983 1 0.999639731041045
"MYO1F" 15.2675320988051 -0.366565427457538 0.750582153443561 -0.488374824495612 0.625284370744109 1 0.999639731041045
"MYO1G" 18.0755232440107 -0.224591735575117 0.738159021923053 -0.304259284117412 0.760930362106425 1 0.999639731041045
"MYO1H" 15.7078286072253 0.869371621398567 1.08662622885943 0.800065006999783 0.423673134188756 1 0.999639731041045
"MYO3A" 75.6897800397668 0.589917533717223 1.12078435036586 0.526343478586806 0.59864957916203 1 0.999639731041045
"MYO3B" 23.2886853459948 0.232192086094036 0.826766958694947 0.280843451291948 0.778830474926058 1 0.999639731041045
"MYO5A" 85494.3575571482 0.0586159342474007 0.363030880105579 0.161462667391693 0.871729012621665 1 0.999639731041045
"MYO5B" 434.360226596293 -0.432771332059816 0.307340329720556 -1.4081176149362 0.159096245885781 1 0.999639731041045
"MYO5C" 243.6633045389 0.926139722482262 0.446103820238448 2.07606319530559 0.0378881065871874 1 0.999639731041045
"MYO6" 7713.63515558757 0.342495181522267 0.442346589021773 0.774268842627853 0.43877182486995 1 0.999639731041045
"MYO7A" 613.018302134242 -0.612431865836639 0.346759578360848 -1.76615702652437 0.0773695083926614 1 0.999639731041045
"MYO9A" 8671.35712423615 0.0742568149657832 0.301693168166892 0.246133564830031 0.805578841162882 1 0.999639731041045
"MYO9B" 5026.53495894829 0.377583417573073 0.413390698723536 0.913381502629283 0.361041930539339 1 0.999639731041045
"MYOCD" 10.6415958433683 -1.32034501997878 1.59756070515796 -0.826475648603434 0.408534326182463 1 0.999639731041045
"MYOD1" 41.750114658673 -2.64769441024925 2.02196267328371 -1.30946750166724 0.190376039163555 1 0.999639731041045
"MYOF" 304.634734803745 0.81668210728948 0.87983135484501 0.928225736434849 0.353290486980298 1 0.999639731041045
"MYOG" 126.275340374481 -2.71792426453884 2.04655729729794 -1.32804699293165 0.184162582985703 1 0.999639731041045
"MYOM1" 890.869072985844 -0.703642584621112 0.332940177038653 -2.1134204675437 0.034564795652289 1 0.999639731041045
"MYOM2" 528.559062574376 -0.148706963332798 0.211803876542161 -0.702097458084991 0.48261838745662 1 0.999639731041045
"MYOM3" 55.9999676085704 -2.13719367793218 1.89042798395465 -1.13053430020715 0.258251153773971 1 0.999639731041045
"MYOT" 69.5659698459881 -3.33635624722787 2.46345757885919 -1.35433882680168 0.175628304349534 1 0.999639731041045
"MYOZ1" 32.2907149433809 -0.392601044651778 0.832826239418006 -0.471408111404048 0.6373493246157 1 0.999639731041045
"MYOZ2" 44.1464646434132 -3.05513527032499 1.61063991110498 -1.89684562592827 0.0578483155504047 1 0.999639731041045
"MYOZ3" 46.0015116096913 -0.887478306217111 0.726323881634699 -1.22187680820808 0.22175421691274 1 0.999639731041045
"MYPN" 35.6918289387742 -2.06387318471557 2.20356242286008 -0.936607542089411 0.348960470995474 1 0.999639731041045
"MYPOP" 504.435486035136 0.0580887967667976 0.205934809736476 0.282073714692193 0.777886987824097 1 0.999639731041045
"MYRF" 366.878989334601 0.0429986736515378 0.478800806926966 0.0898049314651565 0.92844222928559 1 0.999639731041045
"MYRIP" 858.885328774105 -0.353641542293738 0.389811395319695 -0.907211914632991 0.364294744276544 1 0.999639731041045
"MYSM1" 6082.70725229189 0.251365345140549 0.20149504417013 1.24750137739523 0.21221371550789 1 0.999639731041045
"MYT1" 9127.82110543933 -0.107543302726628 0.24301704979066 -0.442533981954221 0.658102845517668 1 0.999639731041045
"MYT1L" 13338.1194717455 -0.18823435143597 0.254660411216772 -0.7391582795951 0.459810891266256 1 0.999639731041045
"MZF1" 2554.27832758162 0.0719401450841446 0.153066464987395 0.469992856306368 0.638360121390242 1 0.999639731041045
"MZT1" 4487.49090742827 0.0551277967778799 0.148558905037355 0.371083758082481 0.710575147931692 1 0.999639731041045
"MZT2A" 1819.63912249341 -0.166815983592626 0.356646952438018 -0.467734218538199 0.639974667462352 1 0.999639731041045
"MZT2B" 5104.45907918905 -0.0261524530896546 0.291923937297815 -0.0895865317922673 0.928615787440384 1 0.999639731041045
"N4BP1" 6324.80251826525 0.0731055719748035 0.0700345177513467 1.04385058000057 0.296554525921693 1 0.999639731041045
"N4BP2" 9388.24948228721 0.291529078745216 0.231981008575491 1.25669372909182 0.208864559735532 1 0.999639731041045
"N4BP2L1" 60.0452392123889 0.000765859512324104 0.560920916579071 0.00136536094427519 0.998910599921118 1 0.999639731041045
"N4BP2L2" 7576.45408392195 0.165448121221714 0.180962206455764 0.9142689209095 0.360575557036377 1 0.999639731041045
"N4BP2L2-IT2" 113.02901380563 0.244642513457903 0.602937031587406 0.40575134821925 0.68492530938371 1 0.999639731041045
"N4BP3" 2969.60951419982 -0.487711792859505 0.261231092968904 -1.86697451408497 0.0619051469735768 1 0.999639731041045
"N6AMT1" 1009.74271868348 -0.0510076045850338 0.184808236622869 -0.276002874748072 0.782545858237189 1 0.999639731041045
"N6AMT2" 551.521609859224 -0.162343997459558 0.151924832333959 -1.06858105396948 0.285258489403447 1 0.999639731041045
"NAA10" 4277.17061150565 0.0266093434837786 0.150233854224166 0.17711948895403 0.859414533971482 1 0.999639731041045
"NAA11" 6.93598975095185 -1.69754945843192 1.14319962110429 -1.48491079518741 0.137567456003836 1 0.999639731041045
"NAA15" 10087.2397979358 0.142215830256822 0.134244500857117 1.05937918759286 0.289427124198953 1 0.999639731041045
"NAA16" 2612.9131445211 0.295885452152001 0.263451230912594 1.12311280963484 0.261389586448811 1 0.999639731041045
"NAA20" 4033.04326121066 -0.0655727166071925 0.128926314650207 -0.508606150614784 0.611028316882048 1 0.999639731041045
"NAA25" 5657.66886617062 0.187679796957793 0.116417477468364 1.61212732863753 0.106934234931991 1 0.999639731041045
"NAA30" 6447.66552975472 0.0312862640337806 0.131121350289957 0.238605413722444 0.811411566826301 1 0.999639731041045
"NAA35" 5813.03075213296 0.159111911981896 0.103988505966171 1.53009133561029 0.125994122607744 1 0.999639731041045
"NAA38" 2232.39460062289 -0.0143243648559019 0.224136059925849 -0.0639092382575157 0.949042496253174 1 0.999639731041045
"NAA40" 6495.69652142847 0.160109317913328 0.0916835704311236 1.74632507395214 0.0807544812730916 1 0.999639731041045
"NAA50" 12560.8056251792 0.142496192636839 0.152380309872212 0.935135207142824 0.349718624471313 1 0.999639731041045
"NAA60" 4520.92455633905 -0.0270698379478142 0.104180727768981 -0.25983537001048 0.794990766411829 1 0.999639731041045
"NAAA" 246.367738466834 -0.181744676245082 0.366603897365567 -0.495752166169285 0.620069277053469 1 0.999639731041045
"NAALAD2" 928.66985092534 0.383194251692311 0.540359887274861 0.709146368404276 0.478233651074671 1 0.999639731041045
"NAALADL1" 9.37902420585405 -0.532306377514546 1.12612813136403 -0.472687221541819 0.636436344587952 1 0.999639731041045
"NAALADL2" 73.1830089310154 0.629328892913674 0.756504660654699 0.831890305036635 0.405470864662382 1 0.999639731041045
"NAB1" 4931.60542489421 0.267164471083936 0.338600766349172 0.789025004179792 0.430097392513506 1 0.999639731041045
"NAB2" 5228.60107545756 0.101665889705615 0.208369769632376 0.487910937776542 0.62561292674134 1 0.999639731041045
"NABP1" 142.122133994782 -0.431053906122454 0.336650601459662 -1.28041923660161 0.200397732108704 1 0.999639731041045
"NABP2" 4005.69609650806 -0.136513775837695 0.137012498694211 -0.996360019259055 0.31907525139146 1 0.999639731041045
"NACA" 39690.9747199026 0.109743125541847 0.304033783858986 0.360957009937905 0.718131584611612 1 0.999639731041045
"NACAD" 13705.6724880209 -0.12465543506922 0.251149901346977 -0.496338777760468 0.619655411571723 1 0.999639731041045
"NACC1" 6060.76489388392 0.0818184914223287 0.229107118989753 0.357118939747952 0.721002766246701 1 0.999639731041045
"NACC2" 1475.93321617629 -0.309386991942693 0.522912529917677 -0.591661079514388 0.554077563983223 1 0.999639731041045
"NADK" 6467.06916999954 0.0867783003956924 0.119968465574232 0.723342588240384 0.469469433897301 1 0.999639731041045
"NADK2" 6052.00237874609 -0.0695871037187664 0.151651180350989 -0.458862921856001 0.646332606425993 1 0.999639731041045
"NADSYN1" 1893.10533160014 -0.0625432813416536 0.227002810532797 -0.275517651939457 0.782918566121755 1 0.999639731041045
"NAE1" 7742.24225323797 0.0965022240745536 0.0949357972490956 1.01649985433153 0.309391416836282 1 0.999639731041045
"NAF1" 1099.28096480017 0.207953146599623 0.226037982530739 0.91999204855469 0.357576914451411 1 0.999639731041045
"NAGA" 2374.17202730614 -0.12853284734816 0.11922548504182 -1.07806520814803 0.281004656781152 1 0.999639731041045
"NAGK" 5720.43201170871 -0.0500522054458474 0.177737831669111 -0.281606931826579 0.778244924414443 1 0.999639731041045
"NAGLU" 1067.51548147045 0.0468323203073525 0.324288058966411 0.14441580259421 0.885172138948536 1 0.999639731041045
"NAGPA" 585.998741573744 0.322810269055659 0.257462108214948 1.25381661516635 0.209908668594239 1 0.999639731041045
"NAGPA-AS1" 39.9588824131711 0.450693612713045 0.480552864269928 0.937864793289191 0.348313898160907 1 0.999639731041045
"NAGS" 83.9204989825141 -0.129008044933166 0.296415555399449 -0.435226973022099 0.66339768587892 1 0.999639731041045
"NAIF1" 856.905084709737 -0.0080736012529312 0.140090392610822 -0.057631370020927 0.954042261528601 1 0.999639731041045
"NAIP" 2915.02237996907 0.399102196300411 0.184401280748125 2.16431358112717 0.0304402911179443 1 0.999639731041045
"NALCN" 5175.99175955295 -0.247940613492339 0.303962916254677 -0.815693626536339 0.414675385175932 1 0.999639731041045
"NAMA" 9.47444437156179 -0.252021450119919 1.10234207682798 -0.228623632733967 0.819161454734979 1 0.999639731041045
"NAMPT" 7765.84890489258 -0.0751340237788435 0.154771421571492 -0.485451532433832 0.627356085302812 1 0.999639731041045
"NANOS1" 3417.18753034093 -0.164383606965406 0.418930555145831 -0.39238867861568 0.6947710498647 1 0.999639731041045
"NANOS3" 79.7079750683154 -0.647918782094539 0.541189716880232 -1.197211923814 0.23122396346573 1 0.999639731041045
"NANP" 850.11188667515 0.378679555309877 0.209664542821751 1.80612110285055 0.0708994252060611 1 0.999639731041045
"NANS" 2077.26601557063 -0.105048413665066 0.323293048135007 -0.324932485468099 0.745232169929626 1 0.999639731041045
"NAP1L1" 65950.6430706666 0.420265719062117 0.36744457171053 1.14375269474167 0.252726213158218 1 0.999639731041045
"NAP1L2" 15501.6911695818 -0.047283368967493 0.309544311749263 -0.152751535637306 0.878594218049317 1 0.999639731041045
"NAP1L3" 29043.3848285979 -0.088156271521368 0.257231198266348 -0.342712206433402 0.731814978858104 1 0.999639731041045
"NAP1L4" 24294.0450490078 0.0733684676924867 0.0572634145113532 1.28124507276702 0.200107599071083 1 0.999639731041045
"NAP1L5" 4866.44409465705 0.590729197490562 0.510354674539475 1.15748758061953 0.247073210468534 1 0.999639731041045
"NAP1L6" 202.999550349126 -0.25759627774257 0.426907238826521 -0.603401053705833 0.546241921428458 1 0.999639731041045
"NAPA" 8007.80031526303 0.0147818603227505 0.220411332727922 0.0670648833696652 0.946530049941457 1 0.999639731041045
"NAPA-AS1" 72.4130486704588 0.115996949956762 0.462309682582918 0.25090746382098 0.801885653675372 1 0.999639731041045
"NAPB" 48217.3811329239 -0.122466927355404 0.318470006769955 -0.38454775882197 0.700572505408491 1 0.999639731041045
"NAPEPLD" 1595.88567000894 0.43036482847442 0.418622120603683 1.02805085372412 0.303925906998306 1 0.999639731041045
"NAPG" 8229.16751606151 -0.083768464543737 0.22294371268455 -0.375738178641816 0.707111551706114 1 0.999639731041045
"NAPRT1" 533.267680239822 -0.0974618615461168 0.424452306813324 -0.229617933467802 0.818388670292191 1 0.999639731041045
"NAPSA" 33.4588450531786 -0.421612173077943 0.530531033873801 -0.794698417544851 0.426788953094371 1 0.999639731041045
"NARF" 8197.12863021417 0.00548951705114789 0.260600001715913 0.0210649156370005 0.983193871946892 1 0.999639731041045
"NARFL" 1705.59168137184 0.0908474797267912 0.201330710383433 0.451235082585131 0.651820127091931 1 0.999639731041045
"NARG2" 4539.0079919956 0.398440846274701 0.353008886269496 1.1286991964574 0.259024748390627 1 0.999639731041045
"NARS" 16959.9729263063 -0.000374718832706442 0.0913762357889545 -0.00410083463682948 0.99672801652761 1 0.999639731041045
"NARS2" 3667.00614077792 -0.10780370598627 0.0732629556470354 -1.47146269262796 0.141166029711185 1 0.999639731041045
"NASP" 24928.3685766996 0.377092156275267 0.407156760481219 0.926159634018064 0.354363026722284 1 0.999639731041045
"NAT1" 38.5195247329029 0.443249082349487 0.932464605965422 0.475352179068043 0.634535973456093 1 0.999639731041045
"NAT10" 5506.89136377238 0.145850878970249 0.194309126281942 0.750612602511628 0.452885834427816 1 0.999639731041045
"NAT14" 6442.68913600217 0.11089735380004 0.290127417013973 0.382236725303004 0.702285783395844 1 0.999639731041045
"NAT16" 769.109986190188 -0.634794419873717 0.284949874808759 -2.22774065192958 0.0258978144845197 1 0.999639731041045
"NAT6" 547.775278886115 -0.0587497123983112 0.253174803694483 -0.232051971764169 0.816497647666872 1 0.999639731041045
"NAT8L" 6520.71252212104 -0.217507136931276 0.216130987146247 -1.00636720260801 0.314238964340521 1 0.999639731041045
"NAT9" 3066.65515744568 -0.0227278958573871 0.19034587176592 -0.11940314568701 0.904955969228281 1 0.999639731041045
"NAV1" 41306.6335340094 0.00287849035242409 0.225151818004471 0.012784664045515 0.989799591815888 1 0.999639731041045
"NAV2" 13510.4122145905 0.0311577653410352 0.432504258391085 0.0720403666242318 0.942569783367975 1 0.999639731041045
"NAV2-AS2" 16.9521131245445 0.0141602435677248 1.30765483045291 0.0108287318931253 0.991360090864421 1 0.999639731041045
"NAV3" 10472.5753650402 0.00772955096861388 0.325593807961721 0.0237398586201695 0.981060112374477 1 0.999639731041045
"NBAS" 10842.4503209598 -0.026489335171848 0.19718634843213 -0.13433655718294 0.893136446767148 1 0.999639731041045
"NBEA" 45845.2505119902 -0.0753868366684934 0.325573847371516 -0.231550652108947 0.816887039704659 1 0.999639731041045
"NBEAL1" 1472.93759338463 0.324950884978124 0.366596294796919 0.886399807063338 0.375402123147647 1 0.999639731041045
"NBEAL2" 1849.73026523468 -0.202121624564851 0.259999966786337 -0.777390963018661 0.436928142517858 1 0.999639731041045
"NBN" 6903.68487384628 0.0400971100047486 0.146433703717572 0.273824324501717 0.784219629550625 1 0.999639731041045
"NBPF1" 9794.23790309465 0.215715699251855 0.150468528889607 1.43362669153307 0.151678822334298 1 0.999639731041045
"NBPF10" 732.203538864387 0.559062759692655 0.418306810091565 1.33648973960113 0.181389251945069 1 0.999639731041045
"NBPF11" 177.31889969764 0.563084566375018 0.395057544395838 1.42532290387251 0.154063882383251 1 0.999639731041045
"NBPF12" 667.5681650546 0.476898372618662 0.227971348553993 2.09192240886233 0.0364454571505939 1 0.999639731041045
"NBPF15" 4616.49901829831 0.0907905506429286 0.129315851082595 0.702083695717549 0.48262696957627 1 0.999639731041045
"NBPF20" 99.7056869752334 0.485089909317729 0.796354409281428 0.60913822245982 0.542432824314195 1 0.999639731041045
"NBPF25P" 106.144242676742 0.547184379240683 0.789725645727719 0.692879080476691 0.488385438952125 1 0.999639731041045
"NBPF3" 1162.87139216803 -0.174486670756307 0.13567961660499 -1.28601978043833 0.19843615843532 1 0.999639731041045
"NBPF8" 404.692435184037 0.428697455601595 0.437323988069546 0.980274275586777 0.326950749215183 1 0.999639731041045
"NBPF9" 398.669689385919 1.05620971596355 0.739812710851354 1.42767176134092 0.153386357777498 1 0.999639731041045
"NBR1" 9743.73527679457 -0.040597464636017 0.114371751782855 -0.354960591257664 0.722619114858519 1 0.999639731041045
"NBR2" 361.397673585713 0.199680670410425 0.137602448319999 1.45114184266592 0.146740367199411 1 0.999639731041045
"NCAM1" 130656.934135818 -0.289217862529109 0.153099652895715 -1.88908241827375 0.05888078591847 1 0.999639731041045
"NCAM1-AS1" 300.247512556443 -0.901428940295565 0.767471077462927 -1.17454450958005 0.240176994785184 1 0.999639731041045
"NCAM2" 25974.9730947543 0.199934843931702 0.445460462847352 0.448827360914888 0.653556199525497 1 0.999639731041045
"NCAN" 32826.0368090245 -0.0255033171886977 0.363072787690326 -0.0702429872283629 0.944000259941873 1 0.999639731041045
"NCAPD2" 9125.45168845855 0.426597621367038 0.712342639237573 0.598865767495864 0.549262400960647 1 0.999639731041045
"NCAPD3" 3468.43988466462 0.183714331267959 0.310928945605369 0.590856315774243 0.554616697876112 1 0.999639731041045
"NCAPG" 3531.29636622973 0.699310686524095 0.809392378917076 0.863994651716063 0.387590828581452 1 0.999639731041045
"NCAPG2" 3805.87331629816 0.325161272935029 0.478387192365369 0.679703131948998 0.496692452517647 1 0.999639731041045
"NCAPH" 1850.57296316998 0.606050325914826 0.912458327252267 0.664195073697071 0.506565466044825 1 0.999639731041045
"NCAPH2" 6124.93732448042 0.0393843620654786 0.148569354673234 0.265090752747101 0.790939550824644 1 0.999639731041045
"NCBP1" 9983.39623210463 0.14275353934021 0.134070297072475 1.06476633868456 0.286981681386778 1 0.999639731041045
"NCBP2" 16963.5385224203 0.0901188166821188 0.0915251093277177 0.984634897942994 0.324803441350245 1 0.999639731041045
"NCBP2-AS2" 2439.30367579642 0.106173518258369 0.20333020077527 0.522172888501286 0.601549960816775 1 0.999639731041045
"NCDN" 15829.2280792322 -0.172810472512939 0.332169691083606 -0.520247563675047 0.60289103802718 1 0.999639731041045
"NCEH1" 647.521573737098 0.00930988007220793 0.271450923127385 0.0342967338808388 0.972640529324617 1 0.999639731041045
"NCK1" 3110.86023832788 0.0534406520412769 0.108437232848842 0.492825671010727 0.622135770379935 1 0.999639731041045
"NCK1-AS1" 489.81959189446 -0.0463461490192296 0.238039267888987 -0.194699594861986 0.845628129095238 1 0.999639731041045
"NCK2" 6041.09315728794 -0.0465631767288689 0.0992570362527673 -0.469117137552762 0.638985910016744 1 0.999639731041045
"NCKAP1" 31114.9201734303 -0.00706116973103442 0.0904822229059325 -0.0780393043435215 0.937796787966183 1 0.999639731041045
"NCKAP1L" 22.3505775861161 -0.110611707632853 0.906752917544365 -0.121986602405877 0.902909628755435 1 0.999639731041045
"NCKAP5" 1999.53196394387 0.261919399935247 0.497183301330935 0.52680651026312 0.598327961486945 1 0.999639731041045
"NCKAP5L" 6545.19449237411 -0.123980189021461 0.161734302686829 -0.766567060678074 0.443338966095606 1 0.999639731041045
"NCKIPSD" 1792.52248502871 0.129433712325758 0.193080119371449 0.670362711329969 0.502626599145644 1 0.999639731041045
"NCL" 76231.969240209 0.131315341836265 0.169592098178494 0.774301062647722 0.438752775423415 1 0.999639731041045
"NCLN" 3782.74330392737 0.143350109952252 0.171417691208838 0.83626205055818 0.403007497369936 1 0.999639731041045
"NCOA1" 10485.3387326327 0.0132480759423295 0.0947648503737807 0.139799470901659 0.888818431349932 1 0.999639731041045
"NCOA2" 17758.7654894529 0.0614280517238083 0.256721279474295 0.239279158508397 0.81088912517533 1 0.999639731041045
"NCOA3" 6699.03537628276 -0.0531833024136556 0.145440478627883 -0.36567056788728 0.71461091072859 1 0.999639731041045
"NCOA4" 21456.231650794 -0.0269969843449607 0.0931402943903204 -0.289852899023758 0.77192877653578 1 0.999639731041045
"NCOA5" 8091.84760967497 0.00705348095052777 0.123892296909246 0.0569323608205811 0.954599075903297 1 0.999639731041045
"NCOA6" 13168.6528626629 0.00862876545193346 0.116692196975749 0.0739446653294793 0.941054415312384 1 0.999639731041045
"NCOA7" 6170.42006473357 -0.275663384311062 0.307943977303426 -0.89517381286351 0.370694181107543 1 0.999639731041045
"NCOR1" 24400.6518992181 0.0286910636278221 0.118665239367231 0.241781534178111 0.808949448055156 1 0.999639731041045
"NCOR1P1" 19.2531273606468 -0.483323512849516 0.807466229041318 -0.598568083055749 0.549460945144957 1 0.999639731041045
"NCOR2" 8454.14683184807 -0.0352349181070375 0.165179822736779 -0.21331248286412 0.831083237696098 1 0.999639731041045
"NCR3LG1" 2501.71145782475 -0.0515760772997542 0.222645834793082 -0.231650762062029 0.816809277281945 1 0.999639731041045
"NCRNA00185" 125.884409991396 0.506277787928445 0.332289581264205 1.52360415876507 0.127607623677451 1 0.999639731041045
"NCS1" 31122.9604590574 -0.261807031407512 0.303643168403322 -0.862219403071701 0.388566794354233 1 0.999639731041045
"NCSTN" 8916.49955530567 -0.0871483186551222 0.158126210511606 -0.551131392911778 0.581543606640574 1 0.999639731041045
"NDC1" 4839.1497217488 0.296889490652707 0.295169480304176 1.00582719577498 0.314498702658176 1 0.999639731041045
"NDC80" 1902.11620704158 0.776009769100746 1.20872719036723 0.642005719144105 0.520869469614418 1 0.999639731041045
"NDE1" 1105.58379332662 0.468877286209734 1.20379679242545 0.389498700411906 0.696907271822458 1 0.999639731041045
"NDEL1" 5024.28518567814 -0.0887579165689191 0.226695569370345 -0.391529119053571 0.69540616916332 1 0.999639731041045
"NDFIP1" 47201.7909111377 -0.144404188600036 0.2027294104268 -0.712300145775722 0.476278933796697 1 0.999639731041045
"NDFIP2" 6375.68918060066 -0.086375951727756 0.253295484001394 -0.341008652674126 0.733097067859136 1 0.999639731041045
"NDN" 16457.769138912 -0.207357115515895 0.159410099168438 -1.30077778382657 0.193334528483854 1 0.999639731041045
"NDNF" 815.011460743147 0.848430051365384 0.896122762449569 0.946778819730216 0.343751496688059 1 0.999639731041045
"NDNL2" 3540.64250978255 0.0201285636281836 0.15338818510562 0.131226297607756 0.895596293354311 1 0.999639731041045
"NDOR1" 2734.05054442994 0.207076937604118 0.283879233323484 0.729454335844816 0.465723790869319 1 0.999639731041045
"NDP" 112.13938140656 -0.39093514713083 1.46792032111046 -0.266319051183305 0.789993502030768 1 0.999639731041045
"NDRG1" 2353.77020175743 -0.847291399152631 0.450041536672257 -1.88269599605796 0.0597415783768176 1 0.999639731041045
"NDRG2" 2731.2488501926 -0.191191521439413 0.174407838191209 -1.09623239082755 0.272977088045764 1 0.999639731041045
"NDRG3" 9731.41416089986 -0.158112669697048 0.107749465455021 -1.46741024681047 0.142264488697105 1 0.999639731041045
"NDRG4" 58881.9997809757 -0.0855891213036998 0.347545427047974 -0.246267436262039 0.805475215896907 1 0.999639731041045
"NDST1" 19384.1937096901 -0.0255549642605371 0.146375254252465 -0.174585276664732 0.861405518416728 1 0.999639731041045
"NDST2" 3086.16117066119 0.038579090769645 0.169697352303929 0.227340558033868 0.820158937878934 1 0.999639731041045
"NDST3" 2202.01974849875 0.500055735590804 0.466248250482802 1.07250962351707 0.283491193823912 1 0.999639731041045
"NDST4" 3682.38107261797 0.261709589463975 0.312314384695908 0.837968413522787 0.402048443622794 1 0.999639731041045
"NDUFA1" 4265.41413067734 -0.0469683234378112 0.298305053968935 -0.157450645950847 0.874889701474718 1 0.999639731041045
"NDUFA10" 10663.5814318529 0.0623752670786119 0.0723215042815263 0.862471925857673 0.388427875481924 1 0.999639731041045
"NDUFA11" 6704.95826519023 0.00812747473806953 0.282575329008948 0.0287621526145765 0.977054286220956 1 0.999639731041045
"NDUFA12" 5203.29888135953 -0.136181356051039 0.163268027850305 -0.8340969009309 0.404226381363709 1 0.999639731041045
"NDUFA13" 9803.38557675645 -0.08128754955348 0.184053270781987 -0.441652295599605 0.658740835023947 1 0.999639731041045
"NDUFA2" 3153.81463151606 -0.0263427731707792 0.231698674746343 -0.11369410377344 0.909480286720887 1 0.999639731041045
"NDUFA3" 2135.878208874 -0.0416918262000478 0.305454719604986 -0.13649101986037 0.891433123228405 1 0.999639731041045
"NDUFA4" 18654.8150847789 0.0430441268444561 0.200238009670337 0.214964815697689 0.829794750278167 1 0.999639731041045
"NDUFA4L2" 277.236064645636 -0.353399155756279 0.389160435966048 -0.908106588171032 0.363821910041356 1 0.999639731041045
"NDUFA5" 19793.0719748644 0.0164433195125525 0.198804530527235 0.0827109898800816 0.93408134615685 1 0.999639731041045
"NDUFA6" 7883.79788601255 -0.0062598473581199 0.118748596677362 -0.0527151270269561 0.957958886159671 1 0.999639731041045
"NDUFA6-AS1" 1116.90506588381 -0.152312346671175 0.20044525665048 -0.759870047395359 0.447332267206197 1 0.999639731041045
"NDUFA7" 1994.22916491934 0.150501019581261 0.236747353142334 0.635703071581031 0.524969974019298 1 0.999639731041045
"NDUFA8" 4547.83557945236 -0.10292544604774 0.181690142577546 -0.566488883698305 0.571061487592576 1 0.999639731041045
"NDUFA9" 3141.29495558583 -0.0671727455024644 0.0934278170453035 -0.718980145601519 0.472153152972019 1 0.999639731041045
"NDUFAB1" 5691.72743942658 0.0754675947456872 0.189339868799061 0.398582692722672 0.690200716291905 1 0.999639731041045
"NDUFAF1" 2790.32497971223 0.0208158853063758 0.209745228545897 0.0992436655207191 0.920944805893201 1 0.999639731041045
"NDUFAF2" 1970.03753183116 0.0609653336280749 0.228899166426461 0.266341440119055 0.789976260696697 1 0.999639731041045
"NDUFAF3" 2075.10472482384 -0.0382812237760759 0.230444246689636 -0.166119242836352 0.868063110960581 1 0.999639731041045
"NDUFAF4" 5553.72527087865 -0.0456548953070526 0.285934518222599 -0.159669058464324 0.873141775915339 1 0.999639731041045
"NDUFAF4P1" 19.9741312026994 0.848599823895082 0.617993100776089 1.37315420322556 0.169704413438032 1 0.999639731041045
"NDUFAF5" 2946.59795196973 0.0885281274339255 0.197509823615634 0.448221388755866 0.653993427885057 1 0.999639731041045
"NDUFAF6" 1616.75994597237 0.105247149237723 0.21696826654049 0.485080841156477 0.627619001827884 1 0.999639731041045
"NDUFAF7" 1635.60974429661 0.172044145979743 0.175692467927859 0.979234613804763 0.327464069501033 1 0.999639731041045
"NDUFB1" 3326.43358680866 -0.0313340937405366 0.268021682526812 -0.116908801725032 0.906932323218662 1 0.999639731041045
"NDUFB10" 4904.96506243612 0.0369731778009938 0.204784603027164 0.180546668325887 0.856723420276592 1 0.999639731041045
"NDUFB11" 6427.22829800568 -0.0548912670542898 0.182221255375187 -0.301234161411471 0.763235941863966 1 0.999639731041045
"NDUFB2" 6172.86435146919 -0.140069746932397 0.342121316563724 -0.409415432920875 0.682234815882317 1 0.999639731041045
"NDUFB2-AS1" 125.508134933386 0.195699855342449 0.67942006485432 0.28803955824356 0.773316458133319 1 0.999639731041045
"NDUFB3" 3334.20908805411 0.0111852166662236 0.187033301910123 0.0598033427843699 0.952312263187441 1 0.999639731041045
"NDUFB4" 5073.53932849554 -0.0521863967902317 0.176925798965928 -0.294962052426744 0.768022868441898 1 0.999639731041045
"NDUFB5" 5426.66772731271 0.084663307862316 0.106910759637775 0.791906335238515 0.428415292719034 1 0.999639731041045
"NDUFB6" 3857.93127763444 -0.00133405858393674 0.196667006988211 -0.0067833369936662 0.994587721648519 1 0.999639731041045
"NDUFB7" 4229.15395499278 0.0680971326423642 0.266407710079208 0.255612469406826 0.79825008901402 1 0.999639731041045
"NDUFB8" 8550.46679160393 -0.107480677631881 0.197685718108905 -0.54369470217707 0.586651578695919 1 0.999639731041045
"NDUFB9" 6977.02292653359 -0.0890466412169064 0.170880327646434 -0.52110528135896 0.602293432034223 1 0.999639731041045
"NDUFC1" 3191.86900367485 -0.080012283715951 0.200834811959342 -0.398398479503389 0.690336478537232 1 0.999639731041045
"NDUFC2" 4871.45115304601 0.0905379813471459 0.150530882828041 0.60145785134717 0.547535076775193 1 0.999639731041045
"NDUFS1" 12228.5325173593 0.00612945327810596 0.135973195027772 0.0450783941412427 0.964044822890341 1 0.999639731041045
"NDUFS2" 11390.117302345 -0.112908410900712 0.103311077806059 -1.09289742492736 0.274438839035042 1 0.999639731041045
"NDUFS3" 5373.02811521208 0.0301615105699682 0.144498555455771 0.208732263619065 0.834657252140511 1 0.999639731041045
"NDUFS4" 5395.64837433431 -0.0362429148439371 0.216282995370339 -0.16757172602441 0.866920215992383 1 0.999639731041045
"NDUFS5" 9847.86457689567 -0.0551767463715252 0.168231454811231 -0.327981152118301 0.742925913526419 1 0.999639731041045
"NDUFS6" 4395.14684797891 -0.0347191554794637 0.268567605434071 -0.129275291498202 0.897139821885984 1 0.999639731041045
"NDUFS7" 3440.02241453038 -0.129195894933957 0.24183975870757 -0.534221071110891 0.593188592486713 1 0.999639731041045
"NDUFS8" 3764.42966323214 -0.0709118028742634 0.227875028638902 -0.311187247228535 0.755658277320438 1 0.999639731041045
"NDUFV1" 9567.62529255028 0.0156374696433213 0.176856562521908 0.0884189391693297 0.929543708967913 1 0.999639731041045
"NDUFV2" 8821.56866409247 0.0272878473680345 0.166061071028251 0.164324168205516 0.869475956818053 1 0.999639731041045
"NDUFV3" 2448.99027766591 -0.0835419906156883 0.139129996569836 -0.600459948791523 0.548199745297028 1 0.999639731041045
"NEAT1" 6072.7295670704 0.574471846052088 0.344380781053292 1.66812980763636 0.0952899611377025 1 0.999639731041045
"NEB" 4947.45852695513 -0.0179867130228448 0.517479276138158 -0.0347583253131911 0.972272452117689 1 0.999639731041045
"NEBL" 13086.9131785208 0.240116801825629 0.388188769041872 0.618556797555697 0.536208370022239 1 0.999639731041045
"NEBL-AS1" 84.7265395694456 0.199336411538139 0.556616937185142 0.358121354600167 0.720252498794321 1 0.999639731041045
"NECAB1" 1746.79977854816 -0.290177615745212 0.510708803835602 -0.568186045679801 0.569908645705726 1 0.999639731041045
"NECAB2" 4090.20211534123 -0.912762859893812 0.495098904947135 -1.84359700813976 0.0652418923775072 1 0.999639731041045
"NECAB3" 2057.64094213924 0.0122620006762982 0.218098083620631 0.0562224136624107 0.955164625880237 1 0.999639731041045
"NECAP1" 23458.975481131 -0.12583729414162 0.264992034913633 -0.474871986935883 0.634878219256433 1 0.999639731041045
"NECAP2" 1117.81356959986 0.358782833929294 0.350567456162263 1.02343451345132 0.306102447976997 1 0.999639731041045
"NEDD1" 2094.45100388271 0.33955988274925 0.689141326571381 0.49272895073443 0.622204118699078 1 0.999639731041045
"NEDD4" 1139.18269487576 0.396526675520186 0.260863898357729 1.52005194285803 0.128497921392445 1 0.999639731041045
"NEDD4L" 34427.9594643098 -0.014342516682231 0.12829357458901 -0.111794505127614 0.91098634448502 1 0.999639731041045
"NEDD8" 7481.01783334937 0.0184989748405202 0.112574125655092 0.164327057686399 0.869473682263904 1 0.999639731041045
"NEDD9" 811.16098299176 0.608297723919641 1.04529493277371 0.581938843141154 0.560607875445783 1 0.999639731041045
"NEFH" 1771.26163797799 -0.39065466528636 0.426922315014086 -0.915048596776841 0.360166118581245 1 0.999639731041045
"NEFL" 505029.986875761 -0.148015848227693 0.509423419991936 -0.29055564078706 0.771391190475987 1 0.999639731041045
"NEFM" 705240.877692543 0.105420867551779 0.647307701882752 0.162860517872957 0.870628257891104 1 0.999639731041045
"NEGR1" 40103.3826430833 0.229699856012476 0.465286033126287 0.493674513436622 0.621536067479085 1 0.999639731041045
"NEIL1" 361.73345930772 -0.377314746481407 0.520864238267367 -0.724401329099745 0.468819384125895 1 0.999639731041045
"NEIL2" 3388.76610873309 -0.288017139813536 0.223915651558325 -1.28627515677936 0.198347049528129 1 0.999639731041045
"NEIL3" 412.19210453971 0.665464933376827 1.24244614734894 0.535608673902494 0.592229032764484 1 0.999639731041045
"NEK1" 5925.07228604391 0.0667642037417078 0.117697129223731 0.567254309277124 0.570541414731788 1 0.999639731041045
"NEK10" 263.378042492732 0.135913328836614 0.256625536351735 0.529617320118638 0.596377283216747 1 0.999639731041045
"NEK11" 419.940469777841 -0.0872236610387815 0.251606338591814 -0.346667184646274 0.728841365975286 1 0.999639731041045
"NEK2" 1279.63408630764 0.588900360370063 1.34862619067925 0.436666857310148 0.662352968418764 1 0.999639731041045
"NEK3" 1546.65082103719 0.0986728989101199 0.180163268275867 0.54768599534413 0.583907529925204 1 0.999639731041045
"NEK4" 4485.27547219411 0.118965110985745 0.197202849762559 0.603262636057158 0.546333985019357 1 0.999639731041045
"NEK5" 17.6717728986265 -0.571136660346989 0.886539892171679 -0.64423120199129 0.519425520571187 1 0.999639731041045
"NEK6" 2110.1149065376 0.227711686532074 0.444431138066579 0.51236663462127 0.608394437769109 1 0.999639731041045
"NEK7" 6693.31436834657 0.219957639918003 0.368825389304375 0.596373368798866 0.550925827218109 1 0.999639731041045
"NEK8" 283.234752350116 0.0590636890204027 0.293405381292938 0.20130404139191 0.840460842676826 1 0.999639731041045
"NELFA" 3516.57750127473 -0.0914577001628727 0.167379665771151 -0.546408667633008 0.584785053356367 1 0.999639731041045
"NELFB" 7549.03931508202 -0.0761427549824007 0.160759126000237 -0.473644992212065 0.635753085653736 1 0.999639731041045
"NELFCD" 5913.47486866512 0.0659663403366126 0.314204826990664 0.209946934833604 0.833709089766199 1 0.999639731041045
"NELFE" 4219.8269293026 0.104653364248417 0.2302326179252 0.454554898395925 0.649429488200434 1 0.999639731041045
"NELL1" 1756.3634226696 -0.954148765467065 0.539287023385331 -1.76927818414297 0.0768474622461197 1 0.999639731041045
"NELL2" 21289.7579808985 -0.20516738777732 0.172853355729665 -1.18694477704091 0.235249403635141 1 0.999639731041045
"NEMF" 11345.0383244052 0.161298219586296 0.130923504551767 1.23200352861406 0.217947766009414 1 0.999639731041045
"NENF" 1030.16405155679 -0.18572504529488 0.258419890249177 -0.718694854006005 0.472328954692103 1 0.999639731041045
"NEO1" 33750.2625913019 -0.0942042459090029 0.0877358348291803 -1.07372598770407 0.282945510258118 1 0.999639731041045
"NES" 61767.1746139682 0.0533102871532587 0.501289919032473 0.106346218284524 0.91530766258686 1 0.999639731041045
"NET1" 2979.14274834073 0.248428460370765 0.257460144552211 0.964920068707511 0.334584848707064 1 0.999639731041045
"NETO1" 2853.37731246713 -0.0582371195119951 0.237500984129444 -0.245207908192306 0.80629545342963 1 0.999639731041045
"NETO2" 7518.03464814672 0.00481429645024283 0.236147435771668 0.0203868250125646 0.983734793784464 1 0.999639731041045
"NEU1" 2826.85885108485 -0.0732587820885261 0.212323684188749 -0.345033491522319 0.730069192426589 1 0.999639731041045
"NEU3" 1446.76753286682 -0.0358927573343413 0.0827528491841243 -0.433734399337481 0.664481323743261 1 0.999639731041045
"NEU4" 20.1486774729021 1.19060180524294 0.725871993900864 1.64023659164008 0.100955983838963 1 0.999639731041045
"NEURL1" 4001.59070220037 -0.368170818861473 0.275739208432866 -1.33521388181946 0.181806354727384 1 0.999639731041045
"NEURL1B" 2726.11548962527 -0.217292500942593 0.287763528383286 -0.75510785596558 0.450184269866569 1 0.999639731041045
"NEURL2" 95.6962367869997 0.16498244856218 0.303448980046802 0.543690898340583 0.586654196714791 1 0.999639731041045
"NEURL4" 7710.83434701943 0.0035761180070277 0.122668536095149 0.0291526916425728 0.976742811780175 1 0.999639731041045
"NEUROD1" 864.073844884773 0.00722016625784578 1.09206415184995 0.00661148545679742 0.994724836261174 1 0.999639731041045
"NEUROD2" 64.5140397407455 2.06542394432165 1.30412476982242 1.58376252956449 0.113247769222349 1 0.999639731041045
"NEUROD4" 1656.70138568729 -0.197354134024364 0.757317505742496 -0.260596292212832 0.794403849297727 1 0.999639731041045
"NEUROG1" 560.32510694131 0.296794702611487 2.03688449129157 0.145710129307967 0.884150224687685 1 0.999639731041045
"NEUROG2" 1032.48380827282 1.38489645828786 1.12939071604525 1.22623325888254 0.220110908821165 1 0.999639731041045
"NEUROG3" 22.6744788951394 -0.789798887803199 1.59917120907313 -0.493880131984718 0.621390836800107 1 0.999639731041045
"NEXN" 295.642502347275 0.18042960590608 0.798851869672914 0.225861154934715 0.821309411016583 1 0.999639731041045
"NF1" 24081.0822672848 0.129521172937517 0.196433675030057 0.659363385212329 0.509662448437558 1 0.999639731041045
"NF2" 8131.47349006053 -0.153521632770722 0.16019192376823 -0.958360628672147 0.337880941191289 1 0.999639731041045
"NFAM1" 317.31115876284 -0.811301667468099 0.444876479041973 -1.823656016194 0.0682040922742978 1 0.999639731041045
"NFASC" 38965.9483435022 -0.0774635289590452 0.286202900794631 -0.270659482290259 0.786652942382309 1 0.999639731041045
"NFAT5" 10876.9097637676 0.376110465721119 0.316024744096911 1.19012980074048 0.23399537897373 1 0.999639731041045
"NFATC1" 119.541002286685 0.389619341196494 0.714281159177888 0.545470556223172 0.58542992565298 1 0.999639731041045
"NFATC2" 40.6976271091979 0.538868953907268 0.80947207831395 0.665704189611677 0.50560019507523 1 0.999639731041045
"NFATC2IP" 4414.09514246549 0.261761882170874 0.132153248198005 1.98074497403708 0.0476198804344596 1 0.999639731041045
"NFATC3" 3779.33035813319 0.4820778255017 0.463387389377946 1.0403343650522 0.298184583671129 1 0.999639731041045
"NFATC4" 1028.15005592949 1.13975912006607 0.954814310686604 1.19369714855496 0.232596456308609 1 0.999639731041045
"NFE2L1" 34836.1590781882 -0.191018539740421 0.182128897217493 -1.04880962142055 0.294265748347524 1 0.999639731041045
"NFE2L2" 4668.13951784399 0.200831006039931 0.170418588507933 1.1784571612655 0.238614401022294 1 0.999639731041045
"NFE2L3" 1288.98578414195 -0.276216605570383 0.352713265357146 -0.783119413699099 0.433556991818855 1 0.999639731041045
"NFIA" 737.191140152951 0.851304684393426 1.09273934402038 0.779055580868287 0.435946974489476 1 0.999639731041045
"NFIA-AS2" 10.4918838874223 -1.08290224333187 1.19454561955537 -0.906539043469052 0.364650609101162 1 0.999639731041045
"NFIB" 1491.24831942325 1.01793476674482 1.16306315252971 0.875218825848596 0.381454851772349 1 0.999639731041045
"NFIC" 1061.02003713543 -0.204745740323968 0.277525738998376 -0.737754058643065 0.460663915364784 1 0.999639731041045
"NFIL3" 3275.16810848699 -0.14372744840996 0.172944923295186 -0.831059077488171 0.405940256145753 1 0.999639731041045
"NFIX" 82.5021464959135 0.740953509061859 1.55816987671774 0.475528066697495 0.634410633171766 1 0.999639731041045
"NFKB1" 1421.02367351933 0.135572035245622 0.219833410868761 0.616703506122451 0.537430308199444 1 0.999639731041045
"NFKB2" 404.751788514668 0.289521213535163 0.871592843235438 0.332174840330758 0.739757240676196 1 0.999639731041045
"NFKBIA" 1396.91278977419 -0.0857554690580122 0.138030126828738 -0.621280810416222 0.53441487739942 1 0.999639731041045
"NFKBIB" 871.167583689155 -0.0353998380716731 0.171150746262576 -0.206834260701168 0.836139298486909 1 0.999639731041045
"NFKBID" 111.836288996066 0.157294774893467 0.359225982424122 0.437871375093786 0.661479527015395 1 0.999639731041045
"NFKBIE" 1379.59913074833 -0.138616632217716 0.158375129775034 -0.875242422308446 0.38144201529361 1 0.999639731041045
"NFKBIL1" 2083.83179938732 -0.129676818877534 0.141487128983256 -0.916527318134221 0.359390385970696 1 0.999639731041045
"NFKBIZ" 132.779178261911 0.154872784966538 0.373481415818305 0.414673336897389 0.678381053677383 1 0.999639731041045
"NFRKB" 4434.51067610281 0.10164643558208 0.203089882388542 0.500499751078762 0.616723231373625 1 0.999639731041045
"NFS1" 1960.48171169869 -0.0889656184504179 0.12068459559755 -0.737174599706943 0.461016177859731 1 0.999639731041045
"NFU1" 3395.71913426494 -0.109153108430163 0.191130744595525 -0.571091315848506 0.567937744932126 1 0.999639731041045
"NFX1" 6824.24081413056 0.0470148424367876 0.0653743600982923 0.719163328958011 0.472040291160406 1 0.999639731041045
"NFXL1" 2365.87983489171 0.147489461141589 0.162828908395274 0.905794079166535 0.365044855474117 1 0.999639731041045
"NFYA" 8329.63398137139 0.0817420028618095 0.203876923526398 0.400937984779948 0.688465782895297 1 0.999639731041045
"NFYB" 4450.70634138165 0.0216869985024443 0.317745945692901 0.0682526364109916 0.945584526826072 1 0.999639731041045
"NFYC" 6302.34883054182 0.0755063135995815 0.0745346493555878 1.01303640994349 0.311042770019753 1 0.999639731041045
"NFYC-AS1" 306.024506565282 0.102663618488128 0.350403668299027 0.292986711544689 0.769532308881216 1 0.999639731041045
"NGDN" 2673.21046500494 0.0230507814474039 0.174150421163731 0.132361330471502 0.894698499326555 1 0.999639731041045
"NGEF" 427.400225219755 -0.977269006473898 0.486989463784213 -2.00675595500548 0.0447756547970956 1 0.999639731041045
"NGFR" 13229.6161004663 -0.588840530750277 0.628537339088586 -0.936842561500211 0.348839548495341 1 0.999639731041045
"NGFRAP1" 26075.8396682279 -0.191826874906014 0.213344456205934 -0.899141596259009 0.368577244290804 1 0.999639731041045
"NGLY1" 2963.68196327048 -0.0174501961434177 0.140174683110977 -0.124488928786108 0.900928165740571 1 0.999639731041045
"NGRN" 47470.8606814742 -0.184561266592542 0.173729260880231 -1.06234992112111 0.288076859301332 1 0.999639731041045
"NHEJ1" 1376.88169609165 -0.0329866584694578 0.105286364727185 -0.313304182881912 0.754049572522268 1 0.999639731041045
"NHLH1" 2300.87750586074 0.19616537088278 0.806991202769625 0.243082415532577 0.807941553103594 1 0.999639731041045
"NHLH2" 8644.8910235459 -0.448979402186794 0.538602903992114 -0.833600039767642 0.404506403216542 1 0.999639731041045
"NHLRC1" 128.947829388929 -0.311117074791538 0.428162587060446 -0.726633022580313 0.467450793228551 1 0.999639731041045
"NHLRC2" 3225.75643087301 0.342881806402164 0.347580566123416 0.986481523482004 0.323896877585458 1 0.999639731041045
"NHLRC3" 2558.17919903435 0.327493097626577 0.227317352317102 1.4406867504322 0.149673199739096 1 0.999639731041045
"NHLRC4" 170.419346580506 -0.150104280516852 0.482751407060066 -0.310934941507431 0.75585008067917 1 0.999639731041045
"NHP2" 5561.00083266057 0.100194915093496 0.158947338599845 0.630365478126939 0.528455491867989 1 0.999639731041045
"NHP2L1" 13640.1092469382 -0.11586963692121 0.213701519046772 -0.542203150628285 0.587678565107545 1 0.999639731041045
"NHS" 3856.23981143919 0.0918314455888689 0.185197373397899 0.495857170671464 0.619995185559125 1 0.999639731041045
"NHSL1" 3957.58977761795 0.285117134258666 1.10425948153685 0.258197587637514 0.796254419610711 1 0.999639731041045
"NHSL2" 630.497139609208 -0.0761688396482453 0.365443379195731 -0.208428566460495 0.834894353271908 1 0.999639731041045
"NICN1" 4283.47749451787 -0.209509514075287 0.128708921027818 -1.62777772047366 0.103572026307709 1 0.999639731041045
"NID1" 993.715005282937 0.16155879213065 0.8283334084132 0.195040777650319 0.845361024635255 1 0.999639731041045
"NID2" 286.234708235355 0.551342637030792 1.18910541534185 0.463661698885032 0.642890142294178 1 0.999639731041045
"NIF3L1" 2052.2562121044 0.0142407844620229 0.148189692099452 0.0960983470595624 0.923442464088207 1 0.999639731041045
"NIFK" 3185.51730008776 0.187083763368614 0.14625747418148 1.27913984851451 0.200847813320768 1 0.999639731041045
"NIFK-AS1" 725.712305721299 0.0664640123428998 0.131858353469371 0.504056137469808 0.614221928720777 1 0.999639731041045
"NIM1K" 716.153234909775 0.0302778104258566 0.248173731353294 0.122002478911654 0.902897055050722 1 0.999639731041045
"NIN" 13026.7443980523 0.392113302120368 0.328563430115073 1.19341736231278 0.232705958556592 1 0.999639731041045
"NINJ1" 710.439546814838 0.0526437985410459 0.265086371695446 0.198591116564557 0.842582603160196 1 0.999639731041045
"NINL" 5549.54661745328 0.12005412759748 0.180925635146165 0.663555098206462 0.506975103884974 1 0.999639731041045
"NIP7" 1785.65732202378 0.326186553072046 0.149013903640332 2.188967237979 0.0285992213361505 1 0.999639731041045
"NIPA1" 12981.0625446421 0.199486072313814 0.227031609403564 0.878670916520763 0.379579732220157 1 0.999639731041045
"NIPA2" 7646.0892761765 0.0394523253491999 0.11371379021945 0.346944071366041 0.728633336445163 1 0.999639731041045
"NIPAL1" 169.721763812394 -0.469445561106615 0.485641115930734 -0.966651186868558 0.333718436734701 1 0.999639731041045
"NIPAL2" 144.056933784995 -0.505322146826849 0.432230801445745 -1.16910258393577 0.242362302987769 1 0.999639731041045
"NIPAL3" 4863.85286726018 -0.245408264241724 0.221573146742001 -1.10757222998451 0.268046602068906 1 0.999639731041045
"NIPBL" 17119.8933502022 0.288529702824619 0.217529519438052 1.3263933261563 0.184709448246173 1 0.999639731041045
"NIPSNAP1" 24557.5332184815 -0.105859462671354 0.153653533602934 -0.688949093386373 0.490855303509905 1 0.999639731041045
"NIPSNAP3A" 4724.82768445728 -0.142240146234657 0.287935679867833 -0.493999723479729 0.621306374773183 1 0.999639731041045
"NIPSNAP3B" 212.136921871593 0.144566897571497 0.337699203393818 0.428093688461877 0.66858291172162 1 0.999639731041045
"NISCH" 31055.629462746 -0.195110119459598 0.153446303228298 -1.2715204951488 0.203543540909248 1 0.999639731041045
"NIT1" 2727.66823823025 -0.0797402601425246 0.142325321752571 -0.560267555770232 0.575296953834141 1 0.999639731041045
"NIT2" 1286.53190145239 -0.0915958090669576 0.22954998139214 -0.399023378313783 0.68987597839502 1 0.999639731041045
"NKAIN1" 20246.7638814427 -0.176692614560576 0.198437525375163 -0.890419361088706 0.373240750146432 1 0.999639731041045
"NKAIN2" 12341.9554689361 0.229386182537146 0.50656881174753 0.452823342490873 0.650675953780755 1 0.999639731041045
"NKAIN3" 872.697008007888 0.0516199804291157 0.313500512384099 0.164656765746753 0.869214148333838 1 0.999639731041045
"NKAIN4" 3057.40485500222 -0.303267774793075 0.270564807802727 -1.12086925589448 0.26234351916588 1 0.999639731041045
"NKAP" 2082.33853358543 0.0397564803157779 0.0994012385413701 0.399959607135393 0.689186267991523 1 0.999639731041045
"NKAPL" 314.550851148495 -0.978892663837931 0.498367768100349 -1.96419737891401 0.0495072066699716 1 0.999639731041045
"NKAPP1" 85.6787341746561 0.125091434157047 0.316801334429695 0.394857661765334 0.692947937341044 1 0.999639731041045
"NKD1" 1273.42669270001 0.0558965671263039 0.239772276346348 0.233123561981628 0.815665459084897 1 0.999639731041045
"NKIRAS1" 3219.92656439455 -0.0175339751224697 0.133743269312813 -0.13110173852158 0.89569482589323 1 0.999639731041045
"NKIRAS2" 10135.0634638307 -0.00886384062052031 0.110815526523397 -0.0799873528430954 0.936247314708849 1 0.999639731041045
"NKPD1" 74.2873596634271 -0.348650382739471 0.365256602367454 -0.954535470350576 0.339812663547278 1 0.999639731041045
"NKRF" 5001.60158787966 0.112063035972896 0.172898520699353 0.648143405273885 0.516892202396559 1 0.999639731041045
"NKTR" 10084.4902188831 0.445356637441122 0.396681042540093 1.12270713666915 0.261561896000267 1 0.999639731041045
"NKX1-1" 33.7796887643363 0.312531372613509 0.798812007872096 0.391245211055403 0.695615992709999 1 0.999639731041045
"NKX1-2" 136.07532601685 -0.725645556068926 1.72180660456615 -0.421444286567695 0.673430686063314 1 0.999639731041045
"NKX2-1" 373.97370057639 -0.774095293114481 1.86160886529333 -0.415820588065639 0.677541292403553 1 0.999639731041045
"NKX2-2" 18.9914703989394 -1.01299161278005 1.77612745243181 -0.570337230806887 0.568448993747087 1 0.999639731041045
"NKX3-1" 62.7130694723123 0.0331574589479198 0.543846497569432 0.0609684149775858 0.951384363439861 1 0.999639731041045
"NKX3-2" 24.603425203123 0.831139602560022 1.0457244887575 0.794797876013743 0.426731086717951 1 0.999639731041045
"NKX6-1" 2429.26655893744 -0.790875561111008 0.879949752614638 -0.898773547877069 0.368773292518821 1 0.999639731041045
"NKX6-2" 1229.23760995152 -0.213760319995375 0.762136023885855 -0.280475286951388 0.779112883034411 1 0.999639731041045
"NLE1" 3351.4282989471 0.0839564642453056 0.225507663725835 0.372299827235039 0.709669627238651 1 0.999639731041045
"NLGN1" 6213.30661414901 0.0679427224951253 0.294599285148925 0.230627587778359 0.817604133359453 1 0.999639731041045
"NLGN2" 21507.7846055028 -0.173578486563983 0.158165371357888 -1.09744936627892 0.27244500337896 1 0.999639731041045
"NLGN3" 10415.8128217914 -0.302159019154306 0.158051735410123 -1.91177286582931 0.055905333554476 1 0.999639731041045
"NLGN4X" 8706.5784024733 -0.124714516151912 0.134658388185286 -0.92615482654009 0.354365524740382 1 0.999639731041045
"NLGN4Y" 5847.42768440882 -0.205710770912751 0.141699206355697 -1.45174257642891 0.146573196027911 1 0.999639731041045
"NLK" 17423.2668131438 -0.143644350531869 0.271275952327494 -0.529513763750267 0.596449099045062 1 0.999639731041045
"NLN" 11786.4282219704 -0.112822525497846 0.222425657311798 -0.507237010610201 0.611988529283216 1 0.999639731041045
"NLRC3" 50.6374276102061 -0.615650006743611 0.487409205613079 -1.26310705594743 0.206550708585364 1 0.999639731041045
"NLRC5" 11.539501448038 -0.367673252143678 1.47408759902667 -0.249424289564915 0.803032598390171 1 0.999639731041045
"NLRP11" 311.816229430104 0.563253826744203 0.704948932308279 0.798999474897975 0.424290716469389 1 0.999639731041045
"NLRP14" 62.752820023243 -0.0942556394325262 0.70219889164977 -0.134229262611165 0.893221287074809 1 0.999639731041045
"NLRP3" 25.761478607063 0.0544450074308145 0.88633180742251 0.0614273424183466 0.951018877370381 1 0.999639731041045
"NLRX1" 115.261259242604 -0.327224969212933 0.39949947838499 -0.819087350340901 0.412736578499179 1 0.999639731041045
"NMB" 127.063625822845 -0.52917343406165 0.392502323208558 -1.3482045908311 0.177592588464821 1 0.999639731041045
"NMBR" 12.5938515269689 -0.112815568332071 1.03106588478791 -0.10941644951746 0.912872187251692 1 0.999639731041045
"NMD3" 5966.4445530652 -0.0600815579446385 0.168266408164819 -0.357062105264575 0.721045312639244 1 0.999639731041045
"NME1" 5376.47523592018 0.119656280962119 0.196731887532965 0.608220062657959 0.543041530031146 1 0.999639731041045
"NME1-NME2" 319.824378682338 -0.193859714473596 0.25478066515886 -0.760888642600572 0.44672358277248 1 0.999639731041045
"NME2" 2161.7326311319 -0.319797429856992 0.234862114624149 -1.36163906370666 0.173311820776773 1 0.999639731041045
"NME3" 2013.47170526505 -0.116054868245591 0.315274040246147 -0.368107910676637 0.712792772545198 1 0.999639731041045
"NME4" 2621.99203524714 0.187463981244943 0.438510046458217 0.427502135376516 0.669013630131454 1 0.999639731041045
"NME5" 1041.61185906266 0.315642149381154 0.303458694805594 1.04014864225052 0.298270847700583 1 0.999639731041045
"NME6" 1570.52739062346 -0.0767086452448412 0.0903548413562373 -0.848971057814224 0.395897397132432 1 0.999639731041045
"NME7" 2395.17539500519 0.040779815619329 0.211534548590452 0.192780876178681 0.847130581141728 1 0.999639731041045
"NME9" 205.483963220615 0.00686417487510698 0.306482535289368 0.0223966265112826 0.982131571332146 1 0.999639731041045
"NMNAT1" 1252.91227897544 -0.00563621473648984 0.158243018883611 -0.0356174621556943 0.971587384369094 1 0.999639731041045
"NMNAT2" 37791.3972131635 -0.175979456497328 0.239132843008325 -0.735906679665918 0.461787491921194 1 0.999639731041045
"NMNAT3" 65.4360622865527 -0.058597461870397 1.03422751269228 -0.0566581928553196 0.954817477755141 1 0.999639731041045
"NMRAL1" 847.413851660884 -0.648778655057778 0.487477865919463 -1.33088843702488 0.183225722488832 1 0.999639731041045
"NMRK1" 619.373818644101 -0.346992511723263 0.263955083489024 -1.31458923668615 0.188647989401188 1 0.999639731041045
"NMRK2" 11.8017815444479 -0.934216883508585 1.37015990626969 -0.681830550750843 0.495346103880645 1 0.999639731041045
"NMT1" 12355.5714866797 -0.0246007209815207 0.143853025622759 -0.171012885373949 0.864213633785853 1 0.999639731041045
"NMT2" 3998.72901032972 0.104483118943783 0.126711806224375 0.824572879647614 0.409614123780579 1 0.999639731041045
"NMU" 1595.40993529524 0.0629433526223757 0.576755827765321 0.109133448839614 0.913096644987366 1 0.999639731041045
"NNAT" 240.433072182284 -1.25513167091721 1.03004067975846 -1.2185263121953 0.223024032077941 1 0.999639731041045
"NNMT" 24.547979413339 1.49429051654059 1.1884314088713 1.25736370259666 0.208621966471942 1 0.999639731041045
"NNT" 13992.8094722937 -0.0652125671743142 0.0935274882455952 -0.697255623962354 0.485642834011304 1 0.999639731041045
"NNT-AS1" 2520.79568059171 0.183236823228147 0.201579282364052 0.909006228612432 0.363346838007957 1 0.999639731041045
"NOA1" 2322.98997677493 0.103199514716615 0.138595401303032 0.744609949149576 0.456507551612457 1 0.999639731041045
"NOB1" 1955.08676980397 0.189427966889746 0.201700922548837 0.939152704390236 0.347652347750641 1 0.999639731041045
"NOC2L" 9430.55250813437 -0.0462012096422014 0.142335998378114 -0.324592584930402 0.745489439984287 1 0.999639731041045
"NOC3L" 1567.62986143902 0.388291413567549 0.32082658079743 1.21028442407245 0.226169772374498 1 0.999639731041045
"NOC4L" 1165.96005528725 0.0771026270263613 0.19098339608359 0.403713770974179 0.686423211825616 1 0.999639731041045
"NOD1" 332.174500021559 0.389665540888297 0.644272345168306 0.604814941709942 0.545301964553679 1 0.999639731041045
"NOG" 159.251886041037 0.327552907197357 0.551349107498994 0.594093474973033 0.552449594842965 1 0.999639731041045
"NOL10" 2180.86503545066 0.330451103424027 0.176240370477738 1.87500231943605 0.060792404440481 1 0.999639731041045
"NOL11" 5810.10939402691 0.188774472991793 0.220544947303172 0.855945580708746 0.392027881175463 1 0.999639731041045
"NOL12" 1429.74013002477 0.121067791889156 0.14901841447323 0.812435109560943 0.416542006982926 1 0.999639731041045
"NOL3" 742.574159803522 -0.644455234157375 0.36208779883551 -1.77983140064363 0.0751035570583551 1 0.999639731041045
"NOL4" 8673.31800694589 -0.0836830992470709 0.287976082122758 -0.290590449839506 0.771364564965936 1 0.999639731041045
"NOL4L" 20292.8744284466 -0.0488707571748242 0.108619875450523 -0.449924629098706 0.652764787981635 1 0.999639731041045
"NOL6" 4125.87503348161 0.0889765715832478 0.165987650992236 0.536043320399837 0.591928611127945 1 0.999639731041045
"NOL7" 4474.23524546168 -0.00919676967996701 0.082043408102097 -0.112096387664958 0.910746981600748 1 0.999639731041045
"NOL8" 3652.54894211205 0.195114701294085 0.187564955944073 1.0402513641848 0.298223133631944 1 0.999639731041045
"NOL9" 4363.79276259838 0.0694275514367199 0.173931604054046 0.399165820463235 0.689771026054685 1 0.999639731041045
"NOLC1" 18892.3374544477 -0.0128444799425146 0.0768123342583619 -0.167218976828794 0.8671977532958 1 0.999639731041045
"NOM1" 2195.28569215265 0.232576888690462 0.178256851854954 1.30472902595468 0.191985134114923 1 0.999639731041045
"NOMO1" 5671.61583303906 -0.173464069637828 0.170619114427189 -1.01667430533906 0.309308392983867 1 0.999639731041045
"NOMO2" 2412.02726279599 -0.182355299590717 0.178221140296472 -1.0231967952139 0.306214807895762 1 0.999639731041045
"NOMO3" 1339.30189247334 -0.101483673868298 0.185701817809186 -0.546487239950314 0.584731056522954 1 0.999639731041045
"NONO" 54016.3540892561 0.102454618174649 0.275446500786237 0.37195832178736 0.709923880852913 1 0.999639731041045
"NOP10" 4059.75459432942 -0.111198103020183 0.198970470731789 -0.558867366656016 0.576252242256174 1 0.999639731041045
"NOP14" 2465.29767763117 0.180773537620791 0.198155871370617 0.912279491747608 0.361621607361319 1 0.999639731041045
"NOP14-AS1" 2121.94837507768 -0.0223797152317975 0.103450431343181 -0.216332739663079 0.828728390670209 1 0.999639731041045
"NOP16" 1062.02341837957 0.201433329928669 0.161226123670568 1.24938394189925 0.211524678889469 1 0.999639731041045
"NOP2" 2244.79367798612 0.152843452330865 0.207009119028637 0.738341639479764 0.46030686917449 1 0.999639731041045
"NOP56" 12416.7201770611 -0.00420358706182709 0.134705296595589 -0.0312058038404166 0.975105411374682 1 0.999639731041045
"NOP58" 7683.66004511564 0.272218984599715 0.144465015409992 1.8843246153898 0.0595210797886039 1 0.999639731041045
"NOP9" 8240.0909830901 0.0444079852898467 0.185911792874085 0.238865886898974 0.811209578243293 1 0.999639731041045
"NOS1" 862.453754916288 -1.01703506880627 0.925380995456767 -1.0990446894841 0.271748573554735 1 0.999639731041045
"NOS1AP" 2776.73534990269 -0.125885438490743 0.291485872513671 -0.431874922119386 0.665832322279858 1 0.999639731041045
"NOS2" 103.768605332029 -0.586158346773335 0.355921906161015 -1.64687347597022 0.0995840547806899 1 0.999639731041045
"NOS3" 28.545349807266 -1.09991460766387 0.707428983587368 -1.55480568817836 0.119992354025579 1 0.999639731041045
"NOSIP" 3446.37875883799 0.00101651217626998 0.149689936193815 0.00679078501946732 0.994581779120595 1 0.999639731041045
"NOTCH1" 8037.24720811994 0.216438004245333 1.42200530328935 0.152206186393731 0.879024314779392 1 0.999639731041045
"NOTCH2" 5775.19835135274 0.725115383223718 1.02939823911681 0.704407056151409 0.481179312985416 1 0.999639731041045
"NOTCH2NL" 1140.73694455259 0.712749983361469 0.653149315706962 1.09125121349931 0.275162358415178 1 0.999639731041045
"NOTCH3" 7262.8257841983 0.445081327265683 1.03978838814474 0.428049911251488 0.668614782810228 1 0.999639731041045
"NOTCH4" 570.743434817753 -0.0851432885761506 0.261960892006607 -0.325022899120389 0.745163740795345 1 0.999639731041045
"NOTUM" 110.299291274508 -0.243937132457775 0.38021766501274 -0.641572327918012 0.521150905007546 1 0.999639731041045
"NOV" 150.789222353873 -0.63913843919833 0.298384193560485 -2.14199831288574 0.0321936177937583 1 0.999639731041045
"NOVA1" 28726.3629442189 -0.0347483113364604 0.22288655571407 -0.155901333865275 0.876110793893771 1 0.999639731041045
"NOVA2" 7050.49175739421 -0.256096632586964 0.248101026929987 -1.03222721709747 0.301965687732749 1 0.999639731041045
"NOX4" 101.494764181689 0.288464950232331 0.699302715589271 0.412503689463375 0.679970277026458 1 0.999639731041045
"NOXA1" 271.361909602207 -0.54262322101143 0.419913646142418 -1.29222573735409 0.196278981075342 1 0.999639731041045
"NOXO1" 32.0452887331119 -0.445759010607094 0.44665093569584 -0.998003082457768 0.318277863933009 1 0.999639731041045
"NOXRED1" 26.7973889855287 0.770194443803683 0.477468050092457 1.61308058969504 0.106727000278729 1 0.999639731041045
"NPAP1" 18.8794483970728 0.64998617838151 0.938283950570341 0.692739312002952 0.488473163665167 1 0.999639731041045
"NPAS1" 366.923732131086 0.0396422540861829 0.677152693238405 0.0585425628252298 0.953316460377902 1 0.999639731041045
"NPAS2" 577.034989931432 -0.0614727050455005 0.279558793909162 -0.219891866701482 0.82595537073092 1 0.999639731041045
"NPAS3" 4840.35822424403 -0.0693022721631457 0.59534233674307 -0.116407431297892 0.907329646111565 1 0.999639731041045
"NPAS4" 16.7482775914221 -0.477364427390198 0.75097835438179 -0.635656706488121 0.525000200278445 1 0.999639731041045
"NPAT" 2656.45545557595 0.32380261832969 0.287925561861849 1.1246053189437 0.260756318801764 1 0.999639731041045
"NPB" 77.0368571819363 -0.944393415756234 0.569281573160493 -1.65892145518293 0.0971316206532275 1 0.999639731041045
"NPC1" 3240.97727157438 -0.154571696443925 0.206604697403988 -0.748151897735805 0.4543685414135 1 0.999639731041045
"NPC2" 1464.57582279817 0.020805718256816 0.432693304898528 0.0480842158204763 0.961649125604776 1 0.999639731041045
"NPDC1" 8281.2078346937 -0.00488166449200605 0.272473997955735 -0.0179160746663214 0.985705805343063 1 0.999639731041045
"NPEPL1" 346.378529971802 0.412671832038786 0.53102039768235 0.777129906572141 0.437082131092437 1 0.999639731041045
"NPEPPS" 19739.0843427377 -0.0026061374197721 0.144483324774908 -0.0180376346116912 0.985608830210362 1 0.999639731041045
"NPFF" 120.20421246699 0.0754580341409683 0.460462939156506 0.163874283301052 0.869830112339718 1 0.999639731041045
"NPFFR2" 15.4359378105532 -0.913925541086102 1.12516133340366 -0.812261774337234 0.416641439687581 1 0.999639731041045
"NPHP1" 407.794078282061 0.209253214581033 0.310148703184749 0.674686730695069 0.499874816741293 1 0.999639731041045
"NPHP3" 593.87174179112 0.337814406711355 0.345170490089074 0.978688550762781 0.327733890881872 1 0.999639731041045
"NPHP3-ACAD11" 134.717705263582 0.625688306954512 0.757340512323238 0.826165109053963 0.408710437666866 1 0.999639731041045
"NPHP4" 2096.80685349493 0.148103701025443 0.205461760455828 0.720833408108969 0.471012018066679 1 0.999639731041045
"NPHS1" 54.1007594550913 -1.0858685154982 0.732924164268207 -1.48155643985677 0.138458356822798 1 0.999639731041045
"NPIPA1" 608.913820988452 0.332457578096207 0.278278730096048 1.19469273839743 0.232207100635956 1 0.999639731041045
"NPIPA5" 598.943450606961 0.734987749897335 0.348359888798993 2.10985183291705 0.0348711202177958 1 0.999639731041045
"NPIPB3" 830.276081524998 0.424093759036959 0.245094575897374 1.7303269869772 0.0835718705401484 1 0.999639731041045
"NPIPB5" 1349.49773007383 0.503313427901391 0.345628520415764 1.45622655010051 0.1453300022955 1 0.999639731041045
"NPIPB6" 118.27942714439 0.22466049644463 0.340958435192342 0.658908750322879 0.509954366490018 1 0.999639731041045
"NPIPB9" 152.727273467885 0.23321934711857 0.197837102157833 1.17884534586697 0.23845976404863 1 0.999639731041045
"NPL" 245.306970537508 -0.0398952134926776 0.2905295735138 -0.137318941442574 0.89077869915285 1 0.999639731041045
"NPLOC4" 8642.24302457396 0.113705443727006 0.109150243531393 1.04173330308973 0.297535344211653 1 0.999639731041045
"NPM1" 60061.7676955754 0.29094570792715 0.217785935746679 1.33592514562358 0.181573741037469 1 0.999639731041045
"NPM2" 973.810283006857 -0.0677407398273589 0.379706841379808 -0.178402737177969 0.858406699831265 1 0.999639731041045
"NPM3" 989.299179887921 0.152169669432344 0.197869837521108 0.769039239829119 0.441870016311133 1 0.999639731041045
"NPNT" 351.680950026093 -1.2370950072836 0.815141240565054 -1.51764497453968 0.129103922563189 1 0.999639731041045
"NPPA-AS1" 76.8940481276117 0.737364834974276 0.454930656275764 1.62082907538179 0.105054301010096 1 0.999639731041045
"NPPB" 15.8406467433029 0.229278150188691 0.919621537749716 0.249317943063543 0.803114852907815 1 0.999639731041045
"NPPC" 314.857598999282 0.263195276583839 0.460619915955917 0.571393609930293 0.567732859697067 1 0.999639731041045
"NPR1" 42.2468088016751 0.520954929668418 0.82654766146183 0.63027814844586 0.528512617119242 1 0.999639731041045
"NPR2" 1822.75087673209 -0.487692477174654 0.255485566945161 -1.90888465053423 0.0562769735498876 1 0.999639731041045
"NPR3" 812.120675358356 0.776901503809719 0.798085783138297 0.973456137452699 0.330326649961888 1 0.999639731041045
"NPRL2" 2027.64506000968 -0.0485197312767754 0.18272002744374 -0.265541396614089 0.790592424172403 1 0.999639731041045
"NPRL3" 2787.01514064052 -0.0480615824525648 0.156625577653983 -0.306856537562099 0.758952572039932 1 0.999639731041045
"NPTN" 15401.6583470243 -0.0152562120368466 0.253504983394495 -0.0601811129413007 0.952011388135732 1 0.999639731041045
"NPTN-IT1" 637.815967156542 0.1409011072117 0.450261598713297 0.312931654874301 0.754332587394916 1 0.999639731041045
"NPTX1" 4508.36881530051 -0.373881963227377 0.463232101349038 -0.807115832729527 0.419599751153137 1 0.999639731041045
"NPTX2" 1263.02541274653 -0.423348896585548 0.442688822330613 -0.956312595282513 0.338914328389764 1 0.999639731041045
"NPTXR" 10626.8729635506 -0.48811497632042 0.290842014139922 -1.67828220336004 0.0932920206035498 1 0.999639731041045
"NPY" 40.0260024874274 0.952285837295447 1.04903898756645 0.907769728849208 0.363999894849158 1 0.999639731041045
"NPY1R" 737.707880220079 -0.657242134625193 0.436422817434161 -1.50597564648266 0.132073425566765 1 0.999639731041045
"NPY2R" 17.8938734592057 0.556653691491854 1.60389692707564 0.347063257055297 0.728543796435011 1 0.999639731041045
"NPY5R" 34.6365767514238 -0.965904359532203 0.803778758325831 -1.20170426193404 0.229478129317034 1 0.999639731041045
"NPY6R" 22.1842053725731 -0.891249136661869 1.43126797246648 -0.622699001030531 0.533482339309876 1 0.999639731041045
"NQO1" 1136.04359732336 -0.237337093927556 0.390508544757151 -0.607764150398169 0.543343909219197 1 0.999639731041045
"NQO2" 1953.3891955447 -0.0485669223713473 0.174891202401776 -0.277697915643434 0.781244260766413 1 0.999639731041045
"NR0B1" 56.6137100640159 -1.04050146834575 0.62078635853423 -1.67610234026813 0.0937181484455867 1 0.999639731041045
"NR1D1" 215.046666120449 0.00264639422065611 0.321789808186966 0.00822398395886581 0.993438284136766 1 0.999639731041045
"NR1D2" 4422.03123876693 0.164623965670315 0.139615721053913 1.17912198159077 0.238349606789519 1 0.999639731041045
"NR1H2" 1373.30801484769 0.000287015352534597 0.212023271969676 0.00135369740249857 0.998919906072426 1 0.999639731041045
"NR1H3" 420.193695405015 0.00303511550094678 0.335285132256437 0.0090523414519479 0.992777375159371 1 0.999639731041045
"NR2C1" 2932.4882235045 0.245310850570259 0.222186753657607 1.10407504737338 0.269560584388606 1 0.999639731041045
"NR2C2" 12756.5617901871 0.0117050640044694 0.126067124748465 0.0928478699567705 0.926024420506836 1 0.999639731041045
"NR2C2AP" 615.613388905668 0.0122557098270626 0.176021516726598 0.069626202835751 0.944491180699944 1 0.999639731041045
"NR2E1" 1423.67010090867 1.14487355528273 2.19359431453514 0.52191672256652 0.601728314519582 1 0.999639731041045
"NR2E3" 17.5562514991851 -0.798184528626489 1.85498620861881 -0.430291354683874 0.66698371514739 1 0.999639731041045
"NR2F1" 10098.3798275812 0.335661948730914 1.32525863665016 0.253280332946453 0.800051592764562 1 0.999639731041045
"NR2F1-AS1" 939.313750928583 0.236064111725797 0.948160289315785 0.248970679731954 0.803383461580352 1 0.999639731041045
"NR2F2" 3494.54249202757 0.595068920730949 1.05782002394574 0.562542688983428 0.573746327013063 1 0.999639731041045
"NR2F2-AS1" 49.7233058047133 1.01951068430256 1.3869448639571 0.735076577877646 0.462292857959944 1 0.999639731041045
"NR2F6" 4513.15745698209 -0.0835260726827852 0.215945020343142 -0.38679323352796 0.698909286956325 1 0.999639731041045
"NR3C1" 1172.58535772341 -0.140642599806186 0.260026927821586 -0.540877058327921 0.588592324718939 1 0.999639731041045
"NR3C2" 392.294407927476 -0.655040988442433 0.429377795565762 -1.52555859945978 0.127119829275695 1 0.999639731041045
"NR4A1" 494.413793799822 -0.217785164070172 0.562576380539419 -0.387121058764236 0.69866658810563 1 0.999639731041045
"NR4A2" 502.713013109726 0.14422831924529 0.403845618178303 0.357137264224596 0.720989048695885 1 0.999639731041045
"NR4A3" 1010.92295993607 0.0131307718020534 0.449982687003703 0.0291806155687614 0.976720541185335 1 0.999639731041045
"NR5A1" 17.6349537777355 0.622655813260713 1.04292005884752 0.597031199063116 0.55048655084394 1 0.999639731041045
"NR5A2" 2832.88641742849 -0.424355964145114 0.711475662793699 -0.596444806669601 0.550878115125554 1 0.999639731041045
"NR6A1" 8317.53405538429 0.22972779767682 0.494683890055196 0.46439312517573 0.642366114690822 1 0.999639731041045
"NRAP" 26.0797197855566 0.188878988836625 0.747488041138536 0.252684964095123 0.800511667826815 1 0.999639731041045
"NRARP" 2904.68644491539 0.195078812624154 0.810357443636793 0.240731808112556 0.809762984505601 1 0.999639731041045
"NRAS" 16316.6330304911 0.0794058006926757 0.131804523922065 0.602451253794806 0.54687380173791 1 0.999639731041045
"NRBF2" 2727.1525570482 -0.0276950600322377 0.165293151351996 -0.167551164737977 0.866936392826671 1 0.999639731041045
"NRBP1" 10545.9053938578 -0.0938778380056893 0.0979576777630738 -0.958350995546748 0.337885797086321 1 0.999639731041045
"NRBP2" 6278.88138399128 -0.0314066734198627 0.289090713774901 -0.108639509757195 0.913488421947757 1 0.999639731041045
"NRCAM" 35788.1536616339 -0.063747269735355 0.201549049478853 -0.316286630476238 0.751784958028086 1 0.999639731041045
"NRD1" 20274.4944069936 0.0726007588157442 0.075593279989031 0.960412867734791 0.336847464455399 1 0.999639731041045
"NRDE2" 1971.76449015997 0.160963291636298 0.147019097414677 1.09484614221437 0.273584047540994 1 0.999639731041045
"NREP" 112101.070840097 -0.203323072885757 0.248116578429359 -0.819465890481176 0.41252065510824 1 0.999639731041045
"NRF1" 2666.76843224143 -0.017415871708463 0.126965352606465 -0.137170270084975 0.890896209785692 1 0.999639731041045
"NRG1" 9106.17920367231 -0.0693870890506473 0.482247634047148 -0.143882694598899 0.885593101195213 1 0.999639731041045
"NRG2" 457.815710635675 -0.1097025924245 0.364763248550176 -0.300750124527443 0.763605043341794 1 0.999639731041045
"NRG3" 6565.41624914224 -0.0926819268820499 0.318660792404385 -0.290848228245272 0.77116739815997 1 0.999639731041045
"NRG4" 55.5485842085878 -0.71537238482309 0.512535349151038 -1.39575228519951 0.16278910344009 1 0.999639731041045
"NRGN" 537.224130350961 0.313918228277964 0.736411817290178 0.426280813136744 0.669903237125131 1 0.999639731041045
"NRIP1" 7476.91594560194 0.353613580586987 0.296139549164524 1.19407752724893 0.232447643011353 1 0.999639731041045
"NRIP2" 24.4415570726427 -0.398983542441683 0.87890327924862 -0.45395614268589 0.649860393473467 1 0.999639731041045
"NRIP3" 2097.84570460263 -0.517271123119732 0.280720061633939 -1.842658198737 0.0653789308261888 1 0.999639731041045
"NRK" 55.8347512830849 -0.209051537053653 1.42726817473826 -0.146469696973373 0.883550610215356 1 0.999639731041045
"NRL" 210.777322619038 0.174348166779141 0.410452442372576 0.42477068907506 0.671003846820334 1 0.999639731041045
"NRM" 1595.78115431067 0.112627411266215 0.44618970558128 0.25242046120156 0.800716086334223 1 0.999639731041045
"NRN1" 15501.4247326766 -0.401728706093486 0.51745444357081 -0.776355698718649 0.437538994441503 1 0.999639731041045
"NRN1L" 23.2879866749306 0.439942953319564 0.821694543378252 0.535409364544173 0.592366816024844 1 0.999639731041045
"NRP1" 25000.7191760143 0.272030965187877 0.515077373626923 0.528136119186072 0.597404863181435 1 0.999639731041045
"NRP2" 3123.3989191137 0.0344263064523393 0.566976072772501 0.0607191521927819 0.951582878578499 1 0.999639731041045
"NRROS" 28.1453710466944 -0.101572619044433 0.575824199949413 -0.176395189805077 0.859983483395177 1 0.999639731041045
"NRSN1" 1802.97770809322 -0.38498890353787 0.342645792409322 -1.12357691839964 0.261192552559756 1 0.999639731041045
"NRSN2" 8497.07031169128 -0.134928244045538 0.260940810056446 -0.517083717247412 0.605097719587164 1 0.999639731041045
"NRTN" 34.9329762151921 -0.767149914451311 0.583199054313936 -1.31541693831066 0.188369815950997 1 0.999639731041045
"NRXN1" 29579.5571985267 -0.0771620096603459 0.346284303075533 -0.222828493740633 0.823668990691348 1 0.999639731041045
"NRXN2" 57358.5947641172 -0.400062856625487 0.328386687125758 -1.21826758607994 0.223122303485767 1 0.999639731041045
"NRXN3" 5517.33648440514 0.00223759907538861 0.372595205064537 0.0060054424881851 0.995208378959811 1 0.999639731041045
"NS3BP" 1018.98495753501 -0.0864144743841021 0.189426053079187 -0.456191072871996 0.648252584318451 1 0.999639731041045
"NSA2" 6759.0330267966 0.225531421987628 0.116885643183941 1.92950490619889 0.0536682115920311 1 0.999639731041045
"NSD1" 16721.7163203893 -0.115866611622985 0.0992843282399826 -1.16701813545962 0.243203045791114 1 0.999639731041045
"NSDHL" 4821.93186144445 -0.234223026486956 0.151945427612878 -1.54149440471287 0.12319650366712 1 0.999639731041045
"NSF" 35670.0476509742 -0.123962894422644 0.24353504913252 -0.509014595082738 0.610741993863737 1 0.999639731041045
"NSFL1C" 12301.9235824064 -0.0972032018288323 0.122252732088293 -0.79510044616942 0.426555075147907 1 0.999639731041045
"NSG1" 44695.3783824221 -0.28856135516511 0.284093884225283 -1.01572533302506 0.309760200950348 1 0.999639731041045
"NSL1" 4301.71276740084 0.103870897269731 0.133833708452034 0.776119099374419 0.437678667525335 1 0.999639731041045
"NSMAF" 2766.1887103911 0.0858174873258873 0.131344315383992 0.653378009356516 0.513512612220011 1 0.999639731041045
"NSMCE2" 1978.1355377667 0.0713329827667155 0.0981386948143957 0.726858889876451 0.467312403137317 1 0.999639731041045
"NSMCE4A" 2449.86792929915 0.376469524122889 0.261038258221003 1.44220056741322 0.149245800577336 1 0.999639731041045
"NSMF" 12728.2135348843 0.0378845384315759 0.185901112092105 0.203788659493366 0.838518655293898 1 0.999639731041045
"NSRP1" 3162.61673365841 0.0979962692249189 0.186950411324091 0.524183223405889 0.600151108378798 1 0.999639731041045
"NSUN2" 4972.12704593998 0.273317968983131 0.182009005438534 1.50167277890781 0.1331816373027 1 0.999639731041045
"NSUN3" 1249.86122177231 -0.106874505752588 0.192344144878661 -0.555642106080272 0.578455541015922 1 0.999639731041045
"NSUN4" 2066.22815806963 -0.000302060501315771 0.08378554278603 -0.00360516255277081 0.997123502691028 1 0.999639731041045
"NSUN5" 2964.69122856998 -0.199891132360412 0.226253534965965 -0.883482913937591 0.376975410077107 1 0.999639731041045
"NSUN5P1" 1324.15050250888 0.292559966744243 0.309966128085733 0.943844956708703 0.345248883282513 1 0.999639731041045
"NSUN5P2" 1228.44332626598 0.1989182516092 0.265019236630055 0.750580426306461 0.452905204676056 1 0.999639731041045
"NSUN6" 1652.25412948472 0.169560115656559 0.204797908258074 0.827938708450526 0.4077052118445 1 0.999639731041045
"NSUN7" 112.317149867959 0.410582258438359 0.882799241997451 0.465091312844087 0.641866066788323 1 0.999639731041045
"NT5C" 1313.4155949906 -0.0976361920039016 0.218159686995076 -0.447544609862341 0.654481885969744 1 0.999639731041045
"NT5C2" 16710.9151847961 0.0515502928168104 0.133663543823676 0.385672048953105 0.699739565996853 1 0.999639731041045
"NT5C3A" 4958.9005506151 0.103059927192273 0.150802458710025 0.683410125231742 0.494347723743451 1 0.999639731041045
"NT5C3B" 10395.0544187195 -0.0517961305183028 0.179112512736638 -0.289182088548233 0.772442037843298 1 0.999639731041045
"NT5DC1" 1795.90702247963 0.211747362236555 0.276504012570347 0.765802131651465 0.443794045661352 1 0.999639731041045
"NT5DC2" 5874.5879739662 -0.38430519174855 0.46981274687162 -0.817996519480483 0.413359174679851 1 0.999639731041045
"NT5DC3" 2662.35777634496 0.143505724191057 0.445469613600698 0.322144810352183 0.747342992437678 1 0.999639731041045
"NT5E" 36.4870516334071 -0.351043779315965 0.961727510774231 -0.365013764692413 0.715101131383048 1 0.999639731041045
"NT5M" 901.447567373018 -0.456395408712234 0.311301106974059 -1.46608989973899 0.142623796983415 1 0.999639731041045
"NTAN1" 1391.16561504805 -0.152431267388376 0.144566305699758 -1.05440383670696 0.2916980664451 1 0.999639731041045
"NTF3" 44.6269130202734 0.565274377426188 0.762707673989084 0.741141588978268 0.458607595257266 1 0.999639731041045
"NTHL1" 1256.82517932461 -0.106498502356562 0.215219151383709 -0.494837479247786 0.620714845980081 1 0.999639731041045
"NTM" 6499.47261124729 -0.291222159197105 0.351438216165005 -0.828658198800928 0.40729784562171 1 0.999639731041045
"NTMT1" 2132.9177476982 0.0439300886034832 0.151492345870548 0.289982232112387 0.771829830589069 1 0.999639731041045
"NTN1" 4382.0379066131 -0.694892348014438 1.04056165308377 -0.667805070420462 0.504258029559007 1 0.999639731041045
"NTN3" 123.59446543686 0.186467571481663 0.337138754234399 0.553088510708621 0.580202803603146 1 0.999639731041045
"NTN4" 608.33777084144 0.201814156742978 1.09536475114763 0.184243793249265 0.853822205445577 1 0.999639731041045
"NTN5" 39.5214342663995 -0.322272990844942 0.669727505134832 -0.481200172270155 0.630374238440979 1 0.999639731041045
"NTNG1" 1241.00285162097 -0.503843665914273 0.300380005721145 -1.67735420573236 0.0934732386395592 1 0.999639731041045
"NTNG2" 3861.99432976246 -0.0645294586987943 0.567882691484283 -0.113631670178453 0.909529780774482 1 0.999639731041045
"NTPCR" 2563.05308044979 0.0129067484049095 0.13636086958316 0.0946514087535816 0.924591714815075 1 0.999639731041045
"NTRK1" 448.745071155997 -0.123635551396891 0.552585460095893 -0.223740145778421 0.822959505907204 1 0.999639731041045
"NTRK2" 37192.9889231294 -0.201208972033621 0.244886574342955 -0.821641499022461 0.411280963290752 1 0.999639731041045
"NTRK3" 1909.56709147744 0.0484395824594252 0.692277034106458 0.0699713843923012 0.944216435743534 1 0.999639731041045
"NTS" 2787.22466145642 0.131461098953643 0.880424254993054 0.149315626197373 0.881304585572009 1 0.999639731041045
"NTSR1" 133.851878481726 0.624722299032521 1.69490799617864 0.368587734815711 0.71243503906528 1 0.999639731041045
"NUAK1" 5406.55124004908 -0.231753590351611 0.370479856962679 -0.625549772804402 0.531610292148209 1 0.999639731041045
"NUAK2" 1340.65330895333 0.382322657770002 0.660793952345715 0.578580745802555 0.56287209960674 1 0.999639731041045
"NUB1" 5264.89783691213 -0.00160739502143288 0.0872453989142893 -0.0184238371471257 0.985300736375157 1 0.999639731041045
"NUBP1" 1815.16593772088 0.0206261732879103 0.138364449482388 0.149071335628996 0.881497343986867 1 0.999639731041045
"NUBP2" 3199.70740416102 0.149373723461484 0.18434407532322 0.810298476908349 0.417768650521233 1 0.999639731041045
"NUBPL" 1754.54955607293 0.0948046509142591 0.126909939242374 0.747023058085311 0.455049642430573 1 0.999639731041045
"NUCB1" 7836.90242532754 -0.275078433891521 0.181018082536991 -1.51961853775193 0.128606876065183 1 0.999639731041045
"NUCB1-AS1" 62.9103716859564 -1.51208904666043 0.808828653496484 -1.86948006864473 0.0615560540781445 1 0.999639731041045
"NUCB2" 5768.92801768134 0.0808656847356184 0.0963409267855779 0.839370010583331 0.401261707244094 1 0.999639731041045
"NUCKS1" 80998.020784248 0.188851381851729 0.187237020612455 1.00862201948094 0.313155942954097 1 0.999639731041045
"NUDC" 9319.81596392419 -0.133509070701374 0.126338872765138 -1.05675369567026 0.290624011967778 1 0.999639731041045
"NUDCD1" 2721.76753310656 0.177702107047489 0.169390391061793 1.04906840307526 0.294146637232628 1 0.999639731041045
"NUDCD2" 1908.37173325688 0.167038993583431 0.193174764960755 0.864704008400719 0.387201268836955 1 0.999639731041045
"NUDCD3" 16609.9980194438 -0.188774537908091 0.166977957741893 -1.13053567345631 0.258250575476244 1 0.999639731041045
"NUDT1" 743.146287284262 0.22348904264562 0.584935822424192 0.382074467108884 0.702406130012816 1 0.999639731041045
"NUDT10" 2499.36992561526 -0.0813800987452767 0.145546974824601 -0.559132876814155 0.576071038671271 1 0.999639731041045
"NUDT11" 7733.42619540597 0.0661672377234655 0.109502709006655 0.604252062106011 0.545676072364244 1 0.999639731041045
"NUDT12" 2664.3406126932 0.0875148530383527 0.217807721506855 0.401798671015428 0.687832200298193 1 0.999639731041045
"NUDT13" 95.8262665601701 -0.23678608901986 0.426396103288367 -0.55531954254217 0.578676114148181 1 0.999639731041045
"NUDT14" 1599.08495819621 -0.308406359378599 0.35845388443937 -0.860379459580842 0.389579904665941 1 0.999639731041045
"NUDT15" 3003.0895256241 0.081730138836679 0.237127912613014 0.344666884366584 0.730344816716735 1 0.999639731041045
"NUDT16" 8258.48885186795 -0.230943365107177 0.134313763208579 -1.7194318704967 0.0855357631994195 1 0.999639731041045
"NUDT16L1" 3398.81453276018 -0.0338664011076256 0.207759340594639 -0.163007838832636 0.870512262729603 1 0.999639731041045
"NUDT16P1" 44.4954481979099 -0.941411317593944 0.86318857798234 -1.09062068429409 0.275439824165491 1 0.999639731041045
"NUDT17" 169.346596483953 -0.0720182730933094 0.369138639211417 -0.195098170289516 0.8453160949528 1 0.999639731041045
"NUDT18" 184.947807573808 0.00834374450998914 0.448037588170544 0.0186228672108937 0.98514196060188 1 0.999639731041045
"NUDT19" 407.735606211777 -0.00362759540358316 0.290509453820864 -0.0124870132653928 0.99003706381831 1 0.999639731041045
"NUDT2" 2112.28940099531 -0.126374913829541 0.125530211062653 -1.00672907947607 0.314064983865952 1 0.999639731041045
"NUDT21" 36935.3132062553 0.196578377306061 0.0886833853218592 2.21663140838182 0.0266482894659058 1 0.999639731041045
"NUDT22" 678.483903757477 -0.0133878673759734 0.199611697032539 -0.0670695534129499 0.946526332156751 1 0.999639731041045
"NUDT3" 2578.26040562717 -0.139387091242881 0.300538499056045 -0.463791133850335 0.642797396151824 1 0.999639731041045
"NUDT4" 211.152412757209 0.126997576682392 0.226446200885906 0.56082891294069 0.574914174432946 1 0.999639731041045
"NUDT5" 2155.95550831999 0.312119448032709 0.35000046033221 0.891768678636749 0.37251693316 1 0.999639731041045
"NUDT6" 326.290898007453 0.307190276316674 0.166587045517767 1.84402259708671 0.0651798470418242 1 0.999639731041045
"NUDT7" 173.592486682081 0.711568744362337 0.693857124931262 1.02552632061367 0.305114912683611 1 0.999639731041045
"NUDT8" 136.429855150234 -0.251424160080624 0.396999702530176 -0.633310701439413 0.526530766317774 1 0.999639731041045
"NUDT9" 2827.98453756866 -0.111219501791722 0.103619288294157 -1.0733474782802 0.283115240278665 1 0.999639731041045
"NUF2" 1426.0907460692 0.639441403577582 1.28082822486629 0.499240562601075 0.617609922091415 1 0.999639731041045
"NUFIP1" 2303.39397215475 0.151375215435921 0.122236668106481 1.2383781215638 0.215575889096209 1 0.999639731041045
"NUFIP2" 19551.0087292368 0.0760566300183526 0.164400397796605 0.462630450033638 0.643629278557873 1 0.999639731041045
"NUMA1" 22264.9461357364 0.155133538270317 0.336824557151059 0.460576685923593 0.645102341464147 1 0.999639731041045
"NUMB" 3509.55405259358 0.0151406790473523 0.159118246554792 0.0951536318126702 0.9241927992594 1 0.999639731041045
"NUMBL" 5622.95885216801 -0.1827114623035 0.220496747660628 -0.828635634048968 0.407310617807639 1 0.999639731041045
"NUP107" 5564.77418293728 0.357917045664022 0.406120147097671 0.881308273479827 0.378150989269611 1 0.999639731041045
"NUP133" 11642.3324873391 0.105332023601552 0.0628247656962363 1.67660034119096 0.0936206600172357 1 0.999639731041045
"NUP153" 11773.2969510596 0.170242513406733 0.131881306352748 1.29087675967797 0.196746415322871 1 0.999639731041045
"NUP155" 5745.9298808092 0.200982531407544 0.164133488156154 1.22450655052387 0.220761196729177 1 0.999639731041045
"NUP160" 8947.81486102546 0.311112911545749 0.278772318279411 1.11601077705974 0.264417521532414 1 0.999639731041045
"NUP188" 7960.04954637051 0.229956766779738 0.302155705727035 0.761053862035883 0.446624896631125 1 0.999639731041045
"NUP205" 9528.46041586609 0.322361298759924 0.314898774812352 1.02369816761599 0.305977861149457 1 0.999639731041045
"NUP210" 6606.22498102922 0.265789824804376 0.228345978465487 1.16397856704338 0.244432697688324 1 0.999639731041045
"NUP214" 7411.1941971107 0.0645511825002383 0.207701943414623 0.310787571069466 0.75596211896933 1 0.999639731041045
"NUP35" 1733.51408817039 0.238233877396976 0.222682947774595 1.06983439808836 0.284693856027045 1 0.999639731041045
"NUP37" 923.398143966691 0.507071350429946 0.610383659682226 0.830742013464015 0.406119386631379 1 0.999639731041045
"NUP43" 4376.58343399191 0.0569092300680449 0.278052097291313 0.204671105244071 0.837829097158853 1 0.999639731041045
"NUP50" 11395.387053262 0.124423736889885 0.169838794015477 0.732599036699159 0.463803018818037 1 0.999639731041045
"NUP50-AS1" 647.336924758481 -0.178119484214481 0.229252392903187 -0.776958015394417 0.437183541079408 1 0.999639731041045
"NUP54" 3697.4136809354 0.317902625640471 0.235644591367484 1.34907669128169 0.177312334139156 1 0.999639731041045
"NUP62" 7877.44926098327 0.0743670834688453 0.18476153287638 0.4025030660392 0.687313832367207 1 0.999639731041045
"NUP62CL" 351.772119421942 0.784779808103301 0.493409153932794 1.59052543279364 0.11171641753176 1 0.999639731041045
"NUP85" 2643.59228230533 0.281896979996766 0.210750163014518 1.33758843155602 0.181030637605476 1 0.999639731041045
"NUP88" 4346.93124062687 0.241921635040567 0.185986104361782 1.30075112799814 0.19334365535004 1 0.999639731041045
"NUP93" 9859.4321146383 -0.0331928844776683 0.309150674769976 -0.107367983273417 0.914497053295446 1 0.999639731041045
"NUP98" 8988.16393009216 0.206747323329775 0.152093618763121 1.35934252213286 0.174038075522171 1 0.999639731041045
"NUPL1" 9210.85260513548 0.0950173123480292 0.128647726637666 0.738585242284488 0.460158888221586 1 0.999639731041045
"NUPL2" 3292.50949836494 0.100699904128048 0.134399459650474 0.749258251409142 0.453701565530034 1 0.999639731041045
"NUS1" 11759.7514195463 0.155865898225428 0.208194809963125 0.74865410070998 0.454065715079188 1 0.999639731041045
"NUSAP1" 5737.46292998509 0.648683317716748 1.20388660844313 0.5388242656471 0.590008118434747 1 0.999639731041045
"NUTF2" 7663.94748298927 -0.0418051265308291 0.142304043268085 -0.29377328690565 0.768931148805592 1 0.999639731041045
"NUTM2A" 719.661987682027 0.14639356158091 0.218930351862938 0.668676409347571 0.503701919172232 1 0.999639731041045
"NUTM2A-AS1" 1188.01497336271 -0.100368693566592 0.153312374163755 -0.654667923017008 0.512681582006012 1 0.999639731041045
"NUTM2B" 448.842009879582 0.0740337835884627 0.200530731926494 0.369189215424598 0.711986693817602 1 0.999639731041045
"NUTM2D" 1627.7708546411 0.136746067339605 0.163627544745944 0.835715450915818 0.40331500093077 1 0.999639731041045
"NUTM2F" 37.8748751891086 -0.474108752590864 0.417783483716478 -1.13481928096662 0.256451045942109 1 0.999639731041045
"NUTM2G" 7.92715687183028 -1.61244026335448 1.0079256870927 -1.59976105778737 0.109651600871786 1 0.999639731041045
"NVL" 4078.1638584315 0.2395909573927 0.163406789857001 1.46622400208931 0.142587271731208 1 0.999639731041045
"NWD1" 21.3737483686689 -0.473522473431813 0.740381186615092 -0.639565783129478 0.522454933643281 1 0.999639731041045
"NWD2" 2612.50408960271 0.880655348446382 0.903873312054644 0.974312812095885 0.329901245087542 1 0.999639731041045
"NXF1" 7931.47840662663 0.00930220825411112 0.157888874095216 0.0589161732099083 0.953018876069495 1 0.999639731041045
"NXF4" 14.0666080751758 -0.338666805104942 1.00010596445523 -0.338630922263741 0.734887784895543 1 0.999639731041045
"NXN" 5427.55462593294 0.191434842414603 0.544927008221148 0.351303641637291 0.725360563211288 1 0.999639731041045
"NXNL2" 13.9164991585687 0.324218384316864 0.96102259181122 0.33736811920916 0.735839414536099 1 0.999639731041045
"NXPE2" 33.82682058002 -0.410483524250424 0.63322979717268 -0.648237853119357 0.516831122616246 1 0.999639731041045
"NXPE3" 7918.13573089614 -0.0794654419281551 0.168072516226279 -0.472804499583795 0.636352663595086 1 0.999639731041045
"NXPH1" 477.072535572505 -0.387835178823387 0.498179983785207 -0.778504137955499 0.43627186814934 1 0.999639731041045
"NXPH2" 149.445494628275 0.458320098374338 0.799765229508975 0.57306829737488 0.566598451634373 1 0.999639731041045
"NXPH3" 779.259739024049 -0.612445860642942 0.400292482987144 -1.52999590717423 0.126017742010197 1 0.999639731041045
"NXPH4" 3151.17213590309 -0.484250886558732 0.425936571760972 -1.1369084475575 0.255576560326037 1 0.999639731041045
"NXT1" 1200.04405073649 0.149156587618927 0.133085597930129 1.12075679065766 0.262391401273511 1 0.999639731041045
"NXT2" 545.807326582574 0.548936727256185 0.641511354724389 0.855692924550063 0.392167654899453 1 0.999639731041045
"NYAP1" 8650.68163830083 -0.367867076166303 0.277543737253161 -1.32543821671881 0.18502584857901 1 0.999639731041045
"NYAP2" 1360.89320490341 -0.0729176211935573 0.286313123217964 -0.254677886832475 0.798971896935978 1 0.999639731041045
"NYNRIN" 6827.39173629987 -0.314247064687422 0.179938325712958 -1.74641540895916 0.0807387943224422 1 0.999639731041045
"OAF" 236.046117186471 1.17738031289234 1.05288677398344 1.11824019636783 0.263464420938803 1 0.999639731041045
"OARD1" 3495.93738333276 0.0738330356870478 0.192279200287387 0.38398867676116 0.700986840011133 1 0.999639731041045
"OAT" 11015.4174277514 -0.0911936079208496 0.238777487841783 -0.381918784493099 0.702521606548612 1 0.999639731041045
"OAZ1" 31169.5615832515 -0.150372558627722 0.206994679210973 -0.726456154336505 0.46755917719828 1 0.999639731041045
"OAZ2" 20611.4024898119 -0.156378511222861 0.105286994636115 -1.4852595210199 0.137475090301467 1 0.999639731041045
"OAZ3" 94.6019944611013 -0.680273238547633 0.406260377866608 -1.67447596568473 0.0940370940624162 1 0.999639731041045
"OBFC1" 3184.6380885094 0.00657520192766588 0.294176789581347 0.0223511920740698 0.982167813695673 1 0.999639731041045
"OBSCN" 5778.69973527926 -0.335132516491603 0.267991350558772 -1.25053482432489 0.21110424228641 1 0.999639731041045
"OBSL1" 12363.9246730865 -0.231075319048979 0.268375553592818 -0.861014783036345 0.389229901176722 1 0.999639731041045
"OC90" 7.97646737447592 -1.38999683554504 1.40920436850191 -0.986369945065328 0.32395160793627 1 0.999639731041045
"OCEL1" 427.725484362705 -0.19911566514613 0.236791891289347 -0.840888866852376 0.400410195954744 1 0.999639731041045
"OCIAD1" 20781.5469349737 0.0593605255121227 0.18774913244116 0.316169373143315 0.751873952968477 1 0.999639731041045
"OCIAD2" 3088.53471958074 -0.424238264909159 0.320988657569097 -1.32166123289835 0.186280983303752 1 0.999639731041045
"OCLM" 21.9949211440084 0.536787084052243 1.05520574525416 0.508703716281368 0.610959917117583 1 0.999639731041045
"OCLN" 933.021249595527 0.116308848818614 0.192856468111726 0.603085029801713 0.546452124783115 1 0.999639731041045
"OCM" 18.4629603859887 -1.11964544279209 0.697083692209583 -1.6061851041775 0.10823324523977 1 0.999639731041045
"OCRL" 13870.4450506036 -0.142200000288444 0.156854227683386 -0.90657422747621 0.364631995774378 1 0.999639731041045
"ODC1" 62055.5124554624 0.151280248593308 0.32030535372784 0.472300093746947 0.636712603461035 1 0.999639731041045
"ODF2" 6327.32241947132 0.225805612368356 0.35386736703808 0.638108041039162 0.523403352559089 1 0.999639731041045
"ODF2L" 5975.62132851302 0.0561983986718574 0.191821319732303 0.292972641155245 0.769543063793983 1 0.999639731041045
"ODF3B" 19.4712766426897 -0.281536410705798 0.774308560770075 -0.363597182014623 0.716158831385982 1 0.999639731041045
"OFD1" 3020.9763497923 0.202216515634664 0.118718375071401 1.70332954366201 0.0885064147564099 1 0.999639731041045
"OGDH" 8529.67881013479 -0.251932667571469 0.131697560720562 -1.91296381036262 0.0557526855768201 1 0.999639731041045
"OGDHL" 1902.95394037908 -0.40240465544875 0.352709032975977 -1.14089693721044 0.253912814138785 1 0.999639731041045
"OGFOD1" 5006.43455714032 0.035711491350172 0.0885246705603117 0.403407221107271 0.6866486753851 1 0.999639731041045
"OGFOD2" 885.939767126162 0.101547261427216 0.214399249726789 0.473636272312606 0.635759304899446 1 0.999639731041045
"OGFOD3" 2789.92241699734 0.227931564825635 0.190325036936919 1.19759107101175 0.231076253894217 1 0.999639731041045
"OGFR" 3178.39813833336 -0.106916016673398 0.115569546329001 -0.925122751360744 0.354902059767849 1 0.999639731041045
"OGFRL1" 3147.72697370575 -0.0121075171841832 0.42973519610652 -0.0281743671309205 0.977523081172672 1 0.999639731041045
"OGG1" 2421.04418182278 -0.0532690018810948 0.0830780589403795 -0.641192181913193 0.521397828476787 1 0.999639731041045
"OGN" 359.166702859414 1.28928326917466 3.03807814771502 0.424374623195373 0.671292624821853 1 0.999639731041045
"OGT" 19251.7304121411 0.126013348204021 0.266964431085955 0.472022987075189 0.636910381010865 1 0.999639731041045
"OIP5" 498.575843401262 0.363555873882325 1.19619784749388 0.30392620639136 0.761184111798945 1 0.999639731041045
"OIP5-AS1" 7615.83365137183 0.109217764988863 0.14670945989101 0.744449369999727 0.456604660549086 1 0.999639731041045
"OLA1" 19954.3372414099 0.074437066502655 0.0983280539117747 0.757027761064446 0.449033230797014 1 0.999639731041045
"OLFM1" 16223.637814067 -0.413710729466679 0.231234597997966 -1.78913853311138 0.0735925078173878 1 0.999639731041045
"OLFM2" 11211.1253399013 -0.331484293665226 0.301964489271546 -1.09775919170129 0.272309655268337 1 0.999639731041045
"OLFM3" 15840.9419564889 -0.248006307294316 0.417328034098091 -0.594271860576765 0.552330296236813 1 0.999639731041045
"OLFM4" 26.0680295446864 -0.0130949258110625 0.830788103630188 -0.0157620526267086 0.987424222290606 1 0.999639731041045
"OLFML1" 34.1759969537035 -0.10458392685243 1.20966469555901 -0.0864569555814799 0.931103172366726 1 0.999639731041045
"OLFML2A" 338.821382118352 -1.32692495429692 1.1931968946134 -1.11207543389295 0.26610571815068 1 0.999639731041045
"OLFML2B" 184.614061310513 -0.0201595572826382 0.516183168746216 -0.0390550457730049 0.968846501878317 1 0.999639731041045
"OLFML3" 63.4686931793096 0.310736468974913 1.05295169300453 0.295109900140097 0.767909927130791 1 0.999639731041045
"OLIG1" 418.685622001483 -0.675261536592478 0.648963820712257 -1.04052262243427 0.298097159395064 1 0.999639731041045
"OLIG2" 404.001569558492 -0.61794198130415 0.871459478132067 -0.709088599998568 0.478269496890833 1 0.999639731041045
"OLIG3" 120.878637243629 0.603892854909702 1.79697313890272 0.33606114740171 0.736824756108501 1 0.999639731041045
"OMA1" 429.684520396616 0.13026304427894 0.410405331130653 0.317400955587175 0.750939382219824 1 0.999639731041045
"OMG" 32.050551194446 -1.36726114511011 1.94685765250114 -0.702291276074336 0.482497532671559 1 0.999639731041045
"ONECUT1" 8688.47227662878 0.16561812103655 0.509264639742333 0.325210328995837 0.745021891808681 1 0.999639731041045
"ONECUT2" 64292.3591748001 -0.101834467879191 0.489770332888461 -0.207922899859234 0.835289168402119 1 0.999639731041045
"ONECUT3" 8045.04847062263 -0.0431629876125633 0.64236891957384 -0.0671934558122745 0.946427694857293 1 0.999639731041045
"OPA1" 22114.0020657375 0.111100137767313 0.162581938573189 0.68334858559519 0.494386600106784 1 0.999639731041045
"OPA1-AS1" 64.0106572017435 -0.516709216815752 0.785404281526359 -0.657889483122725 0.510609149004306 1 0.999639731041045
"OPA3" 4016.15635652813 -0.152396272425764 0.240978769914929 -0.632405387742511 0.527122014274906 1 0.999639731041045
"OPCML" 8228.84672979108 -0.402840513305817 0.28570120403356 -1.41000635495571 0.158537806442884 1 0.999639731041045
"OPHN1" 3317.32759713052 -0.0517077168115146 0.171700091219578 -0.301151364825942 0.763299074442085 1 0.999639731041045
"OPLAH" 39.0102886407161 -0.654649995982272 0.992502693751285 -0.659595183069924 0.509513646242893 1 0.999639731041045
"OPN1SW" 19.2492232875545 -0.868655500856249 0.864359144237751 -1.00497056882795 0.314911021820067 1 0.999639731041045
"OPN3" 845.701534794352 0.0250615264650509 0.234525053830886 0.106860764151546 0.914899440570434 1 0.999639731041045
"OPN5" 144.798085720706 -0.56217031964684 1.02963124747885 -0.54599189857861 0.585071506080172 1 0.999639731041045
"OPRK1" 670.673599876145 -0.655784121664997 0.480239937433207 -1.3655343309639 0.172085170450417 1 0.999639731041045
"OPRL1" 3096.39133170958 -0.400065486089207 0.372164599414655 -1.07496921179079 0.28238851282643 1 0.999639731041045
"OPRM1" 1786.153895266 -0.302501321261009 0.487566147611749 -0.62043134607018 0.534973840501321 1 0.999639731041045
"OPTN" 11303.6620684842 -0.298694371127327 0.225008155576683 -1.32748242107843 0.184349151167978 1 0.999639731041045
"OR13A1" 17.9698461953219 -0.100147835251875 0.622085889124767 -0.160987151457134 0.872103520296035 1 0.999639731041045
"OR1F1" 50.2548629537508 -0.506001574484325 0.560662595462662 -0.902506389010612 0.36678792905407 1 0.999639731041045
"OR2A4" 14.0055214779526 0.127193122050153 0.94051359942643 0.135237940342087 0.89242375056905 1 0.999639731041045
"OR2AG2" 11.1663477186693 -0.909941987871203 1.02898207622937 -0.884312767823539 0.376527397821284 1 0.999639731041045
"OR2C1" 8.70900011919897 0.266530857962625 1.15180335670739 0.231403091865043 0.81700166338309 1 0.999639731041045
"OR2K2" 32.442561573509 -0.0390396034649974 0.650336794032474 -0.0600298242744789 0.952131881179763 1 0.999639731041045
"OR2L13" 799.754656375508 -0.15762504655656 0.405788456840325 -0.38844142532764 0.697689393209541 1 0.999639731041045
"OR2L2" 41.2347614635235 -1.24461556589986 0.795166632998917 -1.56522609758646 0.117529904327206 1 0.999639731041045
"OR2L3" 19.4964477113546 0.340194388752298 0.910496313518186 0.373636206650609 0.708674992751642 1 0.999639731041045
"OR2T8" 23.110816809837 0.191414958313789 0.808644239472395 0.236710965057612 0.812881027805798 1 0.999639731041045
"OR2W3" 275.466753495016 0.0723585089727464 0.534571137759325 0.135358054076843 0.892328786845977 1 0.999639731041045
"OR51E2" 145.502576684523 1.2822743344275 1.75667139113745 0.729945475799678 0.465423513445319 1 0.999639731041045
"OR5M1" 30.8856854592912 0.930259504372615 1.12699102670789 0.825436478487359 0.409123832025559 1 0.999639731041045
"OR7A5" 43.1022910151813 -0.0728423385608752 1.14079992211111 -0.0638519841639508 0.949088085297159 1 0.999639731041045
"OR7E14P" 57.1290998907001 0.187655865005071 0.577586618212281 0.324896490133193 0.745259413383821 1 0.999639731041045
"ORAI1" 371.530958961669 -0.0416782992732172 0.259663037408389 -0.160509172538358 0.872479996665223 1 0.999639731041045
"ORAI2" 10883.9664429596 -0.120365330894218 0.237741768984581 -0.506286006907032 0.612655884833296 1 0.999639731041045
"ORAI3" 730.851447841665 0.104043990129116 0.160560926967445 0.648003172965063 0.516982898060464 1 0.999639731041045
"ORAOV1" 1336.47701043548 0.213939986572381 0.120794667007807 1.771104568371 0.0765433144820801 1 0.999639731041045
"ORC1" 1063.5113148897 0.784610585255065 0.913733707753513 0.858686265590543 0.390513629892107 1 0.999639731041045
"ORC2" 2108.36661754871 0.343012498977716 0.197365669854556 1.73795422086572 0.0822188805589664 1 0.999639731041045
"ORC3" 5670.40138695894 0.138475307645034 0.0813178260467016 1.70288993664816 0.0885886676398958 1 0.999639731041045
"ORC4" 15204.0974478104 0.083023256950387 0.184341796650807 0.450376737445253 0.652438815593894 1 0.999639731041045
"ORC5" 2497.31301647444 0.184569759466304 0.112598883232712 1.6391793077099 0.101175921954681 1 0.999639731041045
"ORC6" 1434.20033923623 0.494539641112439 0.424620411534223 1.16466290286326 0.24415547086462 1 0.999639731041045
"ORMDL1" 4836.5433944178 0.073967585354287 0.12839405090837 0.576098229092212 0.564548788383763 1 0.999639731041045
"ORMDL2" 1076.440630793 -0.0339184915942407 0.130144054393338 -0.26062267502231 0.794383501704463 1 0.999639731041045
"ORMDL3" 5898.89895075866 0.0577237039876099 0.0902630661530727 0.639505242262867 0.522494304443464 1 0.999639731041045
"OS9" 15542.647521193 -0.108550130251626 0.131131729297068 -0.827794545481171 0.407786864264881 1 0.999639731041045
"OSBP" 9587.96085521122 -0.0128537832805872 0.0842778822254412 -0.152516685768203 0.878779431049356 1 0.999639731041045
"OSBP2" 3109.30426470476 -0.338318524641648 0.334393079781986 -1.01173901344556 0.311662856561144 1 0.999639731041045
"OSBPL10" 2700.21742578981 0.0687262969537552 0.630904047642652 0.108933041736772 0.913255599063844 1 0.999639731041045
"OSBPL11" 3448.16769264188 0.0809820504056723 0.1579994723236 0.512546334584033 0.608268700896768 1 0.999639731041045
"OSBPL1A" 5530.40736064522 -0.0868221814360157 0.110479096613474 -0.785869762673517 0.431943790744307 1 0.999639731041045
"OSBPL2" 4445.48968817955 -0.0406159748950568 0.103752160729867 -0.391471123197193 0.695449029379807 1 0.999639731041045
"OSBPL3" 1450.08649090019 0.216926746837431 0.386908945058452 0.560666145376039 0.575025150320699 1 0.999639731041045
"OSBPL5" 4662.25896441104 -0.117454801462268 0.170908289631015 -0.687238762472252 0.491932281353013 1 0.999639731041045
"OSBPL6" 6213.40214431936 0.024137292503279 0.301846153737107 0.0799655460387326 0.936264658465231 1 0.999639731041045
"OSBPL7" 1381.83798316391 -0.0994581286150843 0.263284415086832 -0.377759270643812 0.705609432881795 1 0.999639731041045
"OSBPL8" 33662.4176984272 0.0780907971605967 0.268649873709043 0.290678704152944 0.771297060281772 1 0.999639731041045
"OSBPL9" 11922.9353292941 0.104308934364177 0.141851396866825 0.735339493780987 0.462132761350836 1 0.999639731041045
"OSCAR" 9.62879897004649 -1.13795729723945 1.04769681014718 -1.0861513428485 0.277412040225104 1 0.999639731041045
"OSCP1" 879.912636622457 0.0491064121776887 0.120565892185174 0.40729937205016 0.683788123941266 1 0.999639731041045
"OSER1" 3207.10392110839 0.0804510223132382 0.110506126472168 0.728023186420354 0.46659939292209 1 0.999639731041045
"OSER1-AS1" 1046.69640062177 -0.112489559351528 0.184753846460499 -0.608861799126757 0.542616046884471 1 0.999639731041045
"OSGEP" 2263.59370015245 0.20396451751516 0.269443940536236 0.756983130180022 0.449059969341021 1 0.999639731041045
"OSGEPL1" 1606.1136481642 0.216146903294072 0.175960514068409 1.22838299511923 0.219303228321972 1 0.999639731041045
"OSGEPL1-AS1" 65.504172325085 -0.149687062595254 0.35373414650608 -0.423162604101838 0.672176628831502 1 0.999639731041045
"OSGIN1" 64.718329963951 0.101539203418831 0.575678831135627 0.17638168702248 0.859994090754005 1 0.999639731041045
"OSGIN2" 1911.97740054847 -0.0391198496142406 0.127988720636942 -0.305650759063445 0.759870568595216 1 0.999639731041045
"OSR1" 20.4176435760944 0.236853456999279 1.32191639198273 0.179174309688395 0.857800835182672 1 0.999639731041045
"OST4" 4298.78904455807 0.0773980430976163 0.211104104468125 0.366634477773987 0.713891686917347 1 0.999639731041045
"OSTC" 5097.475031317 0.204352472784872 0.165613527764462 1.23391171931018 0.217235802066895 1 0.999639731041045
"OSTF1" 1142.30852194416 -0.310598717817582 0.359602587496969 -0.863727705574976 0.387737490123623 1 0.999639731041045
"OSTM1" 7593.43142868598 -0.00263595885707844 0.320842957101058 -0.00821572921810522 0.99344487024447 1 0.999639731041045
"OTOF" 24.5787008757933 -0.112356007141656 1.41494810534336 -0.079406450821312 0.936709337832364 1 0.999639731041045
"OTOGL" 54.3848386327945 -0.0952000986302055 0.527654515540467 -0.180421271544874 0.856821856058293 1 0.999639731041045
"OTOL1" 36.46164402063 1.03315238313732 1.15833307754982 0.891930311895012 0.372430286296599 1 0.999639731041045
"OTOP3" 14.4758959925763 0.755297328208296 1.14358707410935 0.660463330959331 0.508956542542514 1 0.999639731041045
"OTP" 1424.44172178031 -0.272066945926636 1.24284968086899 -0.218905753539245 0.826723464489259 1 0.999639731041045
"OTUB1" 7927.87118992485 -0.0610135261076879 0.127349448835675 -0.47910318156474 0.631865226473892 1 0.999639731041045
"OTUB2" 1063.45241848391 -0.229420510566151 0.285792892168913 -0.802750932065015 0.422118708147115 1 0.999639731041045
"OTUD1" 1082.19366882995 0.124856703062427 0.114665703819767 1.08887573967783 0.276208685922854 1 0.999639731041045
"OTUD3" 3366.05459437977 0.161377216094145 0.152878565507023 1.05559085774344 0.291155179513308 1 0.999639731041045
"OTUD4" 6043.96070007306 0.120273631800639 0.154352875631608 0.779212122278137 0.435854770403845 1 0.999639731041045
"OTUD5" 6882.27316699373 -0.118741822986558 0.1262354704171 -0.940637545011859 0.34689063468241 1 0.999639731041045
"OTUD6B" 2998.02875644921 0.113856724011562 0.146995285546782 0.774560378504975 0.438599477380335 1 0.999639731041045
"OTUD6B-AS1" 6184.81504628658 0.0657468192165209 0.198096901994589 0.331892213126669 0.739970650472184 1 0.999639731041045
"OTUD7A" 849.564006804312 -0.0514036799570328 0.25584775839253 -0.20091510779691 0.840764954274884 1 0.999639731041045
"OTUD7B" 2226.34909632119 0.176818684306696 0.255228437270085 0.692785984970729 0.488443868756001 1 0.999639731041045
"OTULIN" 3688.54348019606 0.0108356372332532 0.154284253532029 0.070231647009938 0.944009285835955 1 0.999639731041045
"OTX1" 469.281446485782 2.01879942444425 1.62282236198773 1.24400517994558 0.213497656499748 1 0.999639731041045
"OTX2" 789.675386539502 1.19328425000698 1.75568129770889 0.67967019502012 0.496713312156857 1 0.999639731041045
"OVCA2" 255.45120098862 0.0352053899335136 0.217545239097899 0.161830201752522 0.871439568960672 1 0.999639731041045
"OVCH1" 36.504052518668 0.67247472079271 0.644671578648769 1.04312760646625 0.296889196440389 1 0.999639731041045
"OVGP1" 414.113027448802 0.133240260251551 0.308276750180451 0.432209889891334 0.66558887202066 1 0.999639731041045
"OXA1L" 6493.32362870942 0.0644034338631653 0.169089019249017 0.380884779799441 0.703288746724984 1 0.999639731041045
"OXCT1" 12956.4429700139 -0.0400924021621305 0.208509207113897 -0.192281207708158 0.847521937816485 1 0.999639731041045
"OXCT1-AS1" 110.202364552398 -0.202274220947786 0.415489910010946 -0.486833051956561 0.626376645578488 1 0.999639731041045
"OXCT2" 69.9672775621272 -0.177800705402627 0.407204183847835 -0.436637717526666 0.662374104474985 1 0.999639731041045
"OXLD1" 694.0084491353 0.0962923802530804 0.249688886612448 0.385649443831835 0.699756309629193 1 0.999639731041045
"OXNAD1" 1268.98019633547 -0.0145761723937777 0.121290081944571 -0.120176127842333 0.904343627927773 1 0.999639731041045
"OXR1" 8549.80797089134 -0.0558613155265944 0.183762717050479 -0.303986120923809 0.761138465019302 1 0.999639731041045
"OXSM" 789.826125255428 -0.00138151526568118 0.176791981218867 -0.00781435479231875 0.993765110413333 1 0.999639731041045
"OXSR1" 12914.8620377465 0.0295860856829505 0.0945012702706475 0.313076063403351 0.754222874245318 1 0.999639731041045
"OXTR" 172.598867800937 0.536318922681481 0.413519493763249 1.2969616445423 0.194644384277589 1 0.999639731041045
"P2RX2" 6.56701247331679 -1.49994266525098 1.20138589067404 -1.24851030538526 0.211844236830866 1 0.999639731041045
"P2RX3" 6009.9830910955 -0.423666941259002 0.848513849241391 -0.499304686232027 0.617564754265197 1 0.999639731041045
"P2RX4" 439.888222978681 -0.149222911108141 0.154002665287788 -0.968963172353447 0.33256356424723 1 0.999639731041045
"P2RX5" 175.754251142376 -0.70363496758687 0.45044242714544 -1.56209745171202 0.118265033130115 1 0.999639731041045
"P2RX5-TAX1BP3" 91.573513674161 -0.424719704864631 0.443933382354217 -0.956719457798614 0.338708874316262 1 0.999639731041045
"P2RX6" 216.328747059748 0.499649927714903 0.477860863577677 1.04559708860461 0.295747094031783 1 0.999639731041045
"P2RY1" 877.734941842558 -0.13963441009579 0.289956653835794 -0.481569945881867 0.630111480347154 1 0.999639731041045
"P2RY11" 209.160284176697 -0.154118994222693 0.222195504714944 -0.693618866954188 0.48792125860012 1 0.999639731041045
"P4HA1" 2766.18309247982 0.207166547108913 0.786650370419502 0.263352761149068 0.792278696901055 1 0.999639731041045
"P4HA2" 1499.80251263793 -0.822211060660902 0.536902708021667 -1.53139674726267 0.125671367519467 1 0.999639731041045
"P4HB" 18882.4437461372 0.035151296504454 0.164916648283243 0.213145833791637 0.831213215740678 1 0.999639731041045
"P4HTM" 2535.20104247119 -0.320676442240533 0.25647542195388 -1.2503203612945 0.211182543369622 1 0.999639731041045
"PA2G4" 16606.8890261264 0.102194910453328 0.106992172081109 0.955162498952313 0.339495526974337 1 0.999639731041045
"PAAF1" 3189.19255806488 -0.0698348470903723 0.168543362503474 -0.414343502188838 0.678622559039073 1 0.999639731041045
"PABPC1" 72458.0465562585 0.339036208460898 0.174498086701117 1.94292221118507 0.0520255578245013 1 0.999639731041045
"PABPC1L" 591.515369813293 0.750738040894987 0.516751634339938 1.45280245093743 0.146278611270077 1 0.999639731041045
"PABPC1L2A" 96.3802803400064 -0.735538950625559 0.818403967819156 -0.898748026094727 0.368786889604321 1 0.999639731041045
"PABPC4" 12318.0272641357 0.0538635980150964 0.111882542181378 0.481429872479797 0.630211009853975 1 0.999639731041045
"PABPC4L" 42.2591528547086 1.27019630183648 1.23501647893273 1.02848530647473 0.303721599088022 1 0.999639731041045
"PABPC5" 1363.16181689339 0.0413887567204159 0.1824450586047 0.22685600277118 0.820535714807045 1 0.999639731041045
"PABPC5-AS1" 18.863718908851 -1.11782632969902 0.55735497694785 -2.00559136624272 0.0448998638119633 1 0.999639731041045
"PABPN1" 3016.7644511069 0.00513029337816457 0.250689725587394 0.020464713366867 0.983672660831776 1 0.999639731041045
"PABPN1L" 28.8670886834723 0.00503827101401031 0.649475962085967 0.00775744031823525 0.993810520217088 1 0.999639731041045
"PACRG" 606.509248021605 -0.0104261513020598 0.277664136312285 -0.037549506538841 0.970046867445866 1 0.999639731041045
"PACRGL" 1353.11744206889 0.108385383137154 0.179645894345643 0.603327916465589 0.546290565112499 1 0.999639731041045
"PACS1" 14362.5957021461 -0.157516814076895 0.189725828068457 -0.830233899519787 0.406406552286034 1 0.999639731041045
"PACS2" 18527.6989699883 -0.065743782485161 0.167296789908683 -0.392976951446866 0.69433650483394 1 0.999639731041045
"PACSIN1" 559.685960991722 -0.504847931102635 0.386465396717413 -1.30632117491177 0.191443359131302 1 0.999639731041045
"PACSIN2" 9695.1128537227 -0.1356143658161 0.168533245376188 -0.804674267758812 0.421007672450526 1 0.999639731041045
"PACSIN3" 97.456213343238 1.15585090945456 1.28365960747679 0.900434120324577 0.367889269796687 1 0.999639731041045
"PADI1" 11.0231519052196 -1.72050062195063 1.02560126852362 -1.67755313371183 0.0934343685095206 1 0.999639731041045
"PADI2" 180.68742637875 -1.11646433420305 0.622035471705563 -1.79485637875571 0.0726765854618414 1 0.999639731041045
"PAF1" 5512.62139112065 -0.0483635611161269 0.183019453271118 -0.264253664032549 0.791584462253156 1 0.999639731041045
"PAFAH1B1" 79393.9056910023 -0.0803483746038845 0.192852591550969 -0.416631033877755 0.676948306193927 1 0.999639731041045
"PAFAH1B2" 27424.6192361613 0.0116992411844323 0.180779233631127 0.0647156255142898 0.948400421541331 1 0.999639731041045
"PAFAH1B3" 12286.1377896611 -0.154010661946222 0.223021780222956 -0.690563324318625 0.489840002208694 1 0.999639731041045
"PAFAH2" 1104.13680067416 0.0539438875416508 0.177658317693866 0.30363840118426 0.761403392069809 1 0.999639731041045
"PAG1" 10799.8220307441 -0.228529356520525 0.294142769020866 -0.77693345065475 0.437198034551959 1 0.999639731041045
"PAGR1" 4091.71143182604 0.205005858820843 0.341060570316024 0.601083434038962 0.547784416524993 1 0.999639731041045
"PAICS" 17145.44411514 0.436783905564455 0.383280443026249 1.13959351047437 0.254455690234716 1 0.999639731041045
"PAIP1" 19462.3470892683 0.0633787392611551 0.0832022771808938 0.761742844169524 0.446213498986139 1 0.999639731041045
"PAIP2" 23238.120114848 0.0314552073113038 0.118066657584833 0.266419054750515 0.789916491800918 1 0.999639731041045
"PAIP2B" 4960.54552995141 0.0264823852756661 0.316991539743857 0.0835428771918171 0.933419885461584 1 0.999639731041045
"PAK1" 19986.1188935119 -0.143220462650428 0.115233710863322 -1.24286948304825 0.213915932802691 1 0.999639731041045
"PAK1IP1" 2655.68679171526 0.202250658927642 0.130961865232716 1.54434772724295 0.122504116144924 1 0.999639731041045
"PAK2" 26894.8785786489 0.106617041379195 0.130143679899283 0.819225654766368 0.412657680395234 1 0.999639731041045
"PAK3" 9417.80983983999 -0.217493283621855 0.244866433442837 -0.88821191440528 0.374426771083415 1 0.999639731041045
"PAK4" 2676.44755222809 0.00467995905451789 0.182402195516718 0.0256573614218857 0.979530633306523 1 0.999639731041045
"PAK6" 1755.02215570533 -0.626419128850078 0.409878076671814 -1.52830601220871 0.126436577883731 1 0.999639731041045
"PAK7" 8859.03003719345 -0.0782311058835956 0.159231082733375 -0.491305494760654 0.623210394116251 1 0.999639731041045
"PALB2" 1828.15227096144 0.300799831481573 0.134474795571364 2.23684914487892 0.0252962012880068 1 0.999639731041045
"PALD1" 1072.53858008516 -0.306716689234795 0.281600989532552 -1.08918896110392 0.276070565865188 1 0.999639731041045
"PALLD" 6744.24630170774 0.101708411384574 0.391934511721761 0.259503586294992 0.795246715313418 1 0.999639731041045
"PALM" 17275.4721395327 -0.214326833653758 0.212266558039816 -1.00970607726892 0.31263612997021 1 0.999639731041045
"PALM2" 3075.9236699705 -0.370722704755515 0.414454894851946 -0.894482630945757 0.371063718867248 1 0.999639731041045
"PALM2-AKAP2" 37.5937435496288 -0.3063577232926 0.4817316011056 -0.635951061938832 0.524808319658275 1 0.999639731041045
"PALM3" 1611.08884477585 -0.961538826673231 0.473009570185822 -2.0328105122598 0.0420716706732843 1 0.999639731041045
"PALMD" 184.958967225533 0.0500049594803562 1.46841943652388 0.0340535941139069 0.972834413534486 1 0.999639731041045
"PAM" 16739.1597072951 -0.080856912144748 0.269365378736382 -0.300175592438996 0.764043221517046 1 0.999639731041045
"PAM16" 441.710866602983 0.0156292655731426 0.241759240788587 0.0646480586312318 0.948454219458078 1 0.999639731041045
"PAMR1" 33.3142228792109 0.689408586453645 0.986484249942737 0.698854124121762 0.484643199865941 1 0.999639731041045
"PAN2" 4717.9712040723 0.2177954352887 0.268239785954014 0.811943069944284 0.416824299074352 1 0.999639731041045
"PAN3" 5284.98984504906 0.296721703215465 0.15770615627775 1.88148459273132 0.0599060292044473 1 0.999639731041045
"PAN3-AS1" 451.154474020282 -0.064154892636844 0.275942537254235 -0.232493667976011 0.816154604719443 1 0.999639731041045
"PANK1" 4258.23320766654 0.0081417490364215 0.209488092731877 0.0388649728499943 0.968998043074281 1 0.999639731041045
"PANK2" 3552.33866678435 0.0999169197940623 0.124388575541088 0.80326444256979 0.421821905195252 1 0.999639731041045
"PANK3" 16169.0055773941 -0.0389373776941357 0.182398874894826 -0.213473782207196 0.830957436576475 1 0.999639731041045
"PANK4" 3076.2428082957 -0.127367078161195 0.1383256324834 -0.920777124778224 0.357166800290226 1 0.999639731041045
"PANX1" 8438.44702048279 -0.0753478230457229 0.117395508926669 -0.641828837701011 0.520984323348988 1 0.999639731041045
"PANX2" 1427.30965046175 -0.19063876243195 0.280276144618004 -0.680181906639883 0.496389287327103 1 0.999639731041045
"PAOX" 432.24407024633 0.156790254621904 0.23333368108514 0.671957232632411 0.501610923245369 1 0.999639731041045
"PAPD4" 3009.36427085038 0.165981081505991 0.17089050975747 0.971271498584409 0.331413097763035 1 0.999639731041045
"PAPD5" 4196.74689228508 -0.0320327878372373 0.126052492968008 -0.254122604662546 0.799400840471594 1 0.999639731041045
"PAPD7" 5067.62841093211 0.0704676337019571 0.0884894484246214 0.796339393639502 0.425834794437114 1 0.999639731041045
"PAPLN" 138.482697297071 0.272724158655531 1.35444760532695 0.201354528283652 0.840421368147374 1 0.999639731041045
"PAPOLA" 23876.046824704 0.159165829117185 0.168255262462492 0.945978311689759 0.344159648431897 1 0.999639731041045
"PAPOLG" 4323.05962023526 0.0978150886412396 0.120053264215713 0.81476409059136 0.415207359415914 1 0.999639731041045
"PAPPA" 4962.46726119508 0.031369630902669 0.405819468524986 0.077299472636655 0.938385310428604 1 0.999639731041045
"PAPPA-AS1" 38.8814983767015 -0.812879564399029 0.856229957088258 -0.949370619037146 0.342432148088139 1 0.999639731041045
"PAPPA2" 1080.38902497293 0.497551553932178 0.624469268523792 0.796759070479738 0.425590970037563 1 0.999639731041045
"PAPSS1" 21312.1223581593 -0.0341749390071902 0.127699285400018 -0.267620440475742 0.788991495480793 1 0.999639731041045
"PAPSS2" 103.012836712773 0.0898652226648254 1.11026762494611 0.0809401451016706 0.935489553509619 1 0.999639731041045
"PAQR3" 9112.53157579441 0.0351016866150792 0.142047089851145 0.247113028868548 0.80482075078761 1 0.999639731041045
"PAQR4" 4368.0231146372 0.00732535211374454 0.151200254985473 0.048448014287068 0.961359194337928 1 0.999639731041045
"PAQR6" 1080.229874937 0.448061355499356 0.435349811923404 1.02919845886643 0.303386426371894 1 0.999639731041045
"PAQR7" 2358.26406012951 -0.357713353373234 0.225648577581189 -1.58526748631742 0.112905572998695 1 0.999639731041045
"PAQR8" 1637.43969996626 -0.455891886811124 0.239847121393372 -1.90076030165656 0.0573334160481716 1 0.999639731041045
"PAQR9" 387.369341964402 -0.230371896294475 0.294773917274384 -0.781520625788742 0.434496350477621 1 0.999639731041045
"PARD3" 6675.42644542864 0.333316139666079 0.253200978731745 1.31640936514393 0.188036680803443 1 0.999639731041045
"PARD3-AS1" 25.0697274469028 0.341450351892651 0.781028149931685 0.437180595760239 0.66198038097783 1 0.999639731041045
"PARD3B" 2279.42636706184 -0.0666203514088908 1.29923295048135 -0.0512766793546984 0.959105050832051 1 0.999639731041045
"PARD6A" 1053.71365789492 0.120795927529028 0.331463029070209 0.364432582022418 0.715535008889986 1 0.999639731041045
"PARD6B" 1104.21928775414 0.0217684730914077 0.171470183510239 0.126951943747747 0.898978434031119 1 0.999639731041045
"PARD6G" 3025.52573390532 -0.0843731460260027 0.157518789387234 -0.535638613997885 0.592208336341794 1 0.999639731041045
"PARD6G-AS1" 169.033064280232 0.627314806525722 0.344224835991849 1.82239844698648 0.0683945500639074 1 0.999639731041045
"PARG" 4688.03612558319 0.0671082887290921 0.103271743454082 0.649822366550157 0.515806969624404 1 0.999639731041045
"PARGP1" 411.23708222889 0.379247292836881 0.240641783907858 1.57598271870398 0.115029785908537 1 0.999639731041045
"PARK2" 801.094617711041 -0.344043900932777 0.259698162764751 -1.32478373073602 0.185242892402117 1 0.999639731041045
"PARK7" 18566.5168900728 -0.0966918344452102 0.124092801203808 -0.779189715335741 0.435867967574347 1 0.999639731041045
"PARL" 3552.08390248941 0.194201830136084 0.113919669902325 1.7047260609392 0.0882455270206407 1 0.999639731041045
"PARM1" 2248.55162788779 -0.432425189672039 0.358524558742548 -1.20612432015447 0.227769558791135 1 0.999639731041045
"PARN" 3121.90737637216 -0.0368377617775057 0.129726024176784 -0.283965858132715 0.776436545309486 1 0.999639731041045
"PARP1" 27799.9719206075 0.0652064722873758 0.22237546470487 0.293226918598757 0.769348709865099 1 0.999639731041045
"PARP10" 208.9227833462 0.0275251549756095 0.30679875159695 0.0897172978453641 0.928511869683597 1 0.999639731041045
"PARP11" 3831.23697181874 0.152654089022929 0.156710671330484 0.97411419226837 0.329999843509442 1 0.999639731041045
"PARP12" 26.888293673766 0.438865318922038 1.07144554304523 0.409601142839896 0.682098558446292 1 0.999639731041045
"PARP14" 148.817399354139 0.486731018962786 1.06289891741694 0.457927852768577 0.647004275567195 1 0.999639731041045
"PARP16" 1239.94271876455 0.0797324412712877 0.219719522644242 0.36288282584878 0.716692416527428 1 0.999639731041045
"PARP2" 5793.3131113009 -0.10832128619133 0.17178686966069 -0.630556260820653 0.528330705496948 1 0.999639731041045
"PARP3" 601.951198017405 -0.108499857606605 0.279935529816024 -0.387588734012835 0.698320407412393 1 0.999639731041045
"PARP4" 2999.13326392267 0.147272752404437 0.448772543105376 0.328167920847724 0.742784701385428 1 0.999639731041045
"PARP6" 19150.058035139 -0.104032636941552 0.141131760045001 -0.737131294248583 0.461042509995875 1 0.999639731041045
"PARP8" 6156.16728339903 -0.0907489214737614 0.24516099693023 -0.370160517415368 0.711262892964345 1 0.999639731041045
"PARP9" 66.2962612999617 0.116199692858917 1.27931881828485 0.0908293469916299 0.92762819089968 1 0.999639731041045
"PARPBP" 621.267243086939 0.673714229118779 0.523272082429929 1.28750271940792 0.197919122366215 1 0.999639731041045
"PARS2" 670.815226728614 -0.0300593228900306 0.220072607821572 -0.136588206899433 0.89135629866127 1 0.999639731041045
"PART1" 8.73597133818509 -1.70893181696598 1.10932251712888 -1.54051846111354 0.123434026340539 1 0.999639731041045
"PARVA" 2405.42910859974 -0.0765784642631568 0.610782427838094 -0.125377648034524 0.900224582754538 1 0.999639731041045
"PARVB" 380.768521900309 -0.646713175391944 0.412283700866457 -1.56861203591801 0.11673836622976 1 0.999639731041045
"PASK" 2790.62005615654 0.118762039166111 0.341013954827306 0.348261522688283 0.727643787662453 1 0.999639731041045
"PATL1" 4943.42935335732 0.135635374239846 0.216286982996837 0.627108355576952 0.530588210410543 1 0.999639731041045
"PATZ1" 11569.6488010349 -0.0424404457653581 0.109906866804223 -0.386149173381107 0.699386193599244 1 0.999639731041045
"PAUPAR" 23.4195731288834 1.03998629952007 1.748365232145 0.59483355102192 0.551954738181349 1 0.999639731041045
"PAWR" 933.296491442063 0.213343024677941 0.387818831427343 0.550110018878518 0.582243915263226 1 0.999639731041045
"PAX2" 1507.33761215344 -0.469630242023545 0.42790584584454 -1.09750835746741 0.27241922936415 1 0.999639731041045
"PAX3" 1322.02074155931 1.074961403091 1.64454759675338 0.653651743016229 0.513336200004929 1 0.999639731041045
"PAX5" 1233.74496931444 -0.126763396791063 0.666862532921271 -0.190089247083294 0.849239196043151 1 0.999639731041045
"PAX6" 5300.15504570682 0.858827440997704 1.39983757014438 0.613519353469793 0.539532989961807 1 0.999639731041045
"PAX7" 2347.68161085546 -0.111368271496442 1.69872047372707 -0.0655600925631367 0.947728062245282 1 0.999639731041045
"PAXBP1" 5693.10909013225 0.359388938880785 0.355660600120081 1.01048285573225 0.312264009210686 1 0.999639731041045
"PAXBP1-AS1" 1454.09147672029 -0.211690920616085 0.141415396119172 -1.49694394263613 0.134407844922688 1 0.999639731041045
"PAXIP1" 2290.7145099094 0.228283685395749 0.145412331040921 1.56990596163064 0.116436990453843 1 0.999639731041045
"PAXIP1-AS1" 1689.50417881458 -0.0096278223494558 0.234666664086008 -0.0410276525085263 0.967273850902985 1 0.999639731041045
"PAXIP1OS" 10.4225494735172 -0.250020908274452 0.93068992824765 -0.268640393202927 0.78820642522923 1 0.999639731041045
"PBDC1" 2910.04169453056 -0.0750964930092534 0.0818176631156069 -0.917851844572283 0.358696435534079 1 0.999639731041045
"PBK" 2161.92320353296 0.39230043075332 1.19616038706487 0.327966412360423 0.742937058334058 1 0.999639731041045
"PBLD" 608.506474098783 0.153388234974068 0.187706475160745 0.817170717433758 0.413830874233144 1 0.999639731041045
"PBRM1" 27650.1637996433 0.0908614493945785 0.161609246628314 0.562229273944648 0.573959818714582 1 0.999639731041045
"PBX1" 103035.490664505 -0.141936209577226 0.205348975483995 -0.691195119151149 0.489442930735186 1 0.999639731041045
"PBX2" 18354.814431461 -0.097233787744369 0.135447345903089 -0.717871487965062 0.472836529519313 1 0.999639731041045
"PBX3" 22051.8485267821 0.110410745496886 0.482585561900421 0.228789989203341 0.81903214790134 1 0.999639731041045
"PBX4" 478.194926351422 -0.0570398813721387 0.315197720904285 -0.180965399142146 0.85639473504872 1 0.999639731041045
"PBXIP1" 1721.57113277807 0.435237201189526 0.496022881747565 0.877453878047155 0.380240159852125 1 0.999639731041045
"PC" 1597.25944516357 -0.218545204207459 0.345409666251129 -0.632713052241468 0.526921044813792 1 0.999639731041045
"PCAT1" 13.0257241719088 0.675050833602102 1.13778529594956 0.593302476315378 0.552978741833452 1 0.999639731041045
"PCAT6" 329.392719694872 -0.110066022250872 0.40151390736998 -0.274127546345364 0.783986605438883 1 0.999639731041045
"PCBD1" 3140.3702295575 -0.338838423486771 0.311278624435131 -1.0885373966865 0.276357936676326 1 0.999639731041045
"PCBD2" 1147.03088333581 -0.0153833069939241 0.17303792844746 -0.088901358979196 0.929160303521331 1 0.999639731041045
"PCBP1" 20847.7323472386 -0.0910927428143149 0.151371502667121 -0.601782642104278 0.547318830843076 1 0.999639731041045
"PCBP1-AS1" 1348.39771853553 -0.00655918051366102 0.108299575497365 -0.0605651544203941 0.951705525301038 1 0.999639731041045
"PCBP2" 40916.7781009576 0.0567053856978877 0.252076119392586 0.224953422142992 0.82201550930389 1 0.999639731041045
"PCBP2-OT1" 10.2080095487772 0.359774509568606 0.948167107896533 0.37944209050528 0.704359599579942 1 0.999639731041045
"PCBP3" 1832.46669977351 -0.156951705715234 0.454230211964803 -0.345533391617279 0.72969341140699 1 0.999639731041045
"PCBP4" 23149.6748009595 -0.165171463557911 0.154115132429623 -1.07174072366539 0.283836504038681 1 0.999639731041045
"PCCA" 3264.37463253172 -0.114762613042195 0.207045646291818 -0.554286531002173 0.5793827666627 1 0.999639731041045
"PCCB" 3370.64777939932 -0.0470774721485733 0.139054378231923 -0.338554404019229 0.734945436343003 1 0.999639731041045
"PCDH1" 11811.7905985755 -0.303829634598374 0.279583754557925 -1.08672134787941 0.277159976515745 1 0.999639731041045
"PCDH10" 24615.1433012315 0.144031317001657 0.460318126295076 0.312895167003111 0.754360309528906 1 0.999639731041045
"PCDH11X" 6199.47580365272 0.360810272815902 0.55768491700922 0.646978718289305 0.517645717149656 1 0.999639731041045
"PCDH11Y" 4178.61734821268 0.331149605948606 0.59786272750698 0.553889029559449 0.579654793457638 1 0.999639731041045
"PCDH12" 1149.23506455231 -0.490324104241227 0.434318688266235 -1.12895004863493 0.258918906120806 1 0.999639731041045
"PCDH15" 619.549027757904 -0.463131402525473 0.393874922853086 -1.17583368641679 0.239661342254585 1 0.999639731041045
"PCDH17" 26096.5963868964 0.111194223631751 0.354191727467586 0.313937946622222 0.753568169029014 1 0.999639731041045
"PCDH18" 3537.65864856246 0.433254787824848 0.824650317028882 0.525380005170937 0.599319050417476 1 0.999639731041045
"PCDH19" 8652.20374432232 -0.0913607253324082 0.30474362204509 -0.299795364770228 0.764333251178852 1 0.999639731041045
"PCDH20" 488.499389364841 0.0348591234952597 0.352003047610524 0.09903074343217 0.921113860346207 1 0.999639731041045
"PCDH7" 13700.1872157305 -0.0555631708905297 0.296859156991343 -0.187170143086238 0.851527233496546 1 0.999639731041045
"PCDH8" 4322.03388057687 -0.162851387512753 0.343376353649926 -0.474265003346098 0.63531094440382 1 0.999639731041045
"PCDH9" 14375.4060526193 -0.190092909138744 0.319317218829863 -0.595310549914403 0.551635905186795 1 0.999639731041045
"PCDHA1" 49.4057770559345 -0.0375080997279866 0.725739690806114 -0.0516825801360328 0.958781617725188 1 0.999639731041045
"PCDHA10" 6091.60956319627 0.0228007529280606 0.387547648791118 0.0588334182885207 0.953084790606676 1 0.999639731041045
"PCDHA11" 1275.99343435854 0.142474868764944 0.24129563334535 0.590457716907911 0.554883825450563 1 0.999639731041045
"PCDHA12" 3856.28597958821 -0.0568301247865643 0.332116521458153 -0.171115018720094 0.86413332681047 1 0.999639731041045
"PCDHA3" 320.53811794071 -0.16302156657649 0.384184173968813 -0.4243318117256 0.671323842260597 1 0.999639731041045
"PCDHA4" 4749.90226562299 -0.610861327814217 0.287036286675752 -2.12816760866291 0.0333231893980919 1 0.999639731041045
"PCDHA5" 350.978981839658 0.292164315269782 0.481071666020741 0.607319731977701 0.543638745889823 1 0.999639731041045
"PCDHA7" 1187.1611641965 -0.375888103783972 0.378528562355784 -0.993024413916404 0.320698057009866 1 0.999639731041045
"PCDHA8" 122.45847251031 0.749262491573826 0.344837075714697 2.17280143099733 0.0297952655693605 1 0.999639731041045
"PCDHA9" 1009.03331617778 -0.382979874752851 0.232165925557733 -1.64959553747096 0.0990256883349196 1 0.999639731041045
"PCDHAC1" 465.269305883076 -0.302224785675769 0.332271375611461 -0.909572138495535 0.363048197634905 1 0.999639731041045
"PCDHAC2" 3013.2074330557 -0.185568412075954 0.343485023405399 -0.540251828845929 0.589023374002478 1 0.999639731041045
"PCDHB10" 2631.50399897754 -0.185000881722962 0.235248663557468 -0.786405665075199 0.431629865636191 1 0.999639731041045
"PCDHB11" 1205.63814331335 0.558122072745233 0.23871861057252 2.33799145951246 0.0193876911884745 1 0.999639731041045
"PCDHB12" 2493.50605095505 0.197540508495003 0.197655929352914 0.999416051629267 0.317593187194582 1 0.999639731041045
"PCDHB13" 1153.63407755575 0.387682045645379 0.232420364364596 1.6680209873401 0.0953115606070233 1 0.999639731041045
"PCDHB14" 3088.0282334306 0.19062154181909 0.175558216418709 1.08580245178873 0.277566401448359 1 0.999639731041045
"PCDHB15" 4695.77911156044 0.133578793622115 0.150115597621885 0.8898395352532 0.373552054543447 1 0.999639731041045
"PCDHB16" 4012.72862857691 -0.0307411212794962 0.194054813056902 -0.158414629326829 0.874130086798134 1 0.999639731041045
"PCDHB18" 1735.88432547651 0.145066904183926 0.310028326481837 0.467914999349019 0.639845376676507 1 0.999639731041045
"PCDHB19P" 898.41116331458 0.402068215909691 0.378666470775908 1.06180041524625 0.288326301266251 1 0.999639731041045
"PCDHB2" 6264.74937410199 0.0211253251361321 0.294658488171935 0.0716942697534148 0.942845216503264 1 0.999639731041045
"PCDHB3" 1624.00216848788 0.289708998553045 0.1931897384349 1.4996086277671 0.133715811479931 1 0.999639731041045
"PCDHB4" 445.009192179299 0.293317167869192 0.306593337349436 0.956697788689672 0.338719814588133 1 0.999639731041045
"PCDHB5" 12552.2296642709 0.028662623521661 0.100890722114512 0.284095731707903 0.776337017870068 1 0.999639731041045
"PCDHB6" 668.310045145141 0.146133895101066 0.175770219758484 0.831391661806308 0.405752407933575 1 0.999639731041045
"PCDHB7" 197.244748116048 0.246982176761363 0.360712094682059 0.684707223302448 0.493528690011227 1 0.999639731041045
"PCDHB8" 530.915848520472 0.439517899573874 0.417407658032391 1.0529703782765 0.292354568407432 1 0.999639731041045
"PCDHB9" 1332.3479832003 -0.022461991039527 0.225415668656628 -0.0996469818331171 0.920624593308374 1 0.999639731041045
"PCDHGA1" 1950.09552315289 -0.419564601313815 0.304531189023347 -1.37773934636839 0.168283778603212 1 0.999639731041045
"PCDHGA11" 859.702137526958 -0.671924507580328 0.288883203751 -2.32593829913173 0.0200218425010953 1 0.999639731041045
"PCDHGA12" 26.0571373560493 0.789596223040667 0.736243798519626 1.07246570311128 0.283510910657939 1 0.999639731041045
"PCDHGA2" 952.997244119302 0.338275318063338 0.382582990781976 0.884188074780649 0.376594694730073 1 0.999639731041045
"PCDHGA4" 975.768273531352 0.544220918064218 0.293933936224947 1.85150760423841 0.0640965617910108 1 0.999639731041045
"PCDHGA5" 270.781216527183 0.426289292802721 0.397015923628055 1.07373348884135 0.282942147318365 1 0.999639731041045
"PCDHGA6" 497.828299245447 -0.128763333254417 0.291833439132114 -0.441221998539125 0.659052288842513 1 0.999639731041045
"PCDHGA7" 2712.53575822727 0.479898835029009 0.235474534999494 2.03800735833299 0.0415491969912422 1 0.999639731041045
"PCDHGA8" 243.461016230295 0.167622672663367 0.342841777626665 0.488921373071105 0.624897363526104 1 0.999639731041045
"PCDHGA9" 65.4546969446379 0.621082570391586 0.582523001795409 1.06619407040981 0.286335922054651 1 0.999639731041045
"PCDHGB1" 5743.13102382375 0.519253624817529 0.261566775709735 1.98516659238769 0.047125939834219 1 0.999639731041045
"PCDHGB2" 558.632341206947 0.318404283338743 0.361268809575363 0.881350049878362 0.378128384302779 1 0.999639731041045
"PCDHGB3" 282.083067109016 0.664117871894659 0.391605420999203 1.69588528728771 0.0899076064770389 1 0.999639731041045
"PCDHGB4" 4856.98585019665 -0.243309782321236 0.189485306163181 -1.28405620070457 0.199122291729033 1 0.999639731041045
"PCDHGB5" 1620.67702038996 -0.0185699842304383 0.188751645106385 -0.0983831649253802 0.921628042265222 1 0.999639731041045
"PCDHGB6" 2085.91579564156 -0.387250486369506 0.19907576698816 -1.94524171489209 0.0517458933852285 1 0.999639731041045
"PCDHGB8P" 25.4235093244678 0.284492998528634 0.628721570419415 0.452494413924515 0.650912844567005 1 0.999639731041045
"PCDHGC3" 1030.31584777623 0.128638810675213 0.549097956521929 0.234272972877247 0.814773066654128 1 0.999639731041045
"PCDHGC4" 5213.25998037055 -0.325850867425 0.331068990316567 -0.984238563428797 0.324998228884432 1 0.999639731041045
"PCDHGC5" 161.881068317254 -0.13960884040788 0.408816534500552 -0.341495092849998 0.732730898431263 1 0.999639731041045
"PCDP1" 645.917675226147 -0.209740525102498 0.263356050165104 -0.796414302883897 0.425791267590507 1 0.999639731041045
"PCED1A" 3197.77638501027 -0.14326267162621 0.221809485774409 -0.645881627316496 0.518356018998969 1 0.999639731041045
"PCED1B" 12.0371107573131 -1.09493826554202 0.88432672334543 -1.23816032766695 0.21565661847031 1 0.999639731041045
"PCF11" 7808.71430607994 0.177272232770298 0.15438035574389 1.14828231814924 0.250852036109442 1 0.999639731041045
"PCGF1" 835.862263195226 -0.150574133433246 0.130406397253065 -1.15465296645719 0.248232567248513 1 0.999639731041045
"PCGF2" 8308.67057339823 0.0182682325038394 0.13092262941539 0.139534567747476 0.889027741999422 1 0.999639731041045
"PCGF3" 13379.4112779198 -0.030815465910329 0.0791921106465655 -0.38912292725545 0.697185213928821 1 0.999639731041045
"PCGF5" 773.164910366792 0.446086563192067 0.848724423524825 0.52559647257402 0.5991686081096 1 0.999639731041045
"PCGF6" 1417.99945505237 0.2100440278465 0.173406367354314 1.21128209448806 0.225787308733285 1 0.999639731041045
"PCID2" 2817.34466567222 0.200094591478325 0.113277870598812 1.76640495112223 0.0773279350547536 1 0.999639731041045
"PCIF1" 4116.32683231595 -0.0918295633928273 0.134868802625849 -0.680880690010865 0.495946987500042 1 0.999639731041045
"PCK2" 612.877226837184 -0.0915801960978717 0.312557683479432 -0.293002543013467 0.769520207914109 1 0.999639731041045
"PCLO" 21757.6632588387 -0.0356267709994964 0.388791469410604 -0.0916346519986805 0.926988318949753 1 0.999639731041045
"PCM1" 38808.3780411952 0.189324681290731 0.120436401047267 1.57198886420085 0.115953133800528 1 0.999639731041045
"PCMT1" 19016.0807658295 -0.10390421106996 0.217765778514035 -0.477137462915292 0.633264239358147 1 0.999639731041045
"PCMTD1" 5309.93742739812 0.0523485110323186 0.200202582486235 0.261477701147626 0.793724143435 1 0.999639731041045
"PCNA" 8733.22233493538 0.586904030101013 0.648777230037183 0.904631055050092 0.365660877445092 1 0.999639731041045
"PCNP" 18314.6290890487 0.0289162536850465 0.121212097311152 0.23855913994144 0.811447451970942 1 0.999639731041045
"PCNT" 6903.70900582429 0.217786973485389 0.209919877255077 1.03747666173009 0.299513766859471 1 0.999639731041045
"PCNX" 13686.0760540789 0.0530830525392728 0.16044964652291 0.330839323673382 0.740765855910297 1 0.999639731041045
"PCNXL2" 7641.99926216708 0.00737567422057089 0.259579544062148 0.0284139270188603 0.977332016531699 1 0.999639731041045
"PCNXL3" 5873.4349069026 0.117843850776744 0.120570833773618 0.977382730868448 0.328379709172859 1 0.999639731041045
"PCNXL4" 10803.5778213171 0.0726000361644254 0.142501464796334 0.50946870102835 0.610423731640572 1 0.999639731041045
"PCOLCE" 185.610956887329 -0.97597747014794 0.664620716175509 -1.46847283931217 0.14197582871233 1 0.999639731041045
"PCOLCE-AS1" 19.7848947778298 -0.902042174033133 1.08740951126314 -0.829533091894067 0.406802819494984 1 0.999639731041045
"PCOLCE2" 742.725893044921 0.0224024805375943 0.467325498384309 0.0479376379312636 0.961765943126753 1 0.999639731041045
"PCP4" 1314.258047779 -0.410709819257681 0.558824709355927 -0.734952861570927 0.462368202873864 1 0.999639731041045
"PCP4L1" 586.240252720658 -0.725653292386127 0.52828520589875 -1.37360138857495 0.169565465609252 1 0.999639731041045
"PCSK1" 36997.5013257341 -0.224889825153302 0.773928357819185 -0.290582226224412 0.771370855200379 1 0.999639731041045
"PCSK1N" 17411.5938794054 -0.248170259735166 0.462435978212311 -0.536658632605848 0.591503435535554 1 0.999639731041045
"PCSK2" 4489.3911331585 -0.232804937881901 0.308873572719167 -0.753722423813743 0.45101591423212 1 0.999639731041045
"PCSK4" 265.777035085944 0.0530875830510595 0.38862255303478 0.136604483287177 0.891343432575756 1 0.999639731041045
"PCSK5" 706.720644733712 0.355415178515781 0.390323007892796 0.910566816018689 0.362523661667125 1 0.999639731041045
"PCSK6" 176.944170284147 -0.64106395030786 0.470901452739715 -1.36135479425289 0.173401594675738 1 0.999639731041045
"PCSK7" 4493.0326632258 0.12129569691706 0.183742642250931 0.660139069685362 0.50916458858208 1 0.999639731041045
"PCSK9" 80.8445240228241 1.6412858784685 1.65112218473603 0.994042653924429 0.320202102038595 1 0.999639731041045
"PCTP" 733.983141881842 -0.0450204199152601 0.200140888660394 -0.224943639536108 0.822023119688629 1 0.999639731041045
"PCYOX1" 18619.3788253775 -0.0917288518771248 0.205673839038425 -0.445991830103329 0.655603147439061 1 0.999639731041045
"PCYOX1L" 3412.93886158063 -0.143771802114772 0.144678637276099 -0.993732072831202 0.320353323839442 1 0.999639731041045
"PCYT1A" 1296.38196557143 0.133208653179166 0.164865338246816 0.807984592733146 0.419099451675124 1 0.999639731041045
"PCYT1B" 4744.55592263962 -0.226870713537487 0.194953995159216 -1.16371410266409 0.244539892309649 1 0.999639731041045
"PCYT2" 4201.28719590395 -0.276793147867261 0.259658962117855 -1.06598726887628 0.28642939701043 1 0.999639731041045
"PDAP1" 14909.0932118831 -0.0332090355865449 0.112754587049043 -0.294524918725484 0.768356824986918 1 0.999639731041045
"PDCD10" 2633.3368124034 0.0164962630950815 0.157470409444539 0.104757859926004 0.916567948903864 1 0.999639731041045
"PDCD11" 8466.80488457596 0.063516394256972 0.151307012598874 0.419784867640991 0.674642620436465 1 0.999639731041045
"PDCD2" 5483.6649649339 0.0925256375959005 0.102340094667231 0.904099589674573 0.365942595954237 1 0.999639731041045
"PDCD2L" 1339.11212737225 -0.123677840195901 0.26680916877088 -0.463544190650014 0.642974347202916 1 0.999639731041045
"PDCD4" 10344.75577158 0.111484240981538 0.267864017854835 0.416197150607796 0.677265744607798 1 0.999639731041045
"PDCD4-AS1" 351.10023754007 0.37881609931715 0.23279846780014 1.62722763125043 0.103688761339072 1 0.999639731041045
"PDCD5" 3746.5655601402 0.000419212556912863 0.133570660443201 0.00313850777949193 0.997495837209881 1 0.999639731041045
"PDCD6" 4054.56646283581 0.0730828190900655 0.086296298293597 0.84688243337418 0.397060654796205 1 0.999639731041045
"PDCD6IP" 9486.60248351429 0.169120059559191 0.203464658748956 0.831201156009405 0.405860001882694 1 0.999639731041045
"PDCD6IPP2" 106.771138007102 -0.779927935411117 0.500548936377151 -1.55814522563177 0.119198825908309 1 0.999639731041045
"PDCD7" 3835.33088928827 0.187344039404975 0.224515234174923 0.834437984101393 0.404034220296447 1 0.999639731041045
"PDCL" 4324.22796723973 -0.0343873620804583 0.225641093624331 -0.152398490576853 0.87887264751821 1 0.999639731041045
"PDCL3" 2151.77211376606 0.077441933749782 0.175525548753359 0.441200351172809 0.6590679590108 1 0.999639731041045
"PDCL3P4" 70.5615757176567 0.409084925461228 0.497275890730873 0.82265183791632 0.410706010949051 1 0.999639731041045
"PDDC1" 6260.55672005853 0.0379108072524178 0.131544750322705 0.288197036821425 0.773195916884864 1 0.999639731041045
"PDE10A" 7401.44990187652 0.138170249864411 0.130556422308966 1.05831829197515 0.289910356300093 1 0.999639731041045
"PDE12" 4704.63862663816 -0.0188992966537759 0.113141450662983 -0.167041314593638 0.867337541240782 1 0.999639731041045
"PDE1A" 1303.80809869718 -0.267828485302545 0.808295551180334 -0.331349696174179 0.740380357255586 1 0.999639731041045
"PDE1B" 3024.94539767024 -0.0955249401693848 0.319945444101631 -0.298566339763354 0.765270951541871 1 0.999639731041045
"PDE1C" 553.823815886419 -0.261242597320285 0.298046027081257 -0.87651763010772 0.380748696338799 1 0.999639731041045
"PDE2A" 1537.61439805322 -0.520363202957761 0.360519338827008 -1.44337112303274 0.148915954202565 1 0.999639731041045
"PDE3A" 1052.40931652572 0.148184298941645 0.403440491440627 0.367301503159737 0.713394132972245 1 0.999639731041045
"PDE3B" 4268.69081158821 0.386195760997271 0.29506881584673 1.3088328561222 0.190590974712352 1 0.999639731041045
"PDE4A" 1842.67610785967 -0.167771959476309 0.28836313982874 -0.581807923079038 0.560696066651885 1 0.999639731041045
"PDE4B" 14025.6183035574 -0.110223714928006 0.217315455452856 -0.507206055355403 0.612010246700399 1 0.999639731041045
"PDE4C" 1136.38287258704 -0.541499954784115 0.443033672410192 -1.22225462421005 0.221611352837885 1 0.999639731041045
"PDE4D" 9143.08387593413 0.00419297645574665 0.294708492604955 0.0142275386049603 0.988648449579041 1 0.999639731041045
"PDE4DIP" 46836.1190456026 -0.00926686619932185 0.380104789685012 -0.0243797669768939 0.980549687142506 1 0.999639731041045
"PDE5A" 607.808344736322 1.22024781582036 1.1455979754858 1.06516233611787 0.286802474333789 1 0.999639731041045
"PDE6B" 160.742149135439 -0.365459480068315 0.43648393511791 -0.837280483116958 0.402434927039877 1 0.999639731041045
"PDE6D" 4981.54261098961 -0.0875169851397752 0.204610815254169 -0.427724140735478 0.668851972022137 1 0.999639731041045
"PDE7A" 5137.2207450232 0.341763923480642 0.257145310191033 1.3290692458157 0.183825125503771 1 0.999639731041045
"PDE7B" 326.348751703565 0.336296692957622 0.629581707447784 0.534158932795095 0.593231579238419 1 0.999639731041045
"PDE8A" 1010.53574272644 0.188065404147974 0.242667276216385 0.774992850623487 0.438343884184591 1 0.999639731041045
"PDE8B" 78.6874419977945 -0.424531371899454 0.7414922792381 -0.572536469746751 0.566958585850194 1 0.999639731041045
"PDE9A" 1858.61047492241 0.0525904943085597 0.264860215936915 0.198559433029707 0.842607389426409 1 0.999639731041045
"PDF" 258.512538258185 0.060486735796761 0.254200972258493 0.237948483278235 0.811921051016627 1 0.999639731041045
"PDGFA" 691.264988535912 -0.465825077410015 0.270726333322123 -1.72064930549536 0.0853144806430562 1 0.999639731041045
"PDGFB" 382.318260948458 -1.14919632186647 0.494913231790737 -2.32201575558679 0.0202320872751673 1 0.999639731041045
"PDGFC" 1608.13413008066 0.565271439093486 0.515877849029287 1.09574667754613 0.273189649387496 1 0.999639731041045
"PDGFD" 676.028447454794 0.240966531692443 0.502425868805893 0.479606140235463 0.631507479415837 1 0.999639731041045
"PDGFRA" 202.587234208537 0.43023189094527 1.03393265123025 0.416112104045992 0.677327973239004 1 0.999639731041045
"PDGFRB" 364.167495416318 -0.312501482358417 1.24245670747113 -0.251519011068381 0.8014128658081 1 0.999639731041045
"PDGFRL" 26.8595349297529 -0.683509592455314 1.03958092000833 -0.657485703421563 0.510868660653731 1 0.999639731041045
"PDHA1" 9468.58305872581 -0.0650513364635076 0.0965008706563247 -0.674101031639181 0.50024708368489 1 0.999639731041045
"PDHB" 7867.0741061742 -0.107020159283603 0.164095768802592 -0.652181101709876 0.514284349813627 1 0.999639731041045
"PDHX" 5708.36577198585 -0.0268743748317355 0.165169650762803 -0.162707705123923 0.870748580028256 1 0.999639731041045
"PDIA2" 2813.25270854412 -0.487356135198921 0.340027338018121 -1.43328515301011 0.151776363176995 1 0.999639731041045
"PDIA3" 32868.6522884403 -0.10746577311974 0.112304830157308 -0.95691140772138 0.338611972788988 1 0.999639731041045
"PDIA3P1" 525.869710691504 -0.0459748661648618 0.506626606761543 -0.0907470424002051 0.927693590378802 1 0.999639731041045
"PDIA4" 9642.36517272901 -0.0484372478257858 0.189336610715703 -0.255826105911004 0.798085114919159 1 0.999639731041045
"PDIA5" 493.047066336021 0.103113009038983 0.211942894277555 0.486513168513914 0.62660337106467 1 0.999639731041045
"PDIA6" 17909.5451290162 0.0957961678149183 0.193677630724599 0.494616582495974 0.620870794606356 1 0.999639731041045
"PDIK1L" 5601.71031673858 0.0224261869125385 0.153481312911548 0.146116725789691 0.883829242855272 1 0.999639731041045
"PDK1" 8656.85034159239 -0.465777773030424 0.739974531180787 -0.629451087035626 0.529053781381968 1 0.999639731041045
"PDK2" 1979.92524624751 0.383640129033454 0.290739852533867 1.31953058959733 0.186991790513973 1 0.999639731041045
"PDK3" 4667.71212712422 0.0988794694502636 0.262422579932828 0.376794822593291 0.706326088630873 1 0.999639731041045
"PDK4" 38.124033181341 0.0835281471590467 1.08268447697843 0.0771491130935562 0.938504922794589 1 0.999639731041045
"PDLIM1" 1983.55016725968 -0.443541477001597 0.411713390927683 -1.07730641454775 0.281343397543251 1 0.999639731041045
"PDLIM2" 287.634732645487 -0.118453194567163 0.509317500456462 -0.232572402206879 0.816093459550501 1 0.999639731041045
"PDLIM3" 748.145088124051 0.185284206538657 1.16041208836964 0.159671041344441 0.873140213845477 1 0.999639731041045
"PDLIM4" 95.8015519087506 -0.786378494560615 0.981613912811408 -0.80110773115305 0.423069280875496 1 0.999639731041045
"PDLIM5" 3504.06525561409 0.0555819402693334 0.767696098580114 0.0724009674819692 0.942282814877916 1 0.999639731041045
"PDLIM7" 2564.83143016337 0.214401766041891 0.269245510711904 0.796305815740429 0.425854306090309 1 0.999639731041045
"PDP1" 9552.35446614902 -0.129145488687528 0.173746377553573 -0.743298884880101 0.45730074656553 1 0.999639731041045
"PDP2" 3711.07805758482 -0.151223803628065 0.194870595879655 -0.776021661684945 0.437736195947305 1 0.999639731041045
"PDPK1" 16869.7425263431 -0.0224251323440505 0.211072100682557 -0.106243943522298 0.915388806336101 1 0.999639731041045
"PDPN" 2942.40591663163 0.248026077542911 1.3278678522935 0.186785211430881 0.851829042420646 1 0.999639731041045
"PDPR" 5513.91609249419 0.184175222189224 0.101828288912648 1.80868424831548 0.0705000714892523 1 0.999639731041045
"PDRG1" 8473.94141797001 0.29077085465645 0.150878206476909 1.92718923061265 0.053956051600752 1 0.999639731041045
"PDS5A" 12564.0455678859 0.201486049805151 0.282174945059601 0.714046563427495 0.475198387112891 1 0.999639731041045
"PDS5B" 12248.7153125963 0.0715370192938076 0.143796839973359 0.497486727156599 0.618845860420236 1 0.999639731041045
"PDSS1" 713.140270833305 0.16957918944983 0.139161773285614 1.21857594543429 0.223005183528259 1 0.999639731041045
"PDSS2" 1591.5568341624 -0.0545871420678281 0.109309035305904 -0.499383622909714 0.617509154313216 1 0.999639731041045
"PDX1" 45.9320087191628 1.65965692540091 1.03630565994948 1.60151294115467 0.109263356042797 1 0.999639731041045
"PDXDC1" 9279.04275334654 -0.0824277446542187 0.0860168038765949 -0.958274906057597 0.337924154082003 1 0.999639731041045
"PDXDC2P" 1735.34090787786 0.359776626586003 0.336012000332203 1.07072552834513 0.284292860745392 1 0.999639731041045
"PDXK" 13669.4142557621 -0.110121205371816 0.235496048194543 -0.467613814397621 0.64006078413853 1 0.999639731041045
"PDXP" 10839.1876722927 -0.0508531300221144 0.271687527935894 -0.187175062500895 0.851523376528452 1 0.999639731041045
"PDYN" 961.592858493081 -0.435253051388473 0.387296679402365 -1.12382334922186 0.261087973957154 1 0.999639731041045
"PDZD11" 3195.77834155156 -0.211291426424463 0.108388065824974 -1.94939751730286 0.0512479707963644 1 0.999639731041045
"PDZD2" 1051.61476653 -0.454257425855717 0.309753797572627 -1.46651124026723 0.142509061270217 1 0.999639731041045
"PDZD4" 33192.0779277992 -0.23754128139391 0.206206598893276 -1.15195770973775 0.249338451898987 1 0.999639731041045
"PDZD7" 696.20410249675 -0.468793692266298 0.298801162704114 -1.56891522115836 0.116667694688421 1 0.999639731041045
"PDZD8" 5682.51857946063 0.00940094911588702 0.121924607641052 0.0771046083130615 0.938540327013142 1 0.999639731041045
"PDZK1" 21.1300115031354 -0.53916781592829 0.676844389561521 -0.796590507720066 0.425688892055693 1 0.999639731041045
"PDZRN3" 1211.1944159995 0.263277675781653 0.371580674643143 0.708534360767009 0.478613481942882 1 0.999639731041045
"PDZRN4" 2930.40812827204 -0.0831185480927922 0.276703111164419 -0.300388917721285 0.763880515974942 1 0.999639731041045
"PEA15" 22078.5987764621 -0.306735147387582 0.338339517591973 -0.906589775769247 0.364623770480345 1 0.999639731041045
"PEAK1" 14314.1960591494 0.333942114686999 0.518099352691953 0.644552271590177 0.519217373228294 1 0.999639731041045
"PEAR1" 40.4888961523271 1.8200287078983 1.01280841394132 1.79701183643974 0.0723337406911647 1 0.999639731041045
"PEBP1" 36025.3865643726 -0.0609056571229412 0.184462388393092 -0.330179272064669 0.741264507911549 1 0.999639731041045
"PECR" 605.593292165904 0.0854298362762409 0.210011132392206 0.406787179818147 0.68416430348213 1 0.999639731041045
"PEF1" 3766.52816349665 -0.0113481449123702 0.17150146056829 -0.0661693776529179 0.947242976419246 1 0.999639731041045
"PEG10" 246086.747994403 -0.189127329608229 0.173661765018299 -1.08905566857679 0.27612933760384 1 0.999639731041045
"PEG3" 10468.3466738294 0.00348322936871762 1.64023770186343 0.00212361255003492 0.998305603606745 1 0.999639731041045
"PELI1" 6700.43761973313 0.244038340853441 0.230280417392249 1.05974421801467 0.289260980371353 1 0.999639731041045
"PELI2" 11105.6061390403 0.323596677044694 0.465901828350171 0.694559792114571 0.487331217477417 1 0.999639731041045
"PELI3" 1476.64694759049 -0.236445063739829 0.218490447992504 -1.08217574686808 0.279174443079164 1 0.999639731041045
"PELO" 3064.93353030441 -0.0046433607046074 0.259795309509653 -0.0178731506483756 0.985740048271241 1 0.999639731041045
"PELP1" 8640.58236788715 -0.100772006966231 0.177059521052149 -0.569141983257432 0.569259789028189 1 0.999639731041045
"PEMT" 1782.09221768007 -0.00627837637495442 0.242315561222798 -0.0259099182209835 0.979329189107119 1 0.999639731041045
"PENK" 1149.85679461114 0.26600865539373 1.11235925984194 0.239139156742875 0.810997679764173 1 0.999639731041045
"PEPD" 3821.1892698432 0.127564653724476 0.205250449373032 0.621507305412199 0.534265889333193 1 0.999639731041045
"PER1" 3308.63574931308 0.0680083355467223 0.215804285428447 0.315138948291513 0.752656157539876 1 0.999639731041045
"PER2" 1955.7697050168 -0.00408057783318823 0.105258136729451 -0.0387673386588315 0.969075885223743 1 0.999639731041045
"PERP" 2051.30172291237 -0.740272700917271 0.329957077586407 -2.24354242173639 0.0248618574724695 1 0.999639731041045
"PES1" 5493.02468725406 0.0710811893706197 0.141660357228108 0.501771919550941 0.615827967759391 1 0.999639731041045
"PET100" 3307.00707410798 0.130367019380091 0.320497837184138 0.406764115868869 0.684181244642652 1 0.999639731041045
"PET112" 2284.96153303942 0.0975949410243891 0.123575899447854 0.789757076100195 0.429669651333581 1 0.999639731041045
"PET117" 610.654539821683 -0.00386162593972775 0.17104786426104 -0.0225762885518081 0.981988258001153 1 0.999639731041045
"PEX1" 3996.43244384316 0.0259314843767857 0.148594344661084 0.174511919924884 0.861463163757663 1 0.999639731041045
"PEX10" 2220.17821281789 0.0497196837986781 0.216132817438066 0.23004226932324 0.818058924194938 1 0.999639731041045
"PEX11A" 674.066530256662 -0.273539175113116 0.336026513940154 -0.814040451468162 0.415621777748974 1 0.999639731041045
"PEX11B" 4445.41574406516 -0.0931022846148617 0.17892893397367 -0.520331075289154 0.602832840441399 1 0.999639731041045
"PEX11G" 164.06234636597 -0.0243536030810216 0.253029059976658 -0.0962482454911237 0.92332341428299 1 0.999639731041045
"PEX12" 1103.4420111522 -0.100912335301123 0.189569341498078 -0.532324132708694 0.594501520706998 1 0.999639731041045
"PEX13" 3608.63325597886 0.0745314124608642 0.146790497344119 0.507740036374024 0.611635667042477 1 0.999639731041045
"PEX14" 2110.86223314774 -0.0851404079211142 0.188336239616354 -0.452065986315472 0.65122144635535 1 0.999639731041045
"PEX16" 2115.77119662439 -0.0547249541701892 0.256087877228603 -0.213695996711854 0.830784133396611 1 0.999639731041045
"PEX19" 7749.66581940679 0.124404873643276 0.121335198427911 1.02529913211614 0.30522206518606 1 0.999639731041045
"PEX2" 2249.3655543943 0.269065421364267 0.402057432203439 0.66922135947016 0.503354282945405 1 0.999639731041045
"PEX26" 6343.03346295404 -0.0439808729350688 0.13198462196484 -0.333227252389942 0.738962748116607 1 0.999639731041045
"PEX3" 1900.24391362571 -0.00419716500382135 0.179716394353628 -0.0233543802106478 0.981367594387948 1 0.999639731041045
"PEX5" 9011.18907900398 -0.0479023898032851 0.135082709842504 -0.354615256527911 0.722877844997836 1 0.999639731041045
"PEX5L" 5331.28007844578 -0.130826268035251 0.372808581599363 -0.35092075261251 0.725647802018077 1 0.999639731041045
"PEX6" 1851.6692424585 -0.239594286366886 0.334065277670019 -0.717207990120874 0.473245769856326 1 0.999639731041045
"PEX7" 491.278929129499 0.0540108934477921 0.171181451961634 0.315518374384962 0.752368102264439 1 0.999639731041045
"PFAS" 6166.83824476864 0.182128527371454 0.231701509662779 0.786048082451106 0.431839318505925 1 0.999639731041045
"PFDN1" 6380.66405835465 -0.057657762164154 0.0848769180384182 -0.679310270644559 0.496941290148791 1 0.999639731041045
"PFDN2" 7093.86997877983 -0.11018228992606 0.255662708527225 -0.430967388872543 0.666492082663378 1 0.999639731041045
"PFDN4" 4406.4678739985 0.127512764237735 0.189625820696961 0.672444099485332 0.501301016181894 1 0.999639731041045
"PFDN5" 13533.927945788 0.0608603580018483 0.119171481236314 0.510695657807288 0.609564181719063 1 0.999639731041045
"PFDN6" 3517.73767361197 0.0705630840306805 0.165518119932917 0.426316369828748 0.669877331198154 1 0.999639731041045
"PFKFB1" 113.5559248406 -0.0570959934664631 0.321058537753067 -0.177836708115754 0.858851217916219 1 0.999639731041045
"PFKFB2" 2182.35972690705 -0.0593343654558199 0.147856210615232 -0.401297755494536 0.688200915900231 1 0.999639731041045
"PFKFB3" 7456.88096914106 -0.261304003954371 0.374893211046283 -0.69700916489019 0.48579705827521 1 0.999639731041045
"PFKFB4" 3981.09300907316 -0.612995296719724 0.488402076137496 -1.25510378982737 0.209441084881554 1 0.999639731041045
"PFKL" 12095.4857141949 -0.255339935724625 0.207363344115303 -1.23136486255085 0.218186432562481 1 0.999639731041045
"PFKM" 24559.7452692354 -0.0500749619018454 0.148509558870272 -0.337183426324682 0.735978630376075 1 0.999639731041045
"PFKP" 10105.9146598468 -0.831031535036692 0.481552856334037 -1.72573275001038 0.08439550329488 1 0.999639731041045
"PFN1" 16288.6724919508 -0.00517124542936332 0.177917774856391 -0.0290653670412491 0.976812457218546 1 0.999639731041045
"PFN1P2" 59.226551966908 0.249769029175597 0.576951309538139 0.432911798701943 0.665078848070951 1 0.999639731041045
"PFN2" 49449.8818011351 -0.016683658971576 0.116084793228334 -0.143719590719863 0.885721900646629 1 0.999639731041045
"PFN4" 23.4295286147229 -0.236626966720787 0.664069788085495 -0.356328462710191 0.721594596188777 1 0.999639731041045
"PGAM1" 38116.3257597428 -0.204745299170151 0.295167820104654 -0.6936572526692 0.487897179911641 1 0.999639731041045
"PGAM2" 22.8129777656044 -0.0361836914692221 0.736295753321499 -0.0491428767665629 0.960805433947858 1 0.999639731041045
"PGAM5" 4304.09042944578 0.0229137642783043 0.1483133436246 0.154495635512756 0.877218952261788 1 0.999639731041045
"PGAP1" 35271.2101422983 0.147999237841489 0.195899201087987 0.75548668406777 0.449957019076953 1 0.999639731041045
"PGAP2" 1341.13311028419 -0.0302411306976463 0.153414417741504 -0.197120525846542 0.843733221249375 1 0.999639731041045
"PGAP3" 1779.04197256247 0.00888656602713233 0.152653526013825 0.058213958492695 0.953578202309009 1 0.999639731041045
"PGBD1" 2737.7981459411 -0.0941791224632729 0.104325433531315 -0.902743648172847 0.366661965105941 1 0.999639731041045
"PGBD2" 779.281678181121 -0.0470801572239683 0.14390338582223 -0.327165041704635 0.743543059889044 1 0.999639731041045
"PGBD4" 352.068340181962 -0.0484303678804191 0.214541094564405 -0.225739353007171 0.821404148709935 1 0.999639731041045
"PGBD5" 4967.74640915377 -0.122120572617071 0.126728475482093 -0.963639562083478 0.335226664887898 1 0.999639731041045
"PGD" 26842.2766055767 -0.0793324897946113 0.145815283492474 -0.544061554416592 0.586399115347334 1 0.999639731041045
"PGF" 224.225613558659 -0.803870181704244 0.707855760717843 -1.13564122285172 0.256106749000901 1 0.999639731041045
"PGGT1B" 1613.72802805614 0.270507965251908 0.250865684934898 1.07829799568684 0.280900791254309 1 0.999639731041045
"PGK1" 45525.6725659914 -0.354153154624015 0.500255165521757 -0.707945022925731 0.478979398936145 1 0.999639731041045
"PGLS" 2162.20340263368 0.0681237599302688 0.236708177451714 0.287796394124007 0.773502597722007 1 0.999639731041045
"PGM1" 2532.63308026372 0.180133176918231 0.366493939546459 0.491503835346222 0.623070140117471 1 0.999639731041045
"PGM2" 1889.61740583343 0.214700907288817 0.418956342796718 0.512466062348154 0.608324866310401 1 0.999639731041045
"PGM2L1" 70650.104463401 -0.210896774559987 0.275255323969583 -0.76618599603651 0.443565639713652 1 0.999639731041045
"PGM3" 4990.72149244443 0.0556777550473986 0.195149328733818 0.285308463055707 0.77540782961978 1 0.999639731041045
"PGM5" 56.7580672353138 -0.15512884564376 1.82741760112802 -0.0848896527799682 0.932349117978789 1 0.999639731041045
"PGM5P2" 16.6385796758554 0.456962434189268 1.11835757144646 0.408601368521379 0.682832226193759 1 0.999639731041045
"PGP" 3441.9712194744 0.0239939921439476 0.171343330671516 0.140034584654752 0.888632664998214 1 0.999639731041045
"PGPEP1" 3216.60339277933 0.0438547943461824 0.208838058761171 0.209994263528063 0.833672150260971 1 0.999639731041045
"PGRMC1" 37977.6687455782 -0.0867485359947031 0.161499574362942 -0.537144053393917 0.591168112875251 1 0.999639731041045
"PGRMC2" 7218.79638986028 0.108408465098521 0.130664836772345 0.829668239569294 0.406726383166569 1 0.999639731041045
"PGS1" 3205.9362098565 0.0180009565290315 0.164108269585602 0.109689515187056 0.912655615906847 1 0.999639731041045
"PHACTR1" 3584.98001240791 -0.270128266792596 0.16483539924182 -1.638775821426 0.101259956454322 1 0.999639731041045
"PHACTR2" 2085.13898488185 0.380375739719899 0.313520351738659 1.21324098295529 0.225037699396824 1 0.999639731041045
"PHACTR3" 5832.79633891039 -0.297786019225243 0.275286107615698 -1.08173282627453 0.279371262490887 1 0.999639731041045
"PHACTR4" 8285.27197640815 0.0671276032026403 0.199807165392322 0.335961941459081 0.73689956634192 1 0.999639731041045
"PHAX" 9367.8057837363 -0.0117489709638915 0.136153885777233 -0.0862918520233388 0.931234415460278 1 0.999639731041045
"PHB" 8022.94310823486 0.0124090312966608 0.11101202656383 0.111780963565473 0.910997081789002 1 0.999639731041045
"PHB2" 11792.6692999422 0.144901858443923 0.197518366802146 0.733612072588017 0.463185200962199 1 0.999639731041045
"PHC1" 19615.9154763879 0.0914573580407574 0.146504676936967 0.624262378190877 0.532455287037602 1 0.999639731041045
"PHC2" 14638.1533226453 0.12059654866248 0.176474572379723 0.683365014212871 0.49437622151519 1 0.999639731041045
"PHC3" 8761.67786368736 0.161799996314971 0.211472650738019 0.765110740090056 0.444205604988999 1 0.999639731041045
"PHEX" 60.4923540452777 0.413358912692669 0.472143440010786 0.875494346979016 0.381304984748384 1 0.999639731041045
"PHF1" 7172.7706967077 -0.188912975500998 0.153252328788361 -1.23269236425036 0.217690561733874 1 0.999639731041045
"PHF10" 3216.3421371655 0.456559315497813 0.411273613912532 1.11011088495191 0.266951247290225 1 0.999639731041045
"PHF11" 18.8786048805788 -0.678624192661977 0.79507118933488 -0.853538905402525 0.393360522172506 1 0.999639731041045
"PHF12" 6024.63328141448 0.1329995767413 0.113428100789177 1.17254521424546 0.240978230358998 1 0.999639731041045
"PHF13" 4882.65625954414 -0.0948057566577492 0.0759486637401045 -1.24828735607743 0.211925842868893 1 0.999639731041045
"PHF14" 20652.6983060986 0.0446686901545984 0.0804908834069427 0.554953409180071 0.578926528770767 1 0.999639731041045
"PHF19" 1195.10592909728 0.355452681900209 0.772275838629473 0.460266480084392 0.645324957995674 1 0.999639731041045
"PHF2" 10600.2551852669 -0.0208193290827719 0.195441299890837 -0.10652471659982 0.9151660459658 1 0.999639731041045
"PHF20" 8412.62746452867 -0.083104274038253 0.112554732347968 -0.738345445852353 0.460304556719531 1 0.999639731041045
"PHF20L1" 7617.90872205595 0.216336805888524 0.242131548359327 0.893468064588911 0.371606566806814 1 0.999639731041045
"PHF21A" 9243.66552758388 -0.0664554929311621 0.162731806072015 -0.408374334036169 0.682998873460998 1 0.999639731041045
"PHF21B" 8024.84183055171 0.182108354736255 0.373046893208521 0.488164780491717 0.62543312891854 1 0.999639731041045
"PHF23" 5203.61796676629 0.0509630504312821 0.0829699330112992 0.614235164253317 0.539059939601512 1 0.999639731041045
"PHF3" 11058.3024466643 0.13700083027622 0.238968898072294 0.573299836846438 0.566441695859373 1 0.999639731041045
"PHF5A" 3193.38212085308 0.165572445200978 0.149797077012952 1.10531158886807 0.269024598066424 1 0.999639731041045
"PHF6" 12205.7031251571 0.241165662691434 0.312201972591739 0.772466812715506 0.439837995579392 1 0.999639731041045
"PHF7" 728.442046743273 0.12706836305485 0.150372634617187 0.845023187751783 0.3980978927366 1 0.999639731041045
"PHF8" 5065.35203199416 0.0466567188612102 0.279089804419102 0.167174572924015 0.867232690723362 1 0.999639731041045
"PHGDH" 7887.37213355041 0.10666255598223 0.599809728194942 0.177827319178731 0.858858591682605 1 0.999639731041045
"PHIP" 20176.43367385 0.244402022186975 0.234442393753472 1.04248219903426 0.297188174266703 1 0.999639731041045
"PHKA1" 1613.52889520299 -0.035789077732987 0.142305652256555 -0.251494421798966 0.801431874398024 1 0.999639731041045
"PHKA2" 1823.56858926427 0.227206501303124 0.256606201953181 0.885428721417182 0.375925447404318 1 0.999639731041045
"PHKB" 9289.96480424851 0.102368354395227 0.141816481354954 0.721836795111334 0.470394824299929 1 0.999639731041045
"PHKG1" 12.1279808191825 -1.23860754507193 0.94730847697956 -1.30750180661442 0.191042341745865 1 0.999639731041045
"PHKG2" 2135.42735516257 -0.0977165637457822 0.120349385661653 -0.811940694242512 0.416825662331385 1 0.999639731041045
"PHLDA1" 3879.05089826144 0.216395659463723 0.590191834046759 0.366653089691137 0.713877802087062 1 0.999639731041045
"PHLDA2" 267.995466425741 -0.598330143943683 0.615504481508521 -0.972097136445301 0.331002226600734 1 0.999639731041045
"PHLDA3" 1972.36833392689 -0.264843113234427 0.273928338995818 -0.966833567513695 0.333627240902621 1 0.999639731041045
"PHLDB1" 9167.81272473989 -0.127493489401461 0.163314785286489 -0.780661035544395 0.43500188332085 1 0.999639731041045
"PHLDB2" 962.294362650721 1.09941622081632 0.901884841759773 1.21902062204651 0.222836365508768 1 0.999639731041045
"PHLDB3" 300.869199183858 0.0851524737753941 0.318889210565152 0.267028394044698 0.789447299312983 1 0.999639731041045
"PHLPP1" 6396.49843863321 -0.00915366703881608 0.493295567501387 -0.0185561510012764 0.985195183238615 1 0.999639731041045
"PHLPP2" 4499.13963938493 0.0590787368457613 0.107620064801697 0.54895652548269 0.583035285209079 1 0.999639731041045
"PHOSPHO1" 10.2794904076505 -1.22901953718772 0.968255759827678 -1.26931291109123 0.204329483289493 1 0.999639731041045
"PHOSPHO2" 614.368207047069 0.101766914905173 0.236558842052916 0.430197045360953 0.667052311108734 1 0.999639731041045
"PHOSPHO2-KLHL23" 40.9739594870942 -0.238472221221484 0.533047259576407 -0.44737538170816 0.654604047752165 1 0.999639731041045
"PHPT1" 6828.29976910101 0.0120624422641841 0.172882246434091 0.0697725909570637 0.944374663243423 1 0.999639731041045
"PHRF1" 5202.51976008932 0.0359630363524813 0.153124079174686 0.234862057922675 0.814315799301377 1 0.999639731041045
"PHTF1" 4725.64333911374 0.278276675264133 0.146139381233963 1.90418676276331 0.0568858650835699 1 0.999639731041045
"PHTF2" 5788.06721636531 0.24796553787295 0.137974219983256 1.79718745938945 0.0723058647374346 1 0.999639731041045
"PHYH" 2450.56460078287 -0.189283902399998 0.20584247035452 -0.919557086902408 0.357804260634164 1 0.999639731041045
"PHYHD1" 19.2792242619446 -0.82952061780622 0.868427110707396 -0.955198896462958 0.339477123785644 1 0.999639731041045
"PHYHIP" 526.728460097989 -0.352422069547281 0.7810597907464 -0.451210104172048 0.651838127955056 1 0.999639731041045
"PHYHIPL" 10992.5790638045 -0.204354560425753 0.158263410292477 -1.29123061387404 0.196623722507873 1 0.999639731041045
"PHYKPL" 838.838868304427 0.00582541337301498 0.33085963178953 0.0176069027868613 0.985952449903728 1 0.999639731041045
"PI15" 1262.51097869752 -0.480056172722854 1.11546130914589 -0.430365597432001 0.666929716583418 1 0.999639731041045
"PI4K2A" 6722.38360638273 0.0619202584441362 0.254048241701548 0.24373425310646 0.807436643084609 1 0.999639731041045
"PI4K2B" 950.711058836128 0.511701792814397 0.310770008034848 1.64656105668028 0.0996483005542427 1 0.999639731041045
"PI4KA" 21567.079676606 -0.0302930054349671 0.245559469832212 -0.12336321403392 0.901819485471334 1 0.999639731041045
"PI4KAP1" 2253.78630892822 0.325502272929381 0.377501327437072 0.862254644610859 0.388547405317658 1 0.999639731041045
"PI4KAP2" 2432.70335533282 0.259984126575581 0.213201256916406 1.2194305527829 0.222680819534242 1 0.999639731041045
"PI4KB" 6765.64053602712 -0.0958731474914385 0.0996564067068782 -0.96203696941866 0.336031033702667 1 0.999639731041045
"PIANP" 7720.3504097758 -0.221559543251032 0.306391872520609 -0.723124740314804 0.46960325079228 1 0.999639731041045
"PIAS1" 5003.16229884559 0.0569763292102271 0.108960019879399 0.522910414969554 0.601036596522355 1 0.999639731041045
"PIAS2" 3961.50566674095 0.0671418985839612 0.130990251943855 0.512571718792783 0.608250940385099 1 0.999639731041045
"PIAS3" 4210.91067633249 -0.137759625844667 0.0779992032291666 -1.76616709070631 0.0773678204216594 1 0.999639731041045
"PIAS4" 2867.77809776547 -0.154089584188629 0.118800118974179 -1.29704907300741 0.194614302544461 1 0.999639731041045
"PIBF1" 2138.35590669717 0.144807006753911 0.194327239857803 0.745170913042721 0.456168404387095 1 0.999639731041045
"PICALM" 21316.9061686195 -0.0299665245326625 0.087883476374161 -0.340980190691149 0.733118494591443 1 0.999639731041045
"PICK1" 2507.2258231233 -0.196168125866002 0.157381808182478 -1.2464472745068 0.212600234702602 1 0.999639731041045
"PID1" 2913.35718734933 -0.764053452022943 0.369089281643379 -2.07010468746471 0.0384425420312417 1 0.999639731041045
"PIDD1" 1529.62254050274 0.437612971385773 0.510041698551842 0.857994498544502 0.390895501251599 1 0.999639731041045
"PIEZO1" 165.707460432833 -0.439122659313721 0.667274572788457 -0.658083909115078 0.510484214830513 1 0.999639731041045
"PIF1" 634.941106637109 0.977302843496564 1.21275579213419 0.805852958885249 0.420327637788474 1 0.999639731041045
"PIFO" 96.8764873546948 -0.108371283557701 0.803440645487308 -0.134883994438657 0.892703594482582 1 0.999639731041045
"PIGA" 1464.44622247151 0.320176475370394 0.189171919442067 1.6925158676547 0.0905476572631678 1 0.999639731041045
"PIGB" 511.402187899558 -0.114110903038683 0.188656734532708 -0.604859950116966 0.545272056022173 1 0.999639731041045
"PIGC" 4048.28011425202 -0.103833849662403 0.177148445490663 -0.58614033769704 0.557781211072596 1 0.999639731041045
"PIGF" 1970.09230538575 0.114103595235021 0.17059030176945 0.668875041848685 0.503575192250323 1 0.999639731041045
"PIGG" 2982.93829973759 0.0809263173871656 0.120278186161526 0.672826220362908 0.501057854493395 1 0.999639731041045
"PIGH" 1656.08760687176 -0.0701741266934957 0.16625607390109 -0.422084589434274 0.672963275834587 1 0.999639731041045
"PIGK" 4185.79079362788 0.0910014072623442 0.153173994291837 0.594104813177114 0.552442011837151 1 0.999639731041045
"PIGL" 636.750913430656 0.0311192762909026 0.174513786334137 0.178319873430053 0.858471772194878 1 0.999639731041045
"PIGM" 2789.33773177867 0.0761532357973246 0.132980923642317 0.572662858036363 0.566872990386176 1 0.999639731041045
"PIGN" 1720.87977299701 0.234204810768512 0.258354853485835 0.906523750603173 0.364658699641322 1 0.999639731041045
"PIGO" 1321.85394098456 0.0227866410365088 0.167160276516936 0.136316124328738 0.891571377496529 1 0.999639731041045
"PIGP" 1094.24268640671 -0.117382470552835 0.26346784157307 -0.44552864536327 0.65593776341257 1 0.999639731041045
"PIGQ" 4675.77744133692 0.133159947221078 0.168416143630014 0.79066023215453 0.429142288325029 1 0.999639731041045
"PIGS" 7531.60662945472 -0.085745715855858 0.117677864538876 -0.728647789385499 0.466217137686929 1 0.999639731041045
"PIGT" 5150.10517166854 -0.161013484381616 0.180231896944445 -0.893368416530879 0.371659910466641 1 0.999639731041045
"PIGU" 3462.80379292913 -0.0806076284996005 0.107631694299461 -0.748920929139404 0.453904864936588 1 0.999639731041045
"PIGV" 620.514369033512 -0.113739298885349 0.160216669526866 -0.709909269873301 0.477760401609996 1 0.999639731041045
"PIGW" 1340.42550607483 0.226923152961821 0.306140830709467 0.741237790581339 0.458549273594957 1 0.999639731041045
"PIGX" 5334.34176182193 -0.0936355893147025 0.166304211780231 -0.563037991114985 0.573409014411964 1 0.999639731041045
"PIGZ" 1557.75869198027 -0.225431970124033 0.487185630220592 -0.462722946122118 0.643562968595992 1 0.999639731041045
"PIH1D1" 2899.72504883517 -0.0236033835854996 0.187860655417254 -0.125643038629214 0.900014492986894 1 0.999639731041045
"PIH1D2" 264.949713435733 0.407925152227727 0.270649019331363 1.50721090080247 0.131756607009064 1 0.999639731041045
"PIK3AP1" 306.533570804915 -0.798484657075443 0.457278805416695 -1.74616590057749 0.0807821282396489 1 0.999639731041045
"PIK3C2A" 8183.80261797402 0.262728842631874 0.211383072925436 1.24290388532931 0.21390325379276 1 0.999639731041045
"PIK3C2B" 11557.2829724194 0.0898208270420649 0.138007625026352 0.650839596905707 0.515150036446803 1 0.999639731041045
"PIK3C2G" 39.6343558158314 1.2828567530382 0.740511527746148 1.73239268393668 0.0832036697106297 1 0.999639731041045
"PIK3C3" 4101.24955321202 0.157208853770164 0.176461687313664 0.890895106826911 0.372985445623743 1 0.999639731041045
"PIK3CA" 5234.16000735828 0.0906400793006352 0.190932979908451 0.474721964451063 0.634985160306023 1 0.999639731041045
"PIK3CB" 3871.65976333691 -0.140578687765921 0.175289364750506 -0.801980701829859 0.422564121468548 1 0.999639731041045
"PIK3IP1" 2416.33495059701 0.261853385866897 0.300842902902551 0.8703990798537 0.384082349374639 1 0.999639731041045
"PIK3R1" 23016.9903217791 0.0643932982742376 0.289812344292015 0.222189632507009 0.824166264480798 1 0.999639731041045
"PIK3R2" 9567.85097501226 -0.0715740560027628 0.196527634471292 -0.364193342047365 0.715713638385996 1 0.999639731041045
"PIK3R3" 58426.7544995673 -0.0760881071312231 0.164770402701885 -0.461782613160736 0.644237220529071 1 0.999639731041045
"PIK3R4" 4716.63609082457 0.00152480972670424 0.097794289954512 0.0155920118384569 0.987559878538998 1 0.999639731041045
"PIKFYVE" 11957.318246854 0.122188826455003 0.156256573987992 0.781975588843982 0.434228919953221 1 0.999639731041045
"PILRA" 234.791643600338 0.187414458015399 0.33930254677956 0.552352052155858 0.580707174414961 1 0.999639731041045
"PILRB" 15.2816592950504 0.044864102906815 0.912136926870651 0.0491857105936213 0.960771298778044 1 0.999639731041045
"PIM1" 1981.587369414 0.28725577780817 0.204473767836234 1.40485393724557 0.160064716292693 1 0.999639731041045
"PIM2" 1190.26948502017 0.085269016272995 0.266965630101 0.319400726755483 0.749422659793909 1 0.999639731041045
"PIM3" 2394.07330636729 0.0803688242436162 0.211571016624887 0.379866890681483 0.70404422573025 1 0.999639731041045
"PIN1" 7441.16837266095 -0.0619321329657576 0.249572527735962 -0.248152845698142 0.804016149048891 1 0.999639731041045
"PIN4" 2802.95696230452 0.148528010222162 0.143490189563298 1.03510916442578 0.300617933160195 1 0.999639731041045
"PINK1" 12727.1284021765 -0.214600154919613 0.295089871554053 -0.727236600122699 0.467081028826984 1 0.999639731041045
"PINK1-AS" 1766.8632411291 0.050398708239482 0.224532373237832 0.224460764889783 0.822398793102882 1 0.999639731041045
"PINX1" 772.459974188172 0.259169428350266 0.201013379741996 1.28931431670327 0.197288835725215 1 0.999639731041045
"PIP4K2A" 5327.84020186054 0.0464692847302311 0.103679569505258 0.44820098069441 0.654008155024415 1 0.999639731041045
"PIP4K2B" 57497.1307770791 -0.181599571551499 0.144693435692886 -1.25506434125281 0.209455403899145 1 0.999639731041045
"PIP4K2C" 3179.686462335 0.0221137902037034 0.171566810145361 0.128893171033298 0.897442180320856 1 0.999639731041045
"PIP5K1A" 7040.96648238202 0.206318989245337 0.140797438869591 1.46536038511633 0.142822619587176 1 0.999639731041045
"PIP5K1B" 273.211242378463 1.17099411029538 0.713444923572248 1.64132376810836 0.100730224818417 1 0.999639731041045
"PIP5K1C" 10744.0647777266 -0.0475935719323395 0.217402184943832 -0.218919473806741 0.826712776491576 1 0.999639731041045
"PIP5KL1" 538.446300042306 -0.319655506777044 0.357614929511184 -0.893853920511579 0.371400054975811 1 0.999639731041045
"PIPOX" 374.089304595964 -0.19687471932488 0.59519498981159 -0.330773482127598 0.740815592617851 1 0.999639731041045
"PIPSL" 12.6452218785275 -1.0093816203154 0.608409397039731 -1.65905001669375 0.097105714013766 1 0.999639731041045
"PIR" 187.971864216925 -0.101990065882115 0.333613433126279 -0.305713306944416 0.759822940622366 1 0.999639731041045
"PISD" 2995.94949545676 -0.043080421404434 0.200598085960003 -0.214759882669188 0.829954532051353 1 0.999639731041045
"PITHD1" 14167.1311387857 -0.139762681614935 0.251791883585931 -0.555072227207977 0.578845258345441 1 0.999639731041045
"PITPNA" 21834.499345726 -0.0291005583818058 0.161153962325069 -0.180576127089609 0.856700295632707 1 0.999639731041045
"PITPNA-AS1" 464.485814860743 0.0439735585957358 0.307347078345561 0.143074594469692 0.886231269170676 1 0.999639731041045
"PITPNB" 14964.4449528674 -0.0388933763867468 0.138331956909893 -0.281159735288652 0.778587886028875 1 0.999639731041045
"PITPNC1" 10307.3478413549 0.110644387276943 0.277797244242902 0.398291882190874 0.690415043631372 1 0.999639731041045
"PITPNM1" 10700.4699652856 -0.137630796204524 0.218517838793496 -0.629837806214933 0.528800707524273 1 0.999639731041045
"PITPNM2" 5906.41558540635 -0.135765709103065 0.352445143932042 -0.385210894349115 0.700081172476112 1 0.999639731041045
"PITPNM3" 4711.96311374208 -0.64440870837413 0.291890276820588 -2.20770871641682 0.0272645848332489 1 0.999639731041045
"PITRM1" 9256.62540326829 -0.105288843589299 0.115641247873265 -0.910478272464582 0.362570335214335 1 0.999639731041045
"PITRM1-AS1" 113.579692275072 -0.533350729831478 0.595541701654653 -0.895572431535217 0.370481165085878 1 0.999639731041045
"PITX2" 1954.3165323088 -1.04550286435576 0.735501721130699 -1.4214825530911 0.155176522111856 1 0.999639731041045
"PIWIL2" 546.70351268767 0.266065349817943 0.489437416381532 0.543614650030224 0.58670667632587 1 0.999639731041045
"PIWIL4" 60.3886289799705 0.176531481594983 0.517471319156603 0.341142542706911 0.732996275638422 1 0.999639731041045
"PJA1" 16878.7228205225 -0.311571362087724 0.145668685529196 -2.13890419176795 0.0324434285036452 1 0.999639731041045
"PJA2" 89198.5030395885 -0.0690674011630873 0.237499286506239 -0.290810983810147 0.771195884374185 1 0.999639731041045
"PKD1" 26084.6381669332 0.0466435931464008 0.186463501493626 0.250148649857867 0.802472394449371 1 0.999639731041045
"PKD1L1" 52.2603157735456 -0.228168086786197 0.686121253502124 -0.332547761232542 0.739475681409961 1 0.999639731041045
"PKD1L3" 15.5838520111952 -1.07531638869861 0.835517431213885 -1.28700652856079 0.198092012624106 1 0.999639731041045
"PKD1P1" 22359.1807966246 0.144023634279259 0.148316407712234 0.9710566517947 0.33152006835817 1 0.999639731041045
"PKD2" 3478.23130760265 0.385944884673095 0.266596194392408 1.44767589632212 0.147707714082763 1 0.999639731041045
"PKD2L1" 12.7372277479029 -1.32664681924629 1.2982212160073 -1.02189580857908 0.306830216464266 1 0.999639731041045
"PKD2L2" 68.9273001792863 0.148723919072489 0.874769411168182 0.170014997293837 0.86499834222275 1 0.999639731041045
"PKDCC" 2040.79413524872 -0.0691305012011924 0.201839264350982 -0.342502740601452 0.731972581877844 1 0.999639731041045
"PKHD1" 69.2424148952061 -0.58570904907575 0.614614151250321 -0.952970327618117 0.340605105013714 1 0.999639731041045
"PKI55" 14225.7960025848 0.160482272006912 0.411500697631233 0.389992709443054 0.69654193797717 1 0.999639731041045
"PKIA" 70238.4189854008 -0.143775564667465 0.220387656917736 -0.652375757691058 0.514158799212569 1 0.999639731041045
"PKIB" 9019.0698897766 0.401506007459411 0.700644800551681 0.573052147312404 0.566609386250586 1 0.999639731041045
"PKIG" 3642.77290964875 -0.0592062082185127 0.213807699285814 -0.276913359136646 0.781846634464732 1 0.999639731041045
"PKLR" 36.0694162693984 -0.918959936712819 0.654337530847894 -1.40441269740714 0.160195992014258 1 0.999639731041045
"PKM" 69794.8474548134 -0.167026879901119 0.270694296443202 -0.617031397025261 0.537214016737741 1 0.999639731041045
"PKMYT1" 646.937175379997 0.439967728551336 0.744276102902949 0.591135100045939 0.554429903401748 1 0.999639731041045
"PKN1" 10420.9994773522 -0.148433943357072 0.169662414086345 -0.874878175914265 0.381640194940775 1 0.999639731041045
"PKN2" 4706.71609416198 0.501042299248678 0.417598864653266 1.19981719697609 0.230210343826621 1 0.999639731041045
"PKN3" 481.673020832442 0.642369044085303 1.17372866558002 0.547289218473561 0.584180049756463 1 0.999639731041045
"PKNOX1" 2860.30190369387 0.118042091403577 0.205129023661761 0.575452899333338 0.564985036574326 1 0.999639731041045
"PKNOX2" 2326.2248743441 -0.0495594698856448 0.203799193061189 -0.243177949535674 0.807867547949429 1 0.999639731041045
"PKP2" 612.645899212466 -0.00744826343753426 0.297289671226188 -0.0250538924100978 0.980011977151917 1 0.999639731041045
"PKP4" 5413.09989693984 0.0198158496112624 0.145910112266452 0.13580861054425 0.891972583903309 1 0.999639731041045
"PLA2G12A" 4014.44810885524 -0.138099246803096 0.155518897323907 -0.887990136114904 0.374546057220741 1 0.999639731041045
"PLA2G15" 2072.74013039468 -0.186208426257187 0.189199148505211 -0.984192728816954 0.325020760240704 1 0.999639731041045
"PLA2G16" 729.879177426325 -0.524619741324589 0.368742062971138 -1.42272822660227 0.154814954708456 1 0.999639731041045
"PLA2G3" 131.186075627693 -0.0198190319511692 0.805210768294941 -0.0246134710706075 0.980363274194897 1 0.999639731041045
"PLA2G4A" 112.082955002481 0.943877871582824 1.32844115557562 0.710515379338602 0.477384597331358 1 0.999639731041045
"PLA2G4B" 158.236637905219 0.233868938520633 0.626323284438217 0.373399719172827 0.708850968478421 1 0.999639731041045
"PLA2G4C" 353.157363053813 -0.322356842953701 0.316133651750986 -1.01968531716964 0.307877727404928 1 0.999639731041045
"PLA2G6" 1339.09700691339 0.14554591823737 0.278234569663159 0.523105085085485 0.600901127024656 1 0.999639731041045
"PLA2R1" 29.7584936713342 -1.50518806635624 0.725347031456958 -2.07512818151729 0.0379746565033541 1 0.999639731041045
"PLAA" 7952.80507330549 0.120414342672605 0.088006521656041 1.36824340295171 0.171235899954487 1 0.999639731041045
"PLAC8L1" 48.5482332559527 0.165920692540374 0.561293567938253 0.295604122366545 0.767532425071723 1 0.999639731041045
"PLAG1" 1277.58300622495 0.86100806753061 0.714437131900271 1.20515581999565 0.228143154164606 1 0.999639731041045
"PLAGL1" 1734.41681941529 1.35147056925008 1.11473226088282 1.21237234865687 0.225369880683531 1 0.999639731041045
"PLAGL2" 4255.81942660977 0.252110407277093 0.320790560587922 0.785903446831611 0.431924055079205 1 0.999639731041045
"PLAT" 338.647627747123 0.0973918535286752 1.36493945035539 0.0713525083499615 0.943117206064511 1 0.999639731041045
"PLAU" 115.638149973925 -0.0134304957188105 0.460673072310749 -0.0291540715662905 0.976741711228135 1 0.999639731041045
"PLAUR" 76.122630279164 0.266911874713231 0.792332165033746 0.336868660004309 0.736215911565292 1 0.999639731041045
"PLB1" 148.568245282566 -0.387722800036172 0.373414511960625 -1.03831743978139 0.2991222920302 1 0.999639731041045
"PLBD2" 4519.46971309826 -0.245418399006092 0.242901265169683 -1.01036278602604 0.312321510304362 1 0.999639731041045
"PLCB1" 14953.3959539859 0.383336171295583 0.330512128429879 1.15982482433141 0.246120134857314 1 0.999639731041045
"PLCB3" 1675.48426705207 -0.280766275148161 0.456621541354905 -0.61487741974472 0.53863567594013 1 0.999639731041045
"PLCB4" 7126.0811566337 -0.159161137039383 0.256607397417323 -0.620251554091164 0.535092184709848 1 0.999639731041045
"PLCD1" 1359.74465752927 -0.179083413846699 0.671209684316237 -0.266806957693305 0.789617796929657 1 0.999639731041045
"PLCD3" 746.275356280317 -0.0598784614065537 0.401531924376748 -0.14912503283393 0.881454973397969 1 0.999639731041045
"PLCD4" 209.435267352813 0.0478646429407513 0.350864112794163 0.136419317893681 0.891489802967813 1 0.999639731041045
"PLCE1" 1289.86329343947 0.215070328080886 0.584919793079353 0.367691999186133 0.713102906999535 1 0.999639731041045
"PLCG1" 20727.6112655172 0.0756122100745959 0.184601283097235 0.409597424275586 0.682101286696669 1 0.999639731041045
"PLCG2" 470.412869927483 -0.718368009393254 0.506594240809643 -1.41803429949214 0.156180751084572 1 0.999639731041045
"PLCH1" 3078.63541793268 0.446323324675009 0.71392392356758 0.625169307178653 0.531859943961459 1 0.999639731041045
"PLCH2" 997.314549309859 -0.603583409847133 0.561268682260533 -1.07539121444684 0.282199613537326 1 0.999639731041045
"PLCL1" 9887.83498479094 0.191528190503375 0.551905768414899 0.347030600990914 0.728568329417579 1 0.999639731041045
"PLCL2" 5226.93746003715 -0.205598230477528 0.166792310876213 -1.23266012322423 0.217702595337414 1 0.999639731041045
"PLCXD2" 1851.29722894848 -0.0574516040371709 0.253014915182631 -0.227068052473117 0.820370825652933 1 0.999639731041045
"PLCXD3" 5372.43438792406 -0.471644926008266 0.45690887709881 -1.03225161437664 0.301954261393411 1 0.999639731041045
"PLD1" 148.623808619098 -0.916063896555968 0.652920216045781 -1.4030257817775 0.160609150995931 1 0.999639731041045
"PLD2" 840.125085363403 0.239345451968191 0.278353155074988 0.85986254369458 0.389864817914007 1 0.999639731041045
"PLD3" 47345.2151193896 -0.206090973614713 0.300940990230304 -0.684821876398412 0.493456328943567 1 0.999639731041045
"PLD5" 1054.23029173325 -0.545003936489275 0.38865479509583 -1.40228280563191 0.160830812857464 1 0.999639731041045
"PLD6" 152.792586481451 -0.422930751421193 0.406622290905942 -1.04010714827984 0.298290122986639 1 0.999639731041045
"PLEC" 21677.9726020588 0.0233428485506439 0.154953087264798 0.150644617430264 0.880256063376573 1 0.999639731041045
"PLEKHA1" 7659.83451132788 -0.152049836943543 0.273025903116277 -0.556906268628979 0.577591471450832 1 0.999639731041045
"PLEKHA2" 732.025844608617 -0.798448888319048 0.496690019194237 -1.60753962725956 0.10793604380528 1 0.999639731041045
"PLEKHA3" 2598.48238284519 0.00998019714356479 0.0989143477093315 0.10089736600086 0.919631934065702 1 0.999639731041045
"PLEKHA4" 205.006451949245 0.29305485796192 0.945749992784208 0.309865038538558 0.756663590311669 1 0.999639731041045
"PLEKHA5" 10853.1817841852 0.290395355611454 0.229898988087339 1.26314325272773 0.206537702254317 1 0.999639731041045
"PLEKHA6" 13745.4463881626 -0.115400502094869 0.242799359674231 -0.475291624531896 0.634579127993876 1 0.999639731041045
"PLEKHA7" 859.608245780591 0.353233005014139 0.752849475202774 0.469194728360537 0.638930453237438 1 0.999639731041045
"PLEKHA8" 15304.7472823693 0.056162514260563 0.156727631765151 0.35834468771097 0.720085379545209 1 0.999639731041045
"PLEKHA8P1" 399.217800584677 0.118190193671546 0.186865052909983 0.632489552385599 0.527067033220352 1 0.999639731041045
"PLEKHB1" 256.725135120748 -0.54231850412549 0.553134792149846 -0.980445475175561 0.326866271652695 1 0.999639731041045
"PLEKHB2" 24122.8451438205 -0.153505277847687 0.167632221908037 -0.915726559610356 0.359810330988316 1 0.999639731041045
"PLEKHD1" 1082.22026000308 -0.569666139034625 0.786682151318449 -0.724137617816657 0.468981251996829 1 0.999639731041045
"PLEKHF1" 50.7639948823391 -0.666770763496906 0.427957137138352 -1.55803164764454 0.119225746152428 1 0.999639731041045
"PLEKHF2" 823.737702916898 0.0588945589868024 0.46312086274116 0.127168874747322 0.898806739691564 1 0.999639731041045
"PLEKHG1" 3261.06465126024 0.49474053285622 0.672203082036708 0.735998608273568 0.461731544755698 1 0.999639731041045
"PLEKHG2" 8686.87868388719 0.16876248271846 0.265176225985241 0.636416338197122 0.524505094651998 1 0.999639731041045
"PLEKHG3" 1994.1114759931 -0.161772015839205 0.312007441410312 -0.518487684485908 0.604118050526785 1 0.999639731041045
"PLEKHG4" 163.723436133487 -0.810686599062413 0.431308822898231 -1.87959660462058 0.0601630763726307 1 0.999639731041045
"PLEKHG4B" 1767.99298123169 0.63986652154299 0.865748535538978 0.739090504085735 0.459852042632365 1 0.999639731041045
"PLEKHG5" 4773.22232986376 -0.294610348886048 0.24840227765781 -1.18602112534528 0.23561395695134 1 0.999639731041045
"PLEKHH1" 3038.39411131876 0.151054428232649 0.154640788932205 0.976808442815641 0.328663995481234 1 0.999639731041045
"PLEKHH2" 457.919584919413 0.512482566582296 0.439786176253795 1.16529939832976 0.243897822582257 1 0.999639731041045
"PLEKHH3" 1943.61029666873 0.0221511686737465 0.199680631511542 0.110932985868818 0.911669488084479 1 0.999639731041045
"PLEKHJ1" 5653.93264915527 0.00487347073670292 0.182203557789045 0.0267473961312293 0.978661209993118 1 0.999639731041045
"PLEKHM1" 1997.03837877488 0.0352271546579482 0.118402619825688 0.297520060872044 0.766069494661308 1 0.999639731041045
"PLEKHM1P" 843.551626598252 0.269824847681564 0.304813106399516 0.885214060736308 0.376041190172964 1 0.999639731041045
"PLEKHM2" 8535.55663424218 -0.00249015214678547 0.131278011551625 -0.0189685394938071 0.984866202739578 1 0.999639731041045
"PLEKHM3" 8123.31471818631 0.133444537694839 0.250393194791244 0.532939953923643 0.594075146715609 1 0.999639731041045
"PLEKHN1" 31.6616048436267 -0.4242383538811 0.539393982078722 -0.786509245516916 0.431569204725925 1 0.999639731041045
"PLEKHO1" 6657.72434960169 -0.0376929312248099 0.143143819622347 -0.263322100278267 0.792302327031724 1 0.999639731041045
"PLEKHO2" 830.61618305807 -0.111534696959358 0.313755633575331 -0.355482691062434 0.722228009807438 1 0.999639731041045
"PLG" 14.5905903080613 -0.0790636034146853 0.922037163775095 -0.0857488250158761 0.931666088281076 1 0.999639731041045
"PLGRKT" 1136.95243418157 0.0892049878943205 0.188675558161334 0.472795675092384 0.636358959942292 1 0.999639731041045
"PLIN2" 192.502022924364 -0.01525084623042 0.634989229895727 -0.0240174880334968 0.980838659296951 1 0.999639731041045
"PLIN3" 1399.67073093205 0.0318431339384794 0.7034266457005 0.0452685921596968 0.963893221589268 1 0.999639731041045
"PLIN4" 69.9110107178587 0.331628357404319 1.36438746036187 0.243060250140647 0.807958723709473 1 0.999639731041045
"PLIN5" 160.993157081645 0.208220907797293 1.00757703484711 0.206655075091988 0.836279244840232 1 0.999639731041045
"PLK1" 2878.45912635312 0.555044555838737 1.08209604329237 0.51293465056019 0.607997034015069 1 0.999639731041045
"PLK2" 7932.11895071988 0.402121563777569 0.290720577348351 1.38318920334192 0.166606859360232 1 0.999639731041045
"PLK3" 2050.4747157151 -0.0227393939408119 0.13360857778914 -0.170194117152411 0.864857478058968 1 0.999639731041045
"PLK4" 1797.74524477386 0.617673640991759 0.761541278357949 0.811083599202396 0.417317663684062 1 0.999639731041045
"PLK5" 156.585738309233 -0.463035100224071 0.382187049849348 -1.21154052814346 0.22568831178989 1 0.999639731041045
"PLOD1" 3510.55184911133 -0.780658268681518 0.51240555793883 -1.52351639553198 0.127629561963769 1 0.999639731041045
"PLOD2" 1327.42883312153 0.204079392967257 0.67964819747773 0.300272102132581 0.763969611219908 1 0.999639731041045
"PLOD3" 1777.27890366646 0.0449739313765366 0.201611462136539 0.223072294104383 0.823479241165969 1 0.999639731041045
"PLP1" 5102.5125058823 -0.704268350299947 1.61169067800276 -0.436974886007712 0.662129561387561 1 0.999639731041045
"PLP2" 50.6045278311017 -0.196460639911883 0.983587137734246 -0.199738927416682 0.841684767502782 1 0.999639731041045
"PLRG1" 8418.92135752505 0.0813933892189007 0.129476973407038 0.628632158113733 0.529589902039264 1 0.999639731041045
"PLS1" 160.670044530746 0.673193419601197 0.601380829374108 1.11941283579297 0.262964057515411 1 0.999639731041045
"PLS3" 5220.79154460672 0.390206576488067 0.268330688840334 1.45420033084719 0.145890773315739 1 0.999639731041045
"PLSCR1" 162.571639246637 0.615872298975213 0.53413627963769 1.15302465391972 0.248900265390721 1 0.999639731041045
"PLSCR3" 74.0371729835301 0.403404878621261 0.281060600253205 1.4352950155868 0.151203047530658 1 0.999639731041045
"PLSCR4" 22.4287295528973 0.854383251790524 1.71051289051654 0.499489513658395 0.617434572395055 1 0.999639731041045
"PLTP" 2301.08486926664 0.0403258448957108 0.68444173796333 0.0589178635068444 0.953017529746384 1 0.999639731041045
"PLXDC2" 3628.56301759162 0.482276839550074 0.313498803052186 1.5383689980781 0.12395841795013 1 0.999639731041045
"PLXNA1" 31545.2323116803 -0.0734502063935017 0.174160143206198 -0.421739469440719 0.673215191892109 1 0.999639731041045
"PLXNA2" 26717.2402048092 0.0497741721788256 0.2577526048012 0.193108318797459 0.846874137822098 1 0.999639731041045
"PLXNA3" 9842.30058635315 -0.0390027831924648 0.134807006396628 -0.289323116320166 0.772334124130995 1 0.999639731041045
"PLXNA4" 51627.7198777154 0.411307798844279 0.587928703648196 0.699587885898486 0.484184710063632 1 0.999639731041045
"PLXNB1" 13644.1836305528 0.134992815979987 0.256741087379121 0.525793582001338 0.599031634255933 1 0.999639731041045
"PLXNB2" 12743.1130090688 0.18186960354566 0.396250031016799 0.458976881538589 0.646250767775399 1 0.999639731041045
"PLXNB3" 265.168706183703 -0.624999766956207 0.838368657574008 -0.745495148595812 0.455972442879651 1 0.999639731041045
"PLXNC1" 7474.38863895241 -0.142857452541311 0.497309479078855 -0.287260666750047 0.773912737371195 1 0.999639731041045
"PLXND1" 958.986305623166 -0.580339222707307 0.494276856641863 -1.17411773363243 0.240347871276293 1 0.999639731041045
"PM20D2" 2942.81206401085 -0.0208043645284069 0.220132331130994 -0.0945084459948178 0.924705273543402 1 0.999639731041045
"PMAIP1" 690.183113473419 0.676243269848619 0.682821720886545 0.990365785333565 0.321995362581858 1 0.999639731041045
"PMEL" 708.330031831073 -1.01508242502253 1.31402857877815 -0.772496459678534 0.439820442938776 1 0.999639731041045
"PMEPA1" 1399.70723182705 -0.113664161551173 0.403414747134359 -0.281755097845534 0.77813130323312 1 0.999639731041045
"PMF1" 1090.44802861643 0.104100390341347 0.214158387862749 0.486090651784618 0.626902894574004 1 0.999639731041045
"PMF1-BGLAP" 178.614872932981 -0.303578329433045 0.308595391175154 -0.983742266133646 0.325242252550187 1 0.999639731041045
"PMFBP1" 1988.87677596397 0.225806583504725 0.422593615065739 0.534335057262041 0.593109741558761 1 0.999639731041045
"PML" 1943.75498720076 -0.136054162421019 0.205873245564244 -0.66086373704427 0.50869970346391 1 0.999639731041045
"PMM1" 3181.74356842298 -0.207421914300752 0.153902532238428 -1.34774854762891 0.177739271756694 1 0.999639731041045
"PMM2" 1117.49069636535 0.425643081521013 0.315368960356731 1.3496670092058 0.177122819227603 1 0.999639731041045
"PMP2" 222.170420426277 -3.89095233110075 2.04789423485261 -1.89997718870515 0.0574361132602726 1 0.999639731041045
"PMP22" 301.991509667566 -0.0127209360550417 0.906027279502923 -0.0140403455203036 0.988797793133159 1 0.999639731041045
"PMPCA" 5100.59207799869 0.0425561324341721 0.130576831097185 0.325908754842571 0.744493391635045 1 0.999639731041045
"PMS1" 3233.71687846316 0.0634961571557238 0.146343236970399 0.433885148847482 0.664371844740886 1 0.999639731041045
"PMS2" 2990.21108172001 -0.00284163035161753 0.105134090013269 -0.0270286293557006 0.978436899445087 1 0.999639731041045
"PMS2CL" 983.179300800138 -0.117866976964266 0.24811959087679 -0.475040993529592 0.634757754824001 1 0.999639731041045
"PMS2L2" 99.3660223884216 -0.0125703904432657 0.292617895660888 -0.0429583789292008 0.965734712007141 1 0.999639731041045
"PMS2P1" 1877.07002048025 -0.00434096245614313 0.134605976247906 -0.0322494036085613 0.974273158265189 1 0.999639731041045
"PMS2P3" 638.230733266013 0.231801639506266 0.160653228142095 1.44286947848469 0.149057242484344 1 0.999639731041045
"PMS2P4" 738.189787553148 -0.102158091897845 0.212460123166452 -0.480834193143197 0.630634346245966 1 0.999639731041045
"PMS2P5" 829.250046689734 0.0343099376387124 0.169259171496928 0.202706520038325 0.839364426724633 1 0.999639731041045
"PMS2P9" 214.404979482555 0.562469063612323 0.438043997136815 1.28404696169514 0.199125524207243 1 0.999639731041045
"PMVK" 3196.4644099901 -0.119750977104678 0.188665297049829 -0.634727101259379 0.525606415006061 1 0.999639731041045
"PNCK" 1405.82403793436 -0.619453823785934 0.484342076266968 -1.27895934328136 0.200911373329795 1 0.999639731041045
"PNISR" 14347.2539513411 0.251957787530364 0.395410658895107 0.637205350595272 0.52399109291715 1 0.999639731041045
"PNKD" 2412.17190550832 -0.00807345643479433 0.127905511950538 -0.0631204731655066 0.94967057157648 1 0.999639731041045
"PNKP" 1700.0271294306 0.136457996436789 0.26819368836987 0.508803906856292 0.610889680657666 1 0.999639731041045
"PNLDC1" 11.374280404126 0.954617893340703 0.940397465173817 1.01512172107382 0.310047808738366 1 0.999639731041045
"PNMA1" 38160.675923015 -0.0908176712987878 0.141781827743181 -0.64054521474566 0.521818203758557 1 0.999639731041045
"PNMA2" 35681.432553339 -0.139535321891317 0.133540016216757 -1.04489519953951 0.296071408706595 1 0.999639731041045
"PNMA5" 233.788960091034 -0.699420257818314 0.785773208013957 -0.890104486491846 0.373409784159322 1 0.999639731041045
"PNMA6A" 626.572439907634 -0.552667261183912 0.345627960903375 -1.59902358518505 0.109815362145913 1 0.999639731041045
"PNMAL1" 31829.1139981311 -0.118117235704815 0.212600940244209 -0.55558190650115 0.578496703269349 1 0.999639731041045
"PNMAL2" 5429.38920624464 -0.170580906801656 0.246306340813161 -0.692555888892252 0.488588300796214 1 0.999639731041045
"PNMT" 28.8305618834704 -0.705382047670935 0.547256446379167 -1.28894241874715 0.197418105588416 1 0.999639731041045
"PNN" 18076.9677689445 0.243542415151356 0.359811956366874 0.676860262261641 0.498494618798269 1 0.999639731041045
"PNO1" 2068.1529962397 0.0639793587215302 0.188591063676104 0.339249153562289 0.734422043229571 1 0.999639731041045
"PNOC" 9.75858727616819 0.336267825819949 1.64434606843872 0.204499425196564 0.837963241130225 1 0.999639731041045
"PNP" 1744.77476665809 0.219443287848196 0.28798585186968 0.761993293849375 0.446064006640695 1 0.999639731041045
"PNPLA1" 14.2550530066702 -0.580903785514742 0.79793899546218 -0.728005259572848 0.466610366668639 1 0.999639731041045
"PNPLA2" 1518.96331467591 0.193437368653283 0.194522447639738 0.994421831518056 0.320017543914216 1 0.999639731041045
"PNPLA3" 1462.35657412459 -0.397150433993812 0.240147834391944 -1.65377478834818 0.098173280356817 1 0.999639731041045
"PNPLA4" 1475.6993928964 -0.0870114695827065 0.327961012145851 -0.26531040690901 0.790770348144038 1 0.999639731041045
"PNPLA7" 258.622133127891 0.400919471148324 0.294106460841729 1.36317804784328 0.17282640391935 1 0.999639731041045
"PNPLA8" 11472.7262548609 -0.0176867858206027 0.193076837429639 -0.0916049074350934 0.927011952278103 1 0.999639731041045
"PNPO" 2091.7320279336 -0.057295137597564 0.388727801436682 -0.147391407009762 0.882823087662463 1 0.999639731041045
"PNPT1" 4796.66827365571 0.222164903015204 0.216596935873252 1.0257065831495 0.305029910375117 1 0.999639731041045
"PNRC1" 4745.80409688066 0.293133952726164 0.262298856799565 1.11755711139131 0.263756194848487 1 0.999639731041045
"PNRC2" 14108.8208038541 0.0681171068673616 0.204526902460514 0.333047173980021 0.739098674142631 1 0.999639731041045
"POC1A" 768.936654735014 0.311683900487378 0.589640905821173 0.52859952118367 0.597083292526215 1 0.999639731041045
"POC1B" 676.729972888378 0.406354069048637 0.461515402367287 0.880477806297025 0.378600522950302 1 0.999639731041045
"POC5" 1742.25504514389 -0.00944386315415242 0.138077084938988 -0.0683955861200674 0.945470735370271 1 0.999639731041045
"PODN" 56.502800063023 -0.039782050673739 0.8248035775012 -0.0482321509737646 0.961531227224961 1 0.999639731041045
"PODNL1" 142.918751892035 -0.247577168772362 0.490125864245285 -0.505129777539064 0.613467687926352 1 0.999639731041045
"PODXL" 4942.11922919574 -0.0262304955491683 0.490019430564029 -0.0535295008995381 0.957310026019378 1 0.999639731041045
"PODXL2" 23042.8881012276 -0.331175693891689 0.251407093550659 -1.31728858249164 0.187741910861225 1 0.999639731041045
"POFUT1" 3410.73550608681 0.0924865082625219 0.269464714025423 0.343223076895316 0.731430645116062 1 0.999639731041045
"POFUT2" 3223.38356717842 0.0665737552147101 0.0921798511916574 0.722215911113722 0.470161742410092 1 0.999639731041045
"POGK" 12797.2939883366 -0.00319812904974061 0.112175547103003 -0.0285100374576643 0.977255362550862 1 0.999639731041045
"POGLUT1" 2365.62570350704 0.0768138670633121 0.123241908149072 0.623277164537236 0.5331024012362 1 0.999639731041045
"POGZ" 16402.7546940562 0.0325791253760016 0.116364572379689 0.279974606615649 0.779496987081696 1 0.999639731041045
"POLA1" 3179.78922876189 0.478549488461714 0.485162045002461 0.986370416629123 0.323951376616746 1 0.999639731041045
"POLA2" 1529.17320589236 0.453936535741543 0.53923120146713 0.841821716745028 0.399887754162939 1 0.999639731041045
"POLB" 4857.91526963757 -0.0415057956719326 0.138775826672743 -0.299085198532525 0.764875039550689 1 0.999639731041045
"POLD1" 2539.58592766035 0.379769247783421 0.555594306191012 0.683536968524758 0.494267598334939 1 0.999639731041045
"POLD2" 4584.72943135961 -0.0188786871737909 0.270075200121848 -0.0699015946864927 0.94427198386 1 0.999639731041045
"POLD3" 3003.26257832952 0.356265112560879 0.433818179938361 0.821231403007358 0.411514472388533 1 0.999639731041045
"POLD4" 503.679501031296 0.00354795105949012 0.253132543430032 0.0140161790792056 0.988817073266218 1 0.999639731041045
"POLDIP2" 8200.82686522578 0.0063349504328113 0.116839864697526 0.0542190839505947 0.956760616253509 1 0.999639731041045
"POLDIP3" 13041.6454311507 -0.136026841958683 0.195539803493135 -0.695647840126106 0.486649398278165 1 0.999639731041045
"POLE" 6478.78487415426 0.349946831429071 0.428908364838739 0.815901157723151 0.41455666994825 1 0.999639731041045
"POLE2" 410.950248686639 0.695825610391362 0.803769723944956 0.865702687799937 0.386653225686495 1 0.999639731041045
"POLE3" 5432.07388341525 0.295141381788172 0.365639687548726 0.807191866306474 0.419555951100307 1 0.999639731041045
"POLE4" 963.883687172887 -0.146680968074859 0.207450093255148 -0.707066291334234 0.479525282662813 1 0.999639731041045
"POLG" 4012.88888724425 -0.0263295388852267 0.260158155319149 -0.101205894748627 0.919387017414849 1 0.999639731041045
"POLG2" 941.312997122883 0.0703352713347846 0.19246690741574 0.36544085567321 0.714782348514862 1 0.999639731041045
"POLH" 1909.89402103903 0.311664047629268 0.371522223860254 0.838883995662395 0.401534409593646 1 0.999639731041045
"POLI" 3505.41117039523 0.190151010670299 0.271307531464687 0.700868898271073 0.483384835698018 1 0.999639731041045
"POLK" 3996.20667456379 0.0303936668273313 0.202441048399542 0.150135889275508 0.88065740533154 1 0.999639731041045
"POLL" 1825.21208208401 0.0117828407925414 0.193997371767395 0.0607371155866438 0.951568572268379 1 0.999639731041045
"POLM" 829.189261155026 0.0512971518151874 0.215196236163307 0.238373833714542 0.811591160227806 1 0.999639731041045
"POLN" 94.513832252485 0.152269209511646 0.336761047495657 0.452158023156195 0.65115514602007 1 0.999639731041045
"POLQ" 862.821741493385 0.951713970795102 1.2598503171315 0.755418288866266 0.449998043069775 1 0.999639731041045
"POLR1A" 6293.03705490672 0.179858806025715 0.183009489852241 0.982784041258898 0.325713737845881 1 0.999639731041045
"POLR1B" 3749.63583161319 0.156218523823827 0.145682305139232 1.07232325624258 0.283574864574251 1 0.999639731041045
"POLR1C" 1746.31534793151 0.0794389195760049 0.132529139335252 0.599407194330695 0.548901380613611 1 0.999639731041045
"POLR1D" 6357.55806552141 0.00598606423591543 0.0848207501492147 0.0705731112420592 0.94373751115858 1 0.999639731041045
"POLR1E" 2691.99065324228 0.215963371151828 0.120984089392007 1.78505597088948 0.0742522386633053 1 0.999639731041045
"POLR2A" 32894.5024955693 -0.00710732411294319 0.0811421465787514 -0.0875910289857229 0.930201732606117 1 0.999639731041045
"POLR2B" 27879.2020201298 0.122095587699056 0.096363552894095 1.26703078116309 0.20514428381441 1 0.999639731041045
"POLR2C" 5838.29219876493 0.134138206298865 0.126379382702576 1.06139311199635 0.288511285906825 1 0.999639731041045
"POLR2D" 4628.4937973779 0.121359100224106 0.183207666783824 0.662412781924151 0.50770671424054 1 0.999639731041045
"POLR2E" 9806.26286213559 0.075171556990001 0.146805756690197 0.51204774720541 0.608617593227893 1 0.999639731041045
"POLR2F" 2767.76571679885 0.0162320030443583 0.192347144863744 0.0843891031283923 0.932747070825483 1 0.999639731041045
"POLR2G" 6736.43728064851 0.0341731348024229 0.120347284239617 0.283954349434115 0.776445365073612 1 0.999639731041045
"POLR2H" 2435.73847065115 0.112273785124257 0.179221657575963 0.626452107645918 0.531018440676801 1 0.999639731041045
"POLR2I" 3009.01630408903 0.00305163122466053 0.228218390590649 0.0133715395011008 0.989331373000504 1 0.999639731041045
"POLR2J" 1934.58499826592 0.164289827136183 0.25290097621696 0.649621166330498 0.515936957345055 1 0.999639731041045
"POLR2J2" 414.584947730862 0.0217577401306584 0.209511364945506 0.103849927837173 0.917288443954458 1 0.999639731041045
"POLR2J3" 620.347561148951 -0.0508257608373198 0.255993819965914 -0.198542921247424 0.842620306778957 1 0.999639731041045
"POLR2J4" 1048.56773128019 0.158094259222835 0.156686939649775 1.00898172863804 0.312983396958013 1 0.999639731041045
"POLR2K" 5700.63487819264 0.0280279640713729 0.209835203879338 0.133571314789914 0.893741568368726 1 0.999639731041045
"POLR2L" 2599.37272931942 0.0660907307518292 0.261983230627907 0.252270844181235 0.800831722448369 1 0.999639731041045
"POLR2M" 639.30153748652 -0.115728312260301 0.179867261834873 -0.643409540345063 0.519958394563178 1 0.999639731041045
"POLR3A" 11490.3232112328 -0.13514866401874 0.0817788618795357 -1.65261121165785 0.0984100148169326 1 0.999639731041045
"POLR3B" 2720.03065576101 -0.0429819362510922 0.12990023085337 -0.330884217593191 0.740731943661826 1 0.999639731041045
"POLR3C" 2764.70492095294 0.0471959518498418 0.0867675387869557 0.543935583625625 0.586485801268736 1 0.999639731041045
"POLR3D" 2373.43769148146 -0.0704657786231084 0.189100355370228 -0.372636944468706 0.709418672389701 1 0.999639731041045
"POLR3E" 3391.70109184277 0.0852048332531785 0.0766450217825911 1.11168124519382 0.266275226410199 1 0.999639731041045
"POLR3F" 2160.45611510316 0.0309958493820006 0.0956133368399447 0.324179140760322 0.745802413331543 1 0.999639731041045
"POLR3G" 203.179021422969 0.0838427366878921 0.297361305917274 0.281955772386933 0.777977423429547 1 0.999639731041045
"POLR3GL" 3189.00101614527 0.0629620968026011 0.132998950401521 0.473402960042313 0.635925718457586 1 0.999639731041045
"POLR3H" 4166.88069432866 -0.0160194154853925 0.179658302723991 -0.0891660181717462 0.928949971343948 1 0.999639731041045
"POLR3K" 1336.63731081666 0.145583882031256 0.158380953501248 0.919200691831347 0.357990609351188 1 0.999639731041045
"POLRMT" 5024.73798081153 -0.0518142075452963 0.173522380283884 -0.29860244805614 0.765243397344375 1 0.999639731041045
"POM121" 11316.8387287739 0.153045718960878 0.149852158391266 1.02131140855024 0.307106922973402 1 0.999639731041045
"POM121C" 8854.58691037748 0.153616269432328 0.11223196929755 1.36873896443053 0.171080885864373 1 0.999639731041045
"POMC" 13.9611617545984 0.462680703616006 1.54747884482403 0.298990002456944 0.764947673731552 1 0.999639731041045
"POMGNT1" 7378.44968647173 -0.229407141076747 0.157906638023125 -1.45280238974596 0.146278628264734 1 0.999639731041045
"POMGNT2" 2858.35823512149 -0.161793007106396 0.2039022883677 -0.793483037397953 0.427496448239747 1 0.999639731041045
"POMK" 2052.20729209916 -0.0759566418862141 0.341969742638484 -0.222115095037845 0.824224287206226 1 0.999639731041045
"POMP" 7551.31011804469 -0.0205495256477966 0.101331184663543 -0.202795671599308 0.839294741208208 1 0.999639731041045
"POMT1" 5733.52533310195 -0.0136084471760108 0.110409719059318 -0.123254069405788 0.901905910732063 1 0.999639731041045
"POMT2" 4001.0613332707 -0.0235127667261214 0.115434631794522 -0.203689017417017 0.838596525110819 1 0.999639731041045
"POMZP3" 1693.0900082458 -0.00624161035208505 0.205498597496549 -0.0303730070575779 0.97576957216813 1 0.999639731041045
"PON1" 7.2238876152072 -1.02408753519361 1.12709070967606 -0.908611459931158 0.363555255213122 1 0.999639731041045
"PON2" 2710.08065188837 0.131941255077859 0.525506359391229 0.251074516454389 0.801756497886606 1 0.999639731041045
"POP1" 1732.98597935611 0.247944697201103 0.21734960471056 1.14076442665394 0.253967967828082 1 0.999639731041045
"POP4" 1956.32395076771 0.0293712532366757 0.0954003364990056 0.307873685927531 0.758178449467668 1 0.999639731041045
"POP5" 1455.43264534993 0.155430012450689 0.13029694514136 1.19289068736079 0.232912186887535 1 0.999639731041045
"POP7" 1992.85324996971 -0.0697038396142672 0.216412468093212 -0.322087910315059 0.747386096841382 1 0.999639731041045
"POPDC2" 192.012550453741 -0.109093749789255 0.200363976729187 -0.544477862588575 0.58611267804605 1 0.999639731041045
"POPDC3" 109.086417307418 -0.34950765002171 0.429493170173794 -0.813767655211566 0.415778067856838 1 0.999639731041045
"POR" 9154.71941358013 -0.246578990342807 0.141219914342369 -1.74606387131074 0.0807998538366274 1 0.999639731041045
"PORCN" 2221.19346132532 -0.188093852154612 0.209854045770048 -0.896307962347888 0.370088307701131 1 0.999639731041045
"POSTN" 301.398154731395 3.52164853688456 1.54638623500173 2.27734084614419 0.0227658795597127 1 0.999639731041045
"POT1" 2703.73916650907 0.120262574188486 0.226107249773258 0.531882875534005 0.59480711837917 1 0.999639731041045
"POTEF" 1190.17737407653 0.727925483129227 0.430210518751308 1.69202158339141 0.0906418584452442 1 0.999639731041045
"POU2F1" 9747.30454447739 0.104314443126016 0.170055540451217 0.613413963751096 0.539602655311712 1 0.999639731041045
"POU2F2" 4870.91023969898 -0.170068452354966 0.463758618748253 -0.366717610152461 0.713829669377541 1 0.999639731041045
"POU3F1" 2684.96199513928 0.0666165989805536 0.43290175276608 0.153883874470128 0.877701298959288 1 0.999639731041045
"POU3F2" 20235.0498576351 0.0858330928992629 0.482612097085599 0.177851101158865 0.858839914111242 1 0.999639731041045
"POU3F3" 2049.72112145878 0.33429761085997 1.33198630103496 0.250976763499909 0.801832074367409 1 0.999639731041045
"POU3F4" 283.180128231503 1.67583749836414 1.35545249439078 1.23636756382035 0.216321967286742 1 0.999639731041045
"POU4F1" 10436.9871243456 0.0974819153015361 0.597595184946339 0.163123662568147 0.870421069291735 1 0.999639731041045
"POU4F2" 487.001216266752 -0.486286901776897 0.486024050256113 -1.0005408199875 0.317048853427603 1 0.999639731041045
"POU4F3" 12.4644665419972 -0.538478139281373 0.790336141218084 -0.681327996023892 0.495663972462298 1 0.999639731041045
"POU5F1" 2635.00290941591 0.111572489115686 0.340178316034981 0.327982366472216 0.742924995349506 1 0.999639731041045
"POU5F1B" 220.300844062497 0.115032954639236 0.644485221329874 0.178488118628801 0.858339651338144 1 0.999639731041045
"POU6F1" 1803.87785675466 -0.114212832749365 0.307902208175141 -0.370938660772442 0.710683218952263 1 0.999639731041045
"POU6F2" 2012.98596325382 0.204512890843738 0.503474636860186 0.406202966090089 0.684593474894558 1 0.999639731041045
"PP14571" 125.079137676633 -0.329760121515449 0.413660730491212 -0.797175311090968 0.425349222541058 1 0.999639731041045
"PP2D1" 35.6294868703243 -0.880789628832331 0.780579069092749 -1.128379767928 0.259159568520769 1 0.999639731041045
"PP7080" 1035.89920474658 0.210347791038218 0.125746566443996 1.67279152812415 0.0943683432404914 1 0.999639731041045
"PPA1" 11766.360769676 0.0810955337993627 0.108361683473595 0.74837831233144 0.454232000251086 1 0.999639731041045
"PPA2" 3080.55737412073 0.0826895726255989 0.127704032460064 0.647509487622934 0.517302256103308 1 0.999639731041045
"PPAN" 429.030765776211 0.190904011297122 0.148409580675595 1.28633212511 0.198327175462843 1 0.999639731041045
"PPAN-P2RY11" 23.0465321400914 1.26785289916243 1.03077162924231 1.23000368189643 0.218695726091671 1 0.999639731041045
"PPAP2A" 1438.90927119943 -0.258084834983603 0.292396769984912 -0.882652824779564 0.377423878074598 1 0.999639731041045
"PPAP2B" 2584.26924140708 -0.107784348730568 1.1127919744996 -0.0968593871995135 0.922838061422834 1 0.999639731041045
"PPAP2C" 107.093921355009 -1.12868446643425 0.577835965531495 -1.95329563018127 0.050784575001561 1 0.999639731041045
"PPAPDC1A" 65.2203192299061 -0.515143960669054 0.693761053694389 -0.742538022170356 0.457761423800235 1 0.999639731041045
"PPAPDC1B" 1703.58582055523 0.485942573783857 0.230918288490226 2.10439189100618 0.0353442761872445 1 0.999639731041045
"PPAPDC2" 3771.9134020909 0.0150316155502821 0.187956981204023 0.0799737017161688 0.936258171950405 1 0.999639731041045
"PPAPDC3" 392.223454035308 -0.238909997546016 0.301208116579095 -0.793172508959532 0.427677322058522 1 0.999639731041045
"PPARA" 1056.84982189886 -0.326027401572412 0.157439135775794 -2.07081549302138 0.0383760418191075 1 0.999639731041045
"PPARD" 2398.05793444365 0.0389425534494117 0.123567178612022 0.315152890005557 0.752645572565026 1 0.999639731041045
"PPARG" 30.4702984725727 -0.760235600865802 0.701180923996785 -1.08422173913746 0.278266495098213 1 0.999639731041045
"PPARGC1A" 2052.32126336463 -0.0869697136258038 0.26039323313831 -0.333993754667231 0.738384271392512 1 0.999639731041045
"PPARGC1B" 1158.63846330913 -0.235813088379043 0.384555332085885 -0.613209774260463 0.539737642700852 1 0.999639731041045
"PPAT" 5987.03721779442 0.216904048426692 0.116745636947985 1.85791995398793 0.0631803823106432 1 0.999639731041045
"PPCDC" 527.356343187066 0.0812962162781137 0.20691326795652 0.392899967609601 0.694393365500263 1 0.999639731041045
"PPCS" 2507.48980092368 -0.0609777115013256 0.28051134831938 -0.217380551149391 0.827911786757237 1 0.999639731041045
"PPDPF" 10224.5687002854 -0.0969244744495592 0.296033005425867 -0.32741104090784 0.743357016818116 1 0.999639731041045
"PPEF1" 597.79363091746 0.441658523542798 0.661466981712491 0.667695494640375 0.504327986490804 1 0.999639731041045
"PPFIA1" 6206.78829231438 0.143578695501419 0.10721804713281 1.33912806044275 0.180528986929987 1 0.999639731041045
"PPFIA2" 10925.1872998427 -0.204894698849647 0.19927053585702 -1.02822375605324 0.303844586155558 1 0.999639731041045
"PPFIA3" 9570.41632946125 -0.345038773140363 0.220056950162748 -1.56795217276792 0.116892294506674 1 0.999639731041045
"PPFIA4" 3639.64045363262 -0.673498886467168 0.640682152927554 -1.05122155095106 0.293156847420654 1 0.999639731041045
"PPFIBP1" 5266.77389156039 -0.0561306334730548 0.219834924711323 -0.255330828560398 0.798467591097031 1 0.999639731041045
"PPFIBP2" 925.65917947554 0.302935863596542 0.51521050284854 0.587984643018037 0.556542600732763 1 0.999639731041045
"PPHLN1" 6913.01214612574 0.120294560117693 0.112189971478786 1.07223986718313 0.28361230802792 1 0.999639731041045
"PPIA" 89629.0799722969 0.0095926252296115 0.0860577787636191 0.111467264986704 0.911245822555689 1 0.999639731041045
"PPIB" 14101.119499618 -0.153327521760972 0.138799935952332 -1.10466565210541 0.269304491891157 1 0.999639731041045
"PPIC" 82.2359530701289 0.127160563929424 0.561723365508078 0.226375778074332 0.820909165271371 1 0.999639731041045
"PPID" 4776.00057466615 0.0280407605507988 0.100426685362203 0.279216230722601 0.780078888465674 1 0.999639731041045
"PPIE" 3078.40137332266 0.116715969892818 0.21839780079249 0.534419162964535 0.59305156377439 1 0.999639731041045
"PPIEL" 782.084176078303 0.342828022013572 0.518024785219209 0.661798492650309 0.508100372294177 1 0.999639731041045
"PPIF" 2422.85061146683 0.123696625669897 0.252932644443338 0.489049667519718 0.624806534107262 1 0.999639731041045
"PPIG" 10453.7309177262 0.207523447383355 0.125038060196277 1.65968223641344 0.0969783947656337 1 0.999639731041045
"PPIH" 1523.52091337083 0.0282575825322003 0.15751224814175 0.179399271266642 0.857624203549931 1 0.999639731041045
"PPIL1" 6738.13754336234 0.0876431161715231 0.090998464336195 0.963127419905951 0.335483582908541 1 0.999639731041045
"PPIL2" 4847.23195467491 0.107923504710852 0.124989644052811 0.863459573220734 0.387884837422445 1 0.999639731041045
"PPIL3" 2364.1623247493 0.0987307489940893 0.171313322741147 0.576316817713417 0.564401057448773 1 0.999639731041045
"PPIL4" 4575.52859389673 0.0986237309726077 0.205052589257334 0.480967986455603 0.630539251674825 1 0.999639731041045
"PPIL6" 451.390342122482 -0.244319184632962 0.253275827977325 -0.964636801640758 0.334726759704723 1 0.999639731041045
"PPIP5K1" 5649.00319206299 -0.0956339330124864 0.186548958655054 -0.512647905954394 0.608197636074455 1 0.999639731041045
"PPIP5K2" 21173.3886651287 0.171211768945494 0.20500924444831 0.835141700103491 0.40363793021598 1 0.999639731041045
"PPM1A" 18895.59314228 -0.016994738262038 0.181526611185332 -0.0936211949921047 0.925410072392224 1 0.999639731041045
"PPM1B" 12335.9027001547 0.0754281167852492 0.109526820862379 0.688672566147291 0.491029343969057 1 0.999639731041045
"PPM1D" 3955.73280668153 0.244312289995908 0.245249065324094 0.99618031030231 0.319162544381481 1 0.999639731041045
"PPM1E" 16800.9842544564 0.0055450605656988 0.185619638575093 0.0298732429836917 0.976168145328381 1 0.999639731041045
"PPM1F" 4717.56836062222 -0.0258484779645711 0.15740766080616 -0.164213595654675 0.869562998611546 1 0.999639731041045
"PPM1G" 14227.7925165123 -0.0625594240359692 0.148095350547258 -0.422426658263024 0.672713623145609 1 0.999639731041045
"PPM1H" 8808.91970110932 0.130525053674319 0.446290936347261 0.292466288342359 0.769930131636005 1 0.999639731041045
"PPM1J" 376.503800510931 -0.540887788833518 0.468082283012434 -1.15553997334086 0.247869373122463 1 0.999639731041045
"PPM1K" 18012.1840244302 -0.13832037960741 0.279799643844746 -0.494355095334432 0.621055421262221 1 0.999639731041045
"PPM1L" 5956.59819675623 0.0517596984931124 0.254470002537407 0.203401964777769 0.838820864238884 1 0.999639731041045
"PPM1N" 36.4146669620648 -0.211828252103376 0.616386154777739 -0.343661599893914 0.731100792947786 1 0.999639731041045
"PPME1" 10266.6166559024 -0.219473366920339 0.123406772880279 -1.77845479464289 0.0753291901217403 1 0.999639731041045
"PPOX" 2392.05227169037 -0.0196239443050859 0.153692485056125 -0.127683173955575 0.898399706328999 1 0.999639731041045
"PPP1CA" 10255.632133066 0.00940960048619567 0.132846207061705 0.0708307801503514 0.943532434321972 1 0.999639731041045
"PPP1CB" 33166.754929661 -0.0319864250568309 0.103803725100734 -0.308143325548197 0.757973275066684 1 0.999639731041045
"PPP1CC" 14356.4464197024 0.246735953768395 0.270333126339939 0.912710762121432 0.361394682222398 1 0.999639731041045
"PPP1R10" 10302.0649681513 0.0277449919730447 0.0940099237635731 0.295128331800598 0.767895847475527 1 0.999639731041045
"PPP1R11" 5848.13457370248 -0.179979381119953 0.177211275439782 -1.01562036994148 0.309810200884084 1 0.999639731041045
"PPP1R12A" 12212.8751332125 0.0873388299017799 0.149774220809127 0.583136600076758 0.559801346832248 1 0.999639731041045
"PPP1R12B" 10796.9559029707 0.0834515321937766 0.210585697990175 0.396283000176346 0.691896266791414 1 0.999639731041045
"PPP1R12C" 4361.54535388863 0.0870780114616043 0.235539901144567 0.369695372369875 0.711609480210679 1 0.999639731041045
"PPP1R13B" 4761.40408060931 -0.145553173740101 0.279511718198511 -0.520740864383827 0.60254730321282 1 0.999639731041045
"PPP1R13L" 113.496885298568 0.195258741696523 0.846479975805148 0.230671424342671 0.817570074938251 1 0.999639731041045
"PPP1R14A" 17.0347580836694 -1.10032026320116 1.08305296686365 -1.01594316886229 0.309656450264096 1 0.999639731041045
"PPP1R14B" 6327.48136264013 0.0664910189702964 0.171940556761798 0.386709338521052 0.698971401891856 1 0.999639731041045
"PPP1R14C" 771.7194710435 0.0435976234826239 0.397417327375613 0.109702371988975 0.912645419197545 1 0.999639731041045
"PPP1R15A" 7196.55502298068 -0.127867823837633 0.214516064500435 -0.596075749083928 0.551124624044412 1 0.999639731041045
"PPP1R15B" 9675.18603341243 0.0606931035209621 0.0737792425316189 0.822631155300237 0.410717775992039 1 0.999639731041045
"PPP1R16A" 2197.04143752896 0.134951308024987 0.214824913757671 0.628192073556311 0.529878122199458 1 0.999639731041045
"PPP1R16B" 3225.36356594537 -0.64994538403764 0.353024022590716 -1.84107976354676 0.0656098707191925 1 0.999639731041045
"PPP1R17" 1424.59782186424 -0.343213345896156 0.742985893389925 -0.461937903464385 0.644125851698673 1 0.999639731041045
"PPP1R18" 8233.00201549864 -0.181273827969456 0.137831232920906 -1.31518687113159 0.188447106404441 1 0.999639731041045
"PPP1R1A" 9798.4987021352 -0.224610563710254 0.314718427548607 -0.713687360030938 0.475420524137064 1 0.999639731041045
"PPP1R1B" 18.1287114058079 1.20351242816682 1.20612689428254 0.99783234572737 0.318360662565637 1 0.999639731041045
"PPP1R1C" 3901.3448599097 -0.0106212896263844 0.708963894597415 -0.0149814252986968 0.988046999185122 1 0.999639731041045
"PPP1R2" 10150.5196600124 -0.0481850792560895 0.232195770188101 -0.2075191947599 0.835604403682979 1 0.999639731041045
"PPP1R21" 5358.01656079406 -0.0905276287326032 0.164727207255733 -0.549560878501765 0.582620597979782 1 0.999639731041045
"PPP1R26" 6051.88014201406 -0.170781878112264 0.108741499004276 -1.57053084311031 0.116291664706686 1 0.999639731041045
"PPP1R26-AS1" 285.556703513984 0.0203340601901476 0.331736800326736 0.061295762695366 0.951123665338041 1 0.999639731041045
"PPP1R32" 268.069547171262 0.0519273065028541 0.243187675928427 0.213527705730191 0.830915381329195 1 0.999639731041045
"PPP1R35" 1023.09818949734 0.101645489034082 0.208505792276639 0.487494797742702 0.625907728587193 1 0.999639731041045
"PPP1R36" 8.71036576123849 -0.258773537228883 0.823703368544683 -0.314158648745219 0.753400547369767 1 0.999639731041045
"PPP1R37" 5346.07708411692 -0.109836808343553 0.178777815982405 -0.614376049623311 0.538966858652091 1 0.999639731041045
"PPP1R3B" 1300.78112636961 0.157567955116182 0.353889734284626 0.445245905295048 0.656142055694073 1 0.999639731041045
"PPP1R3C" 454.747631637441 -0.583129598733893 0.712471361991215 -0.818460403944045 0.413094342787318 1 0.999639731041045
"PPP1R3D" 1529.39459033674 -0.0408349032761536 0.294731838525733 -0.138549345331717 0.889806273686624 1 0.999639731041045
"PPP1R3E" 2704.74636741087 -0.028676655150938 0.185682616057413 -0.15443909483735 0.877263530190366 1 0.999639731041045
"PPP1R3F" 1453.99369154068 -0.346687165524184 0.252146234673358 -1.37494484489645 0.169148544786181 1 0.999639731041045
"PPP1R42" 29.5232356332364 0.356208919671431 0.636554718417677 0.559588845020081 0.575759915327201 1 0.999639731041045
"PPP1R7" 5903.59440473587 -0.00546871048606796 0.109861543475842 -0.0497782054852572 0.960299134650996 1 0.999639731041045
"PPP1R8" 7597.04652663839 0.0361025439006074 0.0912964792823408 0.395442893136741 0.692516058952701 1 0.999639731041045
"PPP1R9A" 9315.43437800394 -0.111466581160057 0.197696051934004 -0.56382805862642 0.572871154229673 1 0.999639731041045
"PPP1R9B" 11005.415168277 -0.165361175468047 0.15433511426291 -1.07144233674752 0.283970585223125 1 0.999639731041045
"PPP2CA" 36514.0639826081 -0.0331388599331574 0.155771607909785 -0.212740051783697 0.8315297249636 1 0.999639731041045
"PPP2CB" 18834.1626526943 -0.136190304543781 0.114864952013155 -1.185655869409 0.235758228962171 1 0.999639731041045
"PPP2R1A" 48409.3400804295 -0.202782099706387 0.152853555499438 -1.32664300181838 0.184626803921615 1 0.999639731041045
"PPP2R1B" 4545.66575856315 0.359162224247309 0.255055590198001 1.40817232811282 0.159080048058962 1 0.999639731041045
"PPP2R2A" 8875.99371965099 -0.107146754969877 0.0985744463894694 -1.0869627869533 0.277053256047763 1 0.999639731041045
"PPP2R2B" 10840.119887088 -0.277097134769248 0.265051901209522 -1.04544481101535 0.295817435163743 1 0.999639731041045
"PPP2R2C" 11990.0988799131 -0.383612167084067 0.371621474987622 -1.03226587510004 0.301947582590728 1 0.999639731041045
"PPP2R2D" 5868.20831479874 -0.0580440426997714 0.0679604305469072 -0.854085858972135 0.393057418539872 1 0.999639731041045
"PPP2R3A" 8577.6066584073 -0.0113552020352554 0.153602680173321 -0.0739258066489631 0.941069421291816 1 0.999639731041045
"PPP2R3C" 3587.52345496599 -0.0163549110794358 0.154173231011067 -0.106081392808469 0.915517774222199 1 0.999639731041045
"PPP2R4" 13657.5970998903 -0.0923960139678353 0.159257312783794 -0.580168108784247 0.561801257503385 1 0.999639731041045
"PPP2R5A" 596.118081626102 0.396457883755659 0.671311224855574 0.590572403792224 0.554806959707872 1 0.999639731041045
"PPP2R5B" 10191.5756629119 -0.188329309202316 0.293186535271514 -0.642353200251534 0.520643879046115 1 0.999639731041045
"PPP2R5C" 16822.4037206444 0.0636519433599128 0.0652919353495133 0.974882166061988 0.329618713364264 1 0.999639731041045
"PPP2R5D" 9356.87922852214 -0.172194272926265 0.153108896000801 -1.12465230580308 0.260736399650592 1 0.999639731041045
"PPP2R5E" 10699.3793724133 0.150836621863506 0.135226469369803 1.11543710759033 0.264663155400504 1 0.999639731041045
"PPP3CA" 13301.5755208229 -0.0610997955202145 0.139551049492338 -0.437831143101288 0.66150869332601 1 0.999639731041045
"PPP3CB" 21455.8647470919 -0.150627849563225 0.158609374117889 -0.949678103207623 0.342275839216118 1 0.999639731041045
"PPP3CC" 3257.86443282172 -0.0730109032782177 0.239003752996845 -0.305480154025788 0.7600004828541 1 0.999639731041045
"PPP3R1" 16748.9810990894 -0.110615343610493 0.173639596639318 -0.637039855835769 0.524098882990533 1 0.999639731041045
"PPP4C" 6228.01224436355 -0.0249004242178176 0.122071574651108 -0.203982166110213 0.838367435295042 1 0.999639731041045
"PPP4R1" 10049.167791117 0.197791816683353 0.185939877221015 1.06374070823038 0.287446177714247 1 0.999639731041045
"PPP4R1L" 203.353005064146 0.190822359182945 0.716221321385352 0.26642931938112 0.789908587383361 1 0.999639731041045
"PPP4R2" 5252.66761093889 0.198937454172052 0.180891968347119 1.09975835848226 0.27143742014696 1 0.999639731041045
"PPP4R4" 1103.51038463799 0.189052776444221 0.173714509437241 1.08829583122716 0.276464530308533 1 0.999639731041045
"PPP5C" 9359.33615600235 -0.0415011562187981 0.125162877604972 -0.33157719775172 0.740208539937246 1 0.999639731041045
"PPP5D1" 189.402878747918 0.101399773245472 0.392715113480319 0.2582018612598 0.796251121542598 1 0.999639731041045
"PPP6C" 10573.5793585721 0.198469210947629 0.144181802701829 1.37652052636675 0.168660536851272 1 0.999639731041045
"PPP6R1" 8883.72686170749 -0.0356122916122498 0.138711377939693 -0.256736629260022 0.797382092987611 1 0.999639731041045
"PPP6R2" 7814.99071813374 0.0821151679270682 0.112125895670575 0.732347932972787 0.46395622981698 1 0.999639731041045
"PPP6R3" 11770.4570006105 0.202500496883516 0.138645381936396 1.46056431202601 0.144135046200736 1 0.999639731041045
"PPRC1" 4161.3825335438 0.167726624509457 0.145070146112181 1.15617602245852 0.24760916531097 1 0.999639731041045
"PPT1" 7556.38406014157 -0.00903663162113033 0.173238140951836 -0.0521630604639351 0.958398766321178 1 0.999639731041045
"PPT2" 1825.32498605679 0.124404267969947 0.126362537098955 0.984502771359564 0.324868369494194 1 0.999639731041045
"PPT2-EGFL8" 141.428409637198 0.599610084881868 0.659790059119222 0.908789207406837 0.363461404593433 1 0.999639731041045
"PPTC7" 3521.63321348336 0.119639094298025 0.25834505587955 0.463098060424294 0.643294080212817 1 0.999639731041045
"PPWD1" 2603.85639026607 0.3589139384202 0.341286915012052 1.05164869390766 0.292960758253548 1 0.999639731041045
"PQBP1" 4784.0005607416 -0.0505780127318661 0.135100275338235 -0.374373868633796 0.708126181572654 1 0.999639731041045
"PQLC1" 5111.17708906558 -0.0774565026770868 0.222852587256544 -0.347568334882827 0.728164390371861 1 0.999639731041045
"PQLC2" 1511.2503207483 0.0297881651669235 0.189787410960058 0.156955432482256 0.875279972392488 1 0.999639731041045
"PQLC3" 271.321659516028 -0.264472979504376 0.340554657948937 -0.776594808883896 0.43739786519326 1 0.999639731041045
"PRADC1" 1046.10063777427 0.161820802418051 0.235689992962351 0.686583254486754 0.492345383857292 1 0.999639731041045
"PRAF2" 5386.07252467354 -0.14289431931768 0.234222349177635 -0.610079780257471 0.541808960067087 1 0.999639731041045
"PRAM1" 54.3100690219791 0.0328333657703963 0.469590124844321 0.0699191998155439 0.944257971284191 1 0.999639731041045
"PRB3" 29.8975545819738 0.0339627212390468 0.645625234565775 0.0526043893899051 0.958047119587817 1 0.999639731041045
"PRC1" 5214.27117931597 0.417743820975396 0.718504790013818 0.581407148263218 0.560966080890486 1 0.999639731041045
"PRC1-AS1" 72.7730945585092 -0.230618470773197 0.53546684752707 -0.430686739689404 0.666696161851544 1 0.999639731041045
"PRCC" 7349.68792116504 -0.0901463191287748 0.141564454883204 -0.636786396720481 0.524263988052368 1 0.999639731041045
"PRCD" 57.0769606841794 -0.231654301264908 0.627705380229555 -0.369049411652631 0.712090895046556 1 0.999639731041045
"PRCP" 3234.36440992884 0.00571601924628657 0.382966669471807 0.0149256311369608 0.988091511508414 1 0.999639731041045
"PRDM1" 85.1339973148987 0.934442366170365 0.964457493464206 0.968878745307861 0.332605691401643 1 0.999639731041045
"PRDM10" 2961.81934930221 0.0977990319919231 0.118949548052441 0.822189185189727 0.41096923290564 1 0.999639731041045
"PRDM11" 3599.9920531574 -0.0412602223426431 0.206080345509532 -0.200214252555854 0.841313020919857 1 0.999639731041045
"PRDM12" 534.99284892978 -0.427150106507305 0.876302335787008 -0.487446043520677 0.625942270959081 1 0.999639731041045
"PRDM13" 146.446500512021 -0.370086012553278 1.08039813103508 -0.34254595775607 0.731940064173292 1 0.999639731041045
"PRDM14" 393.69143910997 -0.592755468595394 0.63386069948139 -0.935151002547362 0.349710485356899 1 0.999639731041045
"PRDM15" 1496.0602359494 -0.0649468677706226 0.167714200681393 -0.387247278446041 0.698573152101721 1 0.999639731041045
"PRDM16" 895.885477316365 1.00458821712264 1.80545491156071 0.556418335728052 0.577924907162939 1 0.999639731041045
"PRDM2" 14322.3730437902 -0.0443326010628561 0.071591105223455 -0.619247334211173 0.53575343354062 1 0.999639731041045
"PRDM4" 7679.15647141772 0.0558439669515494 0.126483331015451 0.441512462576809 0.658842041238582 1 0.999639731041045
"PRDM5" 298.992117509602 0.308048258604305 0.419422347389767 0.734458381918399 0.462669416119148 1 0.999639731041045
"PRDM6" 41.2249462724572 -0.379905784565501 0.570338958499636 -0.666105267584913 0.505343817837368 1 0.999639731041045
"PRDM8" 2895.35435400326 -0.113175363432404 0.299959822104002 -0.37730174207519 0.705949377707159 1 0.999639731041045
"PRDX1" 15943.9412584627 -0.0644342426948561 0.0963862576147302 -0.668500305846597 0.503814286739298 1 0.999639731041045
"PRDX2" 28973.9681061294 0.0361620874350539 0.143724958181448 0.251606178165663 0.801345482743957 1 0.999639731041045
"PRDX3" 12398.3648229438 0.0301791951959168 0.129348367762902 0.233317170659903 0.815515126243897 1 0.999639731041045
"PRDX4" 3238.10135451144 0.191513678901707 0.17377702654221 1.10206557628715 0.270433163613958 1 0.999639731041045
"PRDX5" 18124.2289702675 -0.169532514492571 0.289660819380752 -0.585279413539616 0.558359854827553 1 0.999639731041045
"PRDX6" 11056.1242147697 0.166478848747035 0.200457806255425 0.83049321878194 0.406259980282225 1 0.999639731041045
"PREB" 4515.8900172851 -0.0021879533858659 0.146328427849791 -0.0149523467040313 0.988070197948358 1 0.999639731041045
"PRELID1" 5779.2915164698 0.159302198203014 0.153514931863824 1.03769839369321 0.299410493031173 1 0.999639731041045
"PRELID2" 150.251580182368 0.317674185616412 0.84619718345491 0.375413900953192 0.707352668195494 1 0.999639731041045
"PRELP" 15.7217327845819 -1.35036058588748 1.65468831096008 -0.816081540519235 0.414453500894256 1 0.999639731041045
"PREP" 6960.06680105938 -0.195513884620783 0.115492189240857 -1.69287538755579 0.0904791890944603 1 0.999639731041045
"PREPL" 65790.6406425401 -0.232620683567227 0.223410856576899 -1.04122372176286 0.297771728628131 1 0.999639731041045
"PREX1" 6315.13861774615 -0.297685031701063 0.785750798753293 -0.378854252739396 0.704796097219877 1 0.999639731041045
"PREX2" 800.986654954749 0.839329078524608 0.733519808253002 1.14424868842139 0.252520516398617 1 0.999639731041045
"PRG4" 59.661357170171 0.994867386440889 0.712666138647168 1.39597959337512 0.162720640369273 1 0.999639731041045
"PRH1" 16.5466916626379 1.01380552885783 0.654186232859799 1.5497200612522 0.121208720921222 1 0.999639731041045
"PRH1-PRR4" 307.293589326146 -0.275286151795788 0.307681183390929 -0.89471234074792 0.370940880046131 1 0.999639731041045
"PRH2" 15.9819618369017 -0.539130546565174 0.683545639919797 -0.788726480105166 0.430271887630652 1 0.999639731041045
"PRICKLE1" 2635.76639450742 0.12920425494919 0.415592410291438 0.310891757764739 0.75588291056289 1 0.999639731041045
"PRICKLE2" 15748.8154211353 -0.0122373263583551 0.330151515897144 -0.0370657887942807 0.970432549860788 1 0.999639731041045
"PRICKLE2-AS1" 185.928000822177 -0.600671651575276 0.869565937482026 -0.690771827280427 0.489708942757954 1 0.999639731041045
"PRICKLE2-AS3" 15.4609093559894 -1.3706446121055 1.10572623626748 -1.23958767292371 0.21512794243611 1 0.999639731041045
"PRICKLE3" 15.1067916300942 -0.798927390293957 0.9980708948869 -0.800471584119774 0.423437620838577 1 0.999639731041045
"PRICKLE4" 425.902798465132 0.350931461624967 0.385690262883873 0.90987897646415 0.362886338216568 1 0.999639731041045
"PRIM1" 1671.27736266157 0.309481523534279 0.410039525033407 0.754760223442031 0.450392864308602 1 0.999639731041045
"PRIM2" 1157.01768740083 0.351558885333819 0.457304131520662 0.768763851235695 0.442033512065025 1 0.999639731041045
"PRIMA1" 384.606858848239 0.441854670808168 1.11614778776966 0.395874700151585 0.692197465941059 1 0.999639731041045
"PRIMPOL" 955.353074484924 0.349160143315311 0.253113373022716 1.37946146086866 0.167752520805811 1 0.999639731041045
"PRKAA1" 6206.70672009955 0.187324594974329 0.204469036807444 0.916151403162032 0.359587490208457 1 0.999639731041045
"PRKAA2" 5256.99494660454 -0.0999551989586355 0.189079826555854 -0.528640208632246 0.597055061860534 1 0.999639731041045
"PRKAB1" 5039.62167780321 -0.0560950368789025 0.101517868049333 -0.552563188695441 0.580562554508478 1 0.999639731041045
"PRKAB2" 9752.71989102211 -0.149064886585753 0.134671402939986 -1.10687854534478 0.268346442989689 1 0.999639731041045
"PRKACA" 18541.1929936852 -0.0628140305091072 0.267644160018929 -0.234692326201568 0.814447544212398 1 0.999639731041045
"PRKACB" 50218.4751101729 0.0173093426923745 0.294764335082639 0.0587226493582465 0.953173018886144 1 0.999639731041045
"PRKAG1" 5132.03827301901 -0.0114867889402213 0.0833284982193935 -0.137849465497122 0.890359389686904 1 0.999639731041045
"PRKAG2" 3225.96482600754 -0.152335072485803 0.249799954260142 -0.609828264128347 0.54197557640811 1 0.999639731041045
"PRKAG2-AS1" 211.113950712704 -0.665861338461886 0.517366491760321 -1.28702061124275 0.198087104202154 1 0.999639731041045
"PRKAR1A" 58767.29523938 -0.0798480137130261 0.179651403208898 -0.444460840754909 0.656709434572307 1 0.999639731041045
"PRKAR1B" 6393.8272817954 -0.547997364908675 0.314602188943233 -1.74187397344382 0.0815304990346246 1 0.999639731041045
"PRKAR2A" 8366.00158576842 -0.0880224070519033 0.15331576500755 -0.57412495738823 0.565883245820862 1 0.999639731041045
"PRKAR2A-AS1" 88.0363770114648 -0.155143978638403 0.375021091557027 -0.41369400850035 0.679098215554011 1 0.999639731041045
"PRKAR2B" 41209.9021328856 -0.116457566318195 0.312501418642989 -0.372662520457992 0.709399634546825 1 0.999639731041045
"PRKCA" 9317.52963593926 -0.26776739985224 0.284538167147616 -0.941059691697966 0.346674270409427 1 0.999639731041045
"PRKCB" 22500.2540039425 -0.23308271686948 0.276055642368327 -0.844332377595416 0.398483698257981 1 0.999639731041045
"PRKCD" 1472.5013610179 -0.843775887149572 0.402021309066381 -2.09883373871172 0.0358315595680097 1 0.999639731041045
"PRKCDBP" 15.6458822411126 -0.740125353060855 0.912165671703785 -0.811393561520918 0.417139695398078 1 0.999639731041045
"PRKCE" 15973.0436994128 0.0270545916615197 0.541143137540233 0.0499952596359189 0.96012616586214 1 0.999639731041045
"PRKCG" 629.237571513581 -0.0344962608969992 0.308728090764494 -0.1117367091915 0.911032171846982 1 0.999639731041045
"PRKCI" 11480.4004996795 -0.0154590013417029 0.208989296995005 -0.0739703016565122 0.94103401634741 1 0.999639731041045
"PRKCQ-AS1" 136.115925304917 -0.498664611589666 0.29967563813325 -1.6640145148133 0.096109528789856 1 0.999639731041045
"PRKCSH" 17337.1069247706 -0.00438861750898825 0.206634552254537 -0.0212385463181504 0.983055365694313 1 0.999639731041045
"PRKCZ" 3998.97357566372 -0.270150503113496 0.207775113485378 -1.30020625945902 0.193530285862384 1 0.999639731041045
"PRKD1" 934.150237414331 0.206106043258532 0.506313407784822 0.407072062658322 0.683955061624834 1 0.999639731041045
"PRKD2" 1163.26687930986 0.272410013085315 0.500987779463234 0.543745824253795 0.586616394070169 1 0.999639731041045
"PRKD3" 2966.71390766704 0.605854282877038 0.736342904447837 0.822788240665334 0.410628424994338 1 0.999639731041045
"PRKDC" 35516.635516298 0.34278014018355 0.288205301691843 1.18936098042381 0.23429764844067 1 0.999639731041045
"PRKG1" 8847.6150508141 0.237779162444958 0.62445476418955 0.380778842729401 0.703367359754189 1 0.999639731041045
"PRKG1-AS1" 27.0650240938557 -0.156054851214833 1.01330509312734 -0.154005789838877 0.877605170420045 1 0.999639731041045
"PRKG2" 880.316496493739 -0.225605409832193 0.383432731710153 -0.588383283883897 0.556275055303323 1 0.999639731041045
"PRKRA" 7283.06771652811 -0.144711236621819 0.0984590192667124 -1.4697611016195 0.141626467656385 1 0.999639731041045
"PRKRIP1" 268.363166477469 0.0335211647233988 0.245179602074348 0.136720854589012 0.891251444747995 1 0.999639731041045
"PRKRIR" 9801.73011008067 0.270185330442417 0.183518166139606 1.47225387069791 0.140952335015736 1 0.999639731041045
"PRKX" 8553.40999202347 -0.075156895734449 0.142336471375349 -0.528022754872544 0.597483542579833 1 0.999639731041045
"PRKXP1" 475.95697392947 0.619079970875049 0.351001721089434 1.76375195242222 0.0777737500965159 1 0.999639731041045
"PRKY" 1161.08267617268 0.232444407148933 0.354360853565183 0.655953965598449 0.511853744069017 1 0.999639731041045
"PRLR" 325.238313580217 -0.683547911420238 0.590709207076977 -1.15716481685237 0.247205029152011 1 0.999639731041045
"PRMT1" 21451.237045796 0.0225724465943359 0.130406856689468 0.173092482767886 0.862578733649477 1 0.999639731041045
"PRMT2" 22350.0517597441 -0.243741115555812 0.165224569745005 -1.47521107745648 0.140155804205261 1 0.999639731041045
"PRMT3" 1372.03885252046 0.152623548932354 0.218694282802755 0.697885408691772 0.485248860219862 1 0.999639731041045
"PRMT5" 8892.08000197373 0.00261125438361292 0.113957654600963 0.022914251725841 0.981718672147533 1 0.999639731041045
"PRMT6" 4584.06543539005 0.196410517809763 0.260808596176817 0.753082991469365 0.451400044464114 1 0.999639731041045
"PRMT7" 3204.39396714181 0.0348141217623877 0.128880788526391 0.270126542213534 0.787062903137998 1 0.999639731041045
"PRMT8" 2076.57992635011 -0.22458132046276 0.363997290401296 -0.616986242439238 0.537243800118737 1 0.999639731041045
"PRMT9" 1979.4224280066 0.110155954226413 0.188337412303575 0.58488620438756 0.55862423532938 1 0.999639731041045
"PRNP" 17327.1611978948 -0.172601994082464 0.314559523160041 -0.548710121214951 0.583204399233656 1 0.999639731041045
"PROB1" 241.703139733697 -0.32384946443252 0.237383025884116 -1.36424861561338 0.172489332081668 1 0.999639731041045
"PROC" 18.8425998541648 -0.612835571025756 0.949019849180571 -0.645756325913422 0.518437176330172 1 0.999639731041045
"PROCA1" 376.994786564498 -0.591491944018266 0.344218362521683 -1.71836255243648 0.0857305063134373 1 0.999639731041045
"PRODH" 183.166727347094 0.363426816536763 1.0407936856283 0.349182380288339 0.726952393194378 1 0.999639731041045
"PROK1" 19.760649182696 -0.545300183992187 0.787184504982598 -0.692722202406972 0.488483902967969 1 0.999639731041045
"PROKR1" 46.8209168984946 0.413076679991701 0.612935148609927 0.673932113256217 0.500354474551111 1 0.999639731041045
"PROKR2" 640.847095286686 -0.569337329427608 0.546019537456066 -1.04270505059248 0.297084918012243 1 0.999639731041045
"PROM1" 1816.88429877042 0.865608307741392 1.24155102304122 0.697199141780786 0.485678175968722 1 0.999639731041045
"PROM2" 385.978346578875 0.240414615681704 0.238254813661684 1.00906509290128 0.312943417561079 1 0.999639731041045
"PRORSD1P" 168.704236289438 -0.195577071884506 0.581597196458108 -0.336275816107022 0.736662885070615 1 0.999639731041045
"PROS1" 2307.55196557895 0.213013470106586 0.176490073692537 1.20694306285846 0.227454072016782 1 0.999639731041045
"PROSC" 4468.04677548252 -0.0483432569496852 0.165696899448011 -0.291757160880693 0.770472301462522 1 0.999639731041045
"PROSER1" 6567.66398581396 0.285820993303136 0.237130689933567 1.20533109140453 0.228075511532643 1 0.999639731041045
"PROSER2" 91.547500419588 0.441837630341401 1.1520096257869 0.383536404949392 0.701322082845779 1 0.999639731041045
"PROX1" 2312.00050749074 0.377968317255848 0.351239356956881 1.07609898996099 0.281882987349073 1 0.999639731041045
"PRPF18" 2666.36308098502 0.11624598564899 0.124301723542969 0.935192066011905 0.349689326585695 1 0.999639731041045
"PRPF19" 14016.0811020193 0.179682567148762 0.155246679772279 1.15740038635497 0.247108816281686 1 0.999639731041045
"PRPF3" 3578.95063152985 0.0906204890920322 0.335776268262615 0.269883543470549 0.787249847969369 1 0.999639731041045
"PRPF31" 4597.59015192246 0.114319128580889 0.184980691886333 0.618005735707467 0.536571557739232 1 0.999639731041045
"PRPF38A" 6015.39032093825 0.145118957687217 0.254327996988822 0.57059765108595 0.568272411125336 1 0.999639731041045
"PRPF38B" 6323.71678741225 0.11939108420446 0.217033129699177 0.550105342764694 0.582247122362266 1 0.999639731041045
"PRPF39" 4102.66043054384 0.173438646786445 0.236735280784738 0.732626950286092 0.46378598907671 1 0.999639731041045
"PRPF4" 4484.5669423786 0.132825241890985 0.158796916171185 0.836447237727194 0.402903347477017 1 0.999639731041045
"PRPF40A" 16901.2784682183 0.294707701375741 0.166434768145544 1.77070995837856 0.0766089456241329 1 0.999639731041045
"PRPF40B" 3478.30615810411 -0.161271306524784 0.173576905216368 -0.929105783535863 0.352834267492797 1 0.999639731041045
"PRPF4B" 11992.4430530626 0.283301913519621 0.266359762740476 1.06360626922337 0.287507101192319 1 0.999639731041045
"PRPF6" 15342.4346274725 -0.0470042752484397 0.135593499527762 -0.34665581618694 0.728849907711965 1 0.999639731041045
"PRPF8" 48307.047332049 0.036350183634794 0.156652354309395 0.232043647189628 0.816504113277653 1 0.999639731041045
"PRPH" 6601.92600809271 -0.540925889766125 1.01005140291863 -0.535542931976605 0.592274478763678 1 0.999639731041045
"PRPH2" 245.587496739295 -0.592080383038563 0.475179126960504 -1.24601513291592 0.212758839544277 1 0.999639731041045
"PRPS1" 9523.25575601032 0.0409131015652892 0.127127313660757 0.321827783401976 0.747583165040337 1 0.999639731041045
"PRPS2" 732.119441713949 0.587894222898428 0.666978656179278 0.881428839516578 0.378085753951787 1 0.999639731041045
"PRPSAP1" 4167.38982531509 0.104826586058166 0.106815969091843 0.981375602818655 0.326407552694691 1 0.999639731041045
"PRPSAP2" 9111.56863187471 0.023646521688751 0.0689342600991324 0.343030035496799 0.731575864471466 1 0.999639731041045
"PRR11" 4715.1207237515 0.454743725153357 1.01669839497253 0.447274951354325 0.654676550411039 1 0.999639731041045
"PRR12" 9145.58933006143 -0.0507548671418072 0.172213327316638 -0.294720901875888 0.7682070946377 1 0.999639731041045
"PRR13" 2087.1044316762 -0.0189048491515306 0.154722723349981 -0.122185343834519 0.902752233407542 1 0.999639731041045
"PRR14" 2916.02093592738 0.00768321508313407 0.237851281162816 0.0323026012118669 0.974230734821707 1 0.999639731041045
"PRR14L" 10541.5196941642 0.149218478116358 0.129117561795526 1.15567918137011 0.247812406739139 1 0.999639731041045
"PRR16" 39.3711682178408 0.115531329472971 0.790367020359748 0.14617427916006 0.883783809701815 1 0.999639731041045
"PRR18" 24.1455290347505 -1.00418914594595 0.570106233416499 -1.76140706255412 0.0781695305254583 1 0.999639731041045
"PRR19" 577.795363000402 -0.124740660253036 0.403923200748808 -0.308822716847625 0.757456387699589 1 0.999639731041045
"PRR22" 73.0735373574382 1.03336462726106 0.449089371728617 2.30102222923575 0.0213903746287602 1 0.999639731041045
"PRR24" 1261.9389323744 0.132885442656121 0.392599213336148 0.338476079783539 0.735004450032433 1 0.999639731041045
"PRR25" 9.63770773665833 -0.855350372427668 1.04549159215243 -0.818132234489515 0.413281684505179 1 0.999639731041045
"PRR29" 223.574854993973 -0.0541675088887923 0.392775876604976 -0.137909459605814 0.890311974164922 1 0.999639731041045
"PRR3" 3934.13503876579 0.0431415573660363 0.0931946671024224 0.462918734594792 0.643422618226371 1 0.999639731041045
"PRR5-ARHGAP8" 24.1670580886781 -0.741662425858745 0.668165808300613 -1.10999757342427 0.267000072137996 1 0.999639731041045
"PRR5L" 458.465350006524 -0.642493736755706 0.85677579469755 -0.74989716181526 0.453316643996002 1 0.999639731041045
"PRR7" 1845.39132520049 -0.17189146632808 0.334827879628513 -0.513372621535551 0.6076906932921 1 0.999639731041045
"PRR7-AS1" 16.7499912922179 -0.486255245404695 0.622655241828594 -0.780938170498134 0.434838860658947 1 0.999639731041045
"PRRC1" 8642.7774988342 0.112080728274861 0.131819245803232 0.850260730835655 0.395180143845455 1 0.999639731041045
"PRRC2A" 43208.8833597184 -0.0739585267324649 0.172565063802292 -0.428583428782545 0.668226407182723 1 0.999639731041045
"PRRC2B" 102200.494771654 -0.177189909093703 0.103922011350316 -1.70502771060122 0.0881892564124837 1 0.999639731041045
"PRRC2C" 35765.1086600122 0.123118813069689 0.156159320480199 0.788417961163582 0.430452268185497 1 0.999639731041045
"PRRG1" 1384.09755747424 -0.0609308030061391 0.160804179232539 -0.378913056221177 0.704752428445457 1 0.999639731041045
"PRRG2" 18.8834539238126 -0.646698772894756 0.575409754435304 -1.12389261375907 0.26105858516705 1 0.999639731041045
"PRRG3" 67.6588325192421 0.0495215770195455 0.75087370449559 0.0659519393515216 0.947416088937677 1 0.999639731041045
"PRRT1" 573.027075161556 0.0770724597443698 0.299153258320297 0.257635367828252 0.796688331317761 1 0.999639731041045
"PRRT2" 13512.3620601661 -0.0577974272528128 0.188322892492941 -0.306906008545824 0.758914915490316 1 0.999639731041045
"PRRT3" 1577.44208329333 -0.194727638437455 0.240556795827592 -0.809487164008525 0.418234983183546 1 0.999639731041045
"PRRT4" 2201.60291665513 -0.311578848314766 0.329337618551162 -0.946077310224926 0.344109155700586 1 0.999639731041045
"PRRX1" 125.972299366018 1.63724367278287 1.85792157448032 0.881223241751108 0.378197002015627 1 0.999639731041045
"PRSS12" 2216.5624185483 -0.221601826563904 0.518156406132725 -0.427673621209927 0.66888875758251 1 0.999639731041045
"PRSS16" 28.556634898023 -1.21696946239103 0.731230514155786 -1.66427609191889 0.0960572679173234 1 0.999639731041045
"PRSS23" 1995.62313173864 0.337024074506199 0.602182805507654 0.5596707036862 0.575704068647064 1 0.999639731041045
"PRSS27" 361.436269518105 -0.0957019871609028 0.269999624893865 -0.354452296733829 0.722999948010592 1 0.999639731041045
"PRSS35" 263.819086587149 1.18152353916839 1.17260843541085 1.00760279688285 0.313645185705899 1 0.999639731041045
"PRSS36" 38.7283177597296 -0.597146581089729 0.560944039895551 -1.06453859675721 0.287084779315353 1 0.999639731041045
"PRSS53" 871.39207053897 0.21359670957955 0.300856689811085 0.709961642247917 0.477727922934943 1 0.999639731041045
"PRSS54" 22.1896179668358 -0.311919223302436 1.01685805025133 -0.306748049273291 0.759035153652961 1 0.999639731041045
"PRSS56" 25.0272249808455 -1.41793958215546 0.75393879617177 -1.88070913627902 0.0600114961752371 1 0.999639731041045
"PRSS8" 13.6620509478436 -1.17876550040062 1.16463548043914 -1.01213256868677 0.311474672023017 1 0.999639731041045
"PRTFDC1" 1555.4325839017 0.139578097687565 0.449449031898015 0.310553784259207 0.756139865783092 1 0.999639731041045
"PRTG" 7077.32195927262 0.977342010817306 0.609007233955985 1.6048118254174 0.108535222744268 1 0.999639731041045
"PRTN3" 7.59681863465475 -2.44924867945103 1.34541178340123 -1.82044539052519 0.0686912053919145 1 0.999639731041045
"PRUNE" 4081.61830024857 -0.189892913989118 0.123224955026484 -1.54102644182995 0.123310350707515 1 0.999639731041045
"PRUNE2" 6997.49161614393 -0.317209368404696 0.382404896152749 -0.829511786057229 0.40681487035435 1 0.999639731041045
"PRX" 354.05446657314 -0.561187379505909 0.415577184503405 -1.35038062827367 0.176893921382953 1 0.999639731041045
"PSAP" 99961.6168428762 -0.235069592065209 0.150491937799345 -1.56200787565533 0.118286133539568 1 0.999639731041045
"PSAT1" 8091.31314964867 0.348888608174539 0.494120379900677 0.706080182818343 0.480138274832821 1 0.999639731041045
"PSCA" 18.9000996508454 -0.323689511951871 0.997392540822306 -0.324535725608097 0.745532479466666 1 0.999639731041045
"PSD" 12724.1851277424 -0.315119479036895 0.267016755503153 -1.18014870805804 0.237941075002974 1 0.999639731041045
"PSD2" 15506.3152934577 -0.186325339440055 0.317547657261875 -0.586763388672701 0.557362628539929 1 0.999639731041045
"PSD3" 20863.5697311987 0.0444801077828202 0.155652941107917 0.285764647080979 0.775058387000218 1 0.999639731041045
"PSD4" 123.834053005801 -0.596443951749746 0.507555787002307 -1.17512984192816 0.239942773282481 1 0.999639731041045
"PSEN1" 10616.8241001639 0.133943852465053 0.111192432119366 1.20461302907075 0.228352724544136 1 0.999639731041045
"PSEN2" 2476.67780042846 -0.268797711457457 0.356459047603566 -0.75407739897347 0.450802747653072 1 0.999639731041045
"PSENEN" 2911.33663402026 -0.0515841027844268 0.160453943627051 -0.321488531963575 0.747840201565615 1 0.999639731041045
"PSIP1" 28303.1024075897 0.131753749877105 0.210395080072147 0.626220678886239 0.531170205498931 1 0.999639731041045
"PSKH1" 2184.61784793053 0.303439860765652 0.212057221449351 1.43093387101711 0.152449168519662 1 0.999639731041045
"PSMA1" 10192.2229091057 0.0529828907734012 0.0586460024080573 0.903435675031141 0.366294713222824 1 0.999639731041045
"PSMA2" 11026.7157824635 0.175473156020343 0.101492632026786 1.7289250708764 0.0838225063512697 1 0.999639731041045
"PSMA3" 6885.70796649649 0.255177832331719 0.127047395906697 2.00852469671334 0.0445875643635561 1 0.999639731041045
"PSMA4" 14838.4197965827 0.0907933743783005 0.0691723924159343 1.31256663543396 0.189329018465786 1 0.999639731041045
"PSMA5" 8786.74321360017 0.0822223413672832 0.137663181044864 0.597271839450574 0.550325902572101 1 0.999639731041045
"PSMA6" 13813.8264910903 0.10363477163264 0.0995073681190281 1.04147837081446 0.297653586429063 1 0.999639731041045
"PSMA7" 14840.2012540265 0.101614796837036 0.216381775768203 0.469608849803923 0.638634500759388 1 0.999639731041045
"PSMB1" 9046.06834426775 0.176213279976236 0.0974992565972664 1.80732947230673 0.0707109233552111 1 0.999639731041045
"PSMB10" 685.151746185221 0.104337139461399 0.329965844120219 0.316205878034408 0.751846246453197 1 0.999639731041045
"PSMB2" 14480.9910052885 0.0592770998297464 0.099575046610007 0.59530074901104 0.551642455342365 1 0.999639731041045
"PSMB3" 5196.08323895016 0.00483083614234182 0.125785150739209 0.0384054565578858 0.969364410489285 1 0.999639731041045
"PSMB4" 13498.6842724716 0.0684806928159908 0.105716175422393 0.647778758003435 0.517128056254331 1 0.999639731041045
"PSMB5" 9160.59561155233 -0.0583937362138224 0.186443714845585 -0.31319766537684 0.754130492028853 1 0.999639731041045
"PSMB6" 7098.76495444392 0.069729877215485 0.14884468674327 0.468474076845996 0.639445604960983 1 0.999639731041045
"PSMB7" 13675.3279849956 0.0765734545693947 0.112660500819454 0.679683243128033 0.496705048464023 1 0.999639731041045
"PSMC1" 18398.6249726571 0.0512679799710494 0.0917954930319147 0.558502147302864 0.576501538632569 1 0.999639731041045
"PSMC2" 10780.6344876443 0.103524439137358 0.154059567114297 0.671976697562399 0.501598531219007 1 0.999639731041045
"PSMC3" 12633.5687024318 0.158418747373249 0.129597284546551 1.22239249014778 0.221559237830555 1 0.999639731041045
"PSMC3IP" 1217.29974579061 0.173251180531435 0.401276401264955 0.431750234963457 0.665922952294258 1 0.999639731041045
"PSMC4" 10669.355433491 -0.00105373579923717 0.128484883924278 -0.00820124334515635 0.993456427909466 1 0.999639731041045
"PSMC5" 12810.381221878 -0.0251439228562655 0.0817523493724717 -0.307562082915897 0.758415575901391 1 0.999639731041045
"PSMC6" 10469.500652359 0.151603884453047 0.102983918752234 1.47211221217739 0.140990578246496 1 0.999639731041045
"PSMD1" 23924.0434559807 0.0644439314958022 0.116880000286277 0.551368337935986 0.581381200768117 1 0.999639731041045
"PSMD10" 8389.09143896823 -0.131503741872968 0.145552726744215 -0.903478380752452 0.366272057233494 1 0.999639731041045
"PSMD11" 12654.0315681236 0.0897790012078072 0.0836070241491723 1.07382127424632 0.282902793029122 1 0.999639731041045
"PSMD12" 7056.24540558673 0.124529325557646 0.154927146214816 0.803792805845517 0.421516645282214 1 0.999639731041045
"PSMD13" 9610.13348955677 0.0800489871950666 0.0832163584516396 0.961938117510709 0.336080689814504 1 0.999639731041045
"PSMD14" 11258.0257824529 0.210577268220451 0.113989209911904 1.84734387038207 0.0646973185522012 1 0.999639731041045
"PSMD2" 32273.0500481978 0.0173142149002385 0.093709467080742 0.184764842225815 0.853413484860289 1 0.999639731041045
"PSMD3" 14256.8325887322 0.0375263536233851 0.131275927918913 0.285858604987842 0.774986419733489 1 0.999639731041045
"PSMD4" 15025.3485959478 -0.00129255536667787 0.0971862548776179 -0.0132997754497847 0.989388627337782 1 0.999639731041045
"PSMD5" 4716.4984601273 0.0893455972416101 0.136759472756177 0.653304633609553 0.513559905805086 1 0.999639731041045
"PSMD5-AS1" 3351.57007129201 -0.02258852496632 0.134460965391617 -0.16799317854465 0.866588645547367 1 0.999639731041045
"PSMD6-AS2" 81.047649673357 0.416196586440698 0.778739021084094 0.534449379281527 0.593030663114577 1 0.999639731041045
"PSMD7" 11490.508424888 -0.0104034230866785 0.0697143389526587 -0.149229315560795 0.881372688509927 1 0.999639731041045
"PSMD8" 13413.5943325799 0.0295674485227829 0.172969741263275 0.170940005499451 0.864270939750056 1 0.999639731041045
"PSMD9" 2641.60829049884 -0.020364331979614 0.198881868856596 -0.102394110115175 0.918443858548666 1 0.999639731041045
"PSME1" 2570.60363967123 0.0610584761520624 0.284906204354537 0.214310798497323 0.83030469768044 1 0.999639731041045
"PSME2" 3504.1902690076 0.0722604106598993 0.146755253352224 0.492387216193676 0.622445634802068 1 0.999639731041045
"PSME3" 13706.919139967 0.112571108453595 0.120881309501292 0.931253217871467 0.351722595182995 1 0.999639731041045
"PSME4" 10127.6835000023 0.290025011396701 0.14006560020763 2.07063697986353 0.0383927336159306 1 0.999639731041045
"PSMF1" 9788.83182207061 -0.0619551329270237 0.0865216715093668 -0.71606491005339 0.47395126961675 1 0.999639731041045
"PSMG1" 2921.30913209981 0.180115244462523 0.128193821319927 1.40502282097527 0.160014492282042 1 0.999639731041045
"PSMG2" 2781.74792034806 0.0500941604230523 0.112389633125854 0.445718693350987 0.655800459744794 1 0.999639731041045
"PSMG3" 2425.48325330799 0.179348256941181 0.193063025800601 0.928962219448563 0.352908666165091 1 0.999639731041045
"PSMG3-AS1" 1159.78418304908 0.253959497235744 0.158820930017569 1.59903041247555 0.109813845209376 1 0.999639731041045
"PSMG4" 782.577353826065 0.160079416665121 0.292587859645524 0.547115717169742 0.584299234945069 1 0.999639731041045
"PSPC1" 11215.7062644207 0.129577865510726 0.116711639431986 1.11023944262421 0.266895860461565 1 0.999639731041045
"PSPH" 1885.52532801857 0.188837528925439 0.208124429742098 0.90732995237244 0.364232339440502 1 0.999639731041045
"PSPN" 90.063732734033 -0.326513971419788 0.282394978016386 -1.15623150848257 0.247586475039932 1 0.999639731041045
"PSRC1" 1849.85795683545 0.303930362760289 0.801365517512403 0.3792655862006 0.704490652242163 1 0.999639731041045
"PSTK" 539.232133915202 -0.145583079584912 0.172210960528909 -0.845376386832666 0.397900724142153 1 0.999639731041045
"PSTPIP2" 475.291289554724 0.431181991944145 0.44397644684869 0.971182131405035 0.331457590296061 1 0.999639731041045
"PTAFR" 31.8699217666059 0.148879585826274 0.475907277765872 0.312833177347451 0.754407407700426 1 0.999639731041045
"PTAR1" 9120.94436097055 0.290457058417043 0.245932126328516 1.18104561105226 0.23758460448229 1 0.999639731041045
"PTBP1" 9069.30510551403 0.49365660411213 0.56565512459412 0.872716577024468 0.382817579906371 1 0.999639731041045
"PTBP2" 18697.1052951548 0.113498420251303 0.10789840416977 1.05190082397069 0.292845053854648 1 0.999639731041045
"PTBP3" 16351.5581118322 -0.0516841836866643 0.286876415524252 -0.180161842834707 0.857025513233547 1 0.999639731041045
"PTCD1" 122.821118333753 0.0535144895871824 0.215820048822348 0.247958842930449 0.80416625107251 1 0.999639731041045
"PTCD2" 860.088273742036 0.201289243703841 0.165096863153165 1.21921906848769 0.222761056384811 1 0.999639731041045
"PTCD3" 7550.46234775736 0.127011299018161 0.178915087922189 0.709897082986088 0.477767959468946 1 0.999639731041045
"PTCH1" 6986.55381146397 0.00260698446397408 0.587366936947445 0.00443842562457229 0.996458660347061 1 0.999639731041045
"PTCH2" 611.092420959704 -0.419108344123767 0.327867522061621 -1.27828563649253 0.201148730465451 1 0.999639731041045
"PTCHD1" 599.376891597668 -0.141503008083079 0.374909149505241 -0.377432794771261 0.705851999238862 1 0.999639731041045
"PTCHD2" 3764.79169195599 0.0194097468673223 0.221845029131964 0.0874923677274572 0.930280151839557 1 0.999639731041045
"PTCHD4" 603.579379300019 0.427700747394726 0.557825723384974 0.766728262008734 0.443243096545594 1 0.999639731041045
"PTDSS1" 12232.33491663 0.136799338775343 0.303694965613032 0.450449807421744 0.652386138002559 1 0.999639731041045
"PTDSS2" 3351.10613049054 0.145421075740859 0.148094690768696 0.981946584216093 0.326126164265304 1 0.999639731041045
"PTEN" 13733.0292267039 -0.000823316913936563 0.125056935092544 -0.00658353663735081 0.994747135707382 1 0.999639731041045
"PTENP1" 263.867082588948 0.0439146636361984 0.245076605798342 0.179187497285371 0.8577904805656 1 0.999639731041045
"PTENP1-AS" 252.007749385689 -0.00146822378926427 0.21948993165667 -0.00668925348047804 0.994662787727909 1 0.999639731041045
"PTER" 57.4374081778072 -0.383541505466254 0.604879431681146 -0.634079265020262 0.526029093946381 1 0.999639731041045
"PTGDR2" 50.6194029582981 -0.191913353035164 0.412002145602186 -0.465806683493508 0.641353880683551 1 0.999639731041045
"PTGDS" 38.7317254434267 -1.51235454281151 1.15658757670378 -1.30760054255611 0.191008832793376 1 0.999639731041045
"PTGER1" 26.0384696970242 -1.21988681572649 0.571512048320482 -2.13449011147081 0.0328026822528798 1 0.999639731041045
"PTGER2" 33.0948278401116 -1.09317117030402 0.830803281542278 -1.3158002557172 0.188241093435457 1 0.999639731041045
"PTGER3" 1778.2415297667 -0.593613889550714 0.302504728210109 -1.96232929337359 0.0497241588605029 1 0.999639731041045
"PTGER4" 116.499624794737 -0.371392811235802 0.531087217799711 -0.699306627590245 0.484360426037507 1 0.999639731041045
"PTGER4P2-CDK2AP2P2" 78.8821050190884 -0.0671463096925617 0.41109575536287 -0.163334962272457 0.870254707602891 1 0.999639731041045
"PTGES" 211.335537822454 -0.390674230607846 0.430610580236725 -0.907256459869322 0.364271193072843 1 0.999639731041045
"PTGES2" 3191.77357358767 0.160992070162571 0.239304667807533 0.672749393639296 0.501106737971774 1 0.999639731041045
"PTGES2-AS1" 34.2046737642315 -0.227845534133169 0.682040048425855 -0.334064743938476 0.738330703512557 1 0.999639731041045
"PTGES3" 35733.2139237971 0.0987140259067563 0.105533268456587 0.935383006235269 0.349590951490743 1 0.999639731041045
"PTGES3L" 525.038914203264 -0.193143813636817 0.370900444636667 -0.52074300915444 0.602545808916853 1 0.999639731041045
"PTGES3L-AARSD1" 34.0070182787021 -0.176520737893364 0.555864919180998 -0.317560493210197 0.75081834580895 1 0.999639731041045
"PTGFR" 3069.93189992599 -0.594850325221047 0.595982076321643 -0.998101031649171 0.318230369923751 1 0.999639731041045
"PTGFRN" 6358.35050260708 0.00843234085885403 0.233878904834745 0.0360543028231306 0.971239059680713 1 0.999639731041045
"PTGIS" 793.090611008657 -0.393945030403642 0.482943714214807 -0.815716239405118 0.414662448834217 1 0.999639731041045
"PTGR1" 2803.40249800366 0.19148485326078 0.174739963218036 1.09582747835337 0.273154280910492 1 0.999639731041045
"PTGR2" 908.911096555203 0.218944936346146 0.352863619199555 0.620480334138176 0.534941597446014 1 0.999639731041045
"PTGS1" 83.4951538864885 -0.74180544826265 0.892731010139945 -0.830939487748235 0.406007814774483 1 0.999639731041045
"PTGS2" 13.1271187320789 0.135280294227903 1.30685474924561 0.103515937257752 0.917553501340795 1 0.999639731041045
"PTH1R" 112.147636810556 -0.891880700429516 0.480437015269639 -1.85639464088536 0.0633973280454353 1 0.999639731041045
"PTH2" 84.8744807947026 -1.85339455283798 1.38720681655725 -1.33606217235705 0.181528952817347 1 0.999639731041045
"PTHLH" 259.932690822218 -0.217543211789469 0.931810140173184 -0.2334630225735 0.815401879955028 1 0.999639731041045
"PTK2" 15559.4972226333 0.0809697951795031 0.148242271913784 0.546199097829492 0.584929086228871 1 0.999639731041045
"PTK2B" 1208.30025117258 0.0348179358247372 0.129483598836479 0.268898425264714 0.788007848812932 1 0.999639731041045
"PTK7" 6665.53367649385 0.192716214785129 0.206893806615025 0.931474063618166 0.351608394873136 1 0.999639731041045
"PTMA" 99999.0185096668 0.0722149465472602 0.182899998723964 0.394832952712308 0.692966173874863 1 0.999639731041045
"PTMS" 42434.8776262122 -0.0614698112315396 0.225794332257588 -0.272238061145903 0.785438978043599 1 0.999639731041045
"PTN" 13433.8791839901 0.628403959893399 0.396034370482802 1.58674096676841 0.112571323867682 1 0.999639731041045
"PTOV1" 20808.2081785157 -0.022466569669777 0.154072345655785 -0.145818313949538 0.884064817996039 1 0.999639731041045
"PTOV1-AS1" 92.0291563295148 0.265991320369779 0.401680273205278 0.662196622819573 0.507845218297686 1 0.999639731041045
"PTP4A1" 38384.710344923 0.00178310003301114 0.112584273213212 0.0158379139654284 0.987363701254385 1 0.999639731041045
"PTP4A2" 26182.510016672 0.120103400221954 0.0950135622147482 1.26406585988744 0.206206389116918 1 0.999639731041045
"PTP4A3" 1660.46250044705 -0.623691985096985 0.378724186614398 -1.64682374968569 0.0995942782616324 1 0.999639731041045
"PTPDC1" 1145.84411994135 -0.0123103287192388 0.163448545238878 -0.0753162330153958 0.939963106087344 1 0.999639731041045
"PTPLA" 733.071570820107 -0.0865714331082276 0.333782820491363 -0.259364556212885 0.795353974258214 1 0.999639731041045
"PTPLAD1" 42473.1879427813 -0.0379193488773127 0.20315547009411 -0.186651872380039 0.851933593095273 1 0.999639731041045
"PTPLB" 1608.26373503161 -0.024646678999378 0.121968087327806 -0.202074817596645 0.839858234391548 1 0.999639731041045
"PTPMT1" 1449.63428732141 -0.438115967898164 0.324655478080059 -1.34947967146307 0.177182945545457 1 0.999639731041045
"PTPN1" 14730.8061355624 0.0815545812954439 0.266731773097622 0.305755030037594 0.75979117048649 1 0.999639731041045
"PTPN11" 22098.4504024712 0.108690308355962 0.0890730044804327 1.22023848852925 0.222374480309582 1 0.999639731041045
"PTPN12" 9141.78967782621 0.139784977828463 0.187929102666405 0.743817619757367 0.456986819047831 1 0.999639731041045
"PTPN13" 7675.31907315857 0.489870022411499 0.519610676778446 0.942763581088563 0.34580184368945 1 0.999639731041045
"PTPN14" 820.203928219044 0.794834481857488 0.823851281565362 0.964779080451582 0.334655476087355 1 0.999639731041045
"PTPN18" 1667.31152181033 -0.418196161995599 0.297981591621654 -1.40342951965496 0.160488795409268 1 0.999639731041045
"PTPN2" 1791.6127313671 0.159776448188011 0.152342094618587 1.04880038959709 0.294269998136226 1 0.999639731041045
"PTPN21" 3968.59270103323 0.12481264682847 0.199476911501764 0.625699715765681 0.531511919731172 1 0.999639731041045
"PTPN23" 7121.16256866496 -0.102652135315039 0.145330503176579 -0.706335786853465 0.479979343332101 1 0.999639731041045
"PTPN3" 3296.63704863236 -0.47755053955093 0.454575276680285 -1.05054226230346 0.293468870888572 1 0.999639731041045
"PTPN4" 6706.64024079027 0.245369030675114 0.212371247339186 1.15537782891686 0.247935737037194 1 0.999639731041045
"PTPN5" 12099.8707542548 -0.296755573778799 0.28786433742179 -1.03088689775413 0.30259386151484 1 0.999639731041045
"PTPN6" 99.1112145678524 -0.168862475566442 0.403904609489496 -0.418075138533008 0.67589218146788 1 0.999639731041045
"PTPN9" 12497.1249895643 -0.0042790438420096 0.19964718410674 -0.0214330287760123 0.982900226459019 1 0.999639731041045
"PTPRA" 24838.0278514776 -0.0586754162229146 0.0660908895382677 -0.887798857495186 0.374648957610996 1 0.999639731041045
"PTPRB" 295.738273738042 0.369753051413008 0.41228529453914 0.896837836106488 0.369805455090891 1 0.999639731041045
"PTPRCAP" 101.995453354285 -0.101031722125217 0.326299086151892 -0.309629191171522 0.756842955135496 1 0.999639731041045
"PTPRD" 24333.7264224717 -0.0738466720427018 0.21319553838583 -0.34638000683231 0.729057148469236 1 0.999639731041045
"PTPRD-AS2" 70.8334092022487 -0.0296467413455891 0.611816407228795 -0.048456924324526 0.961352093496614 1 0.999639731041045
"PTPRE" 1830.6270326608 -0.336963150367279 0.289711923408737 -1.16309728092163 0.244790035201793 1 0.999639731041045
"PTPRF" 32930.3678726976 -0.172198941928593 0.151768897426739 -1.13461285446655 0.25653756483352 1 0.999639731041045
"PTPRG" 11569.3477131855 -0.0959816541409165 0.270839110147292 -0.354386240926277 0.723049444517118 1 0.999639731041045
"PTPRG-AS1" 512.986267406045 -0.172546429593129 0.326596557814175 -0.528316742674621 0.597279512939316 1 0.999639731041045
"PTPRH" 1034.03476312209 -1.09766310708887 0.507021762976761 -2.16492306098344 0.0303935778438916 1 0.999639731041045
"PTPRJ" 7888.86276563626 -0.0770246565890407 0.200403666038878 -0.384347542694644 0.700720874950562 1 0.999639731041045
"PTPRK" 2207.78674504811 0.541784920461274 0.581528365561536 0.931656910558638 0.35151386168871 1 0.999639731041045
"PTPRM" 7717.02993675759 -0.0863488774723779 0.164472641092911 -0.525004504692055 0.599580059429957 1 0.999639731041045
"PTPRN" 12911.4554533079 -0.40773715224939 0.41728518975329 -0.977118676295354 0.328510402684525 1 0.999639731041045
"PTPRN2" 15907.9411114707 0.0541187350064567 0.315695053558886 0.171427250431601 0.863887829173969 1 0.999639731041045
"PTPRO" 14195.5605609948 -0.392535348858274 0.25638421779674 -1.53104333890581 0.125758681924107 1 0.999639731041045
"PTPRR" 3493.85897525971 0.101303465734526 0.45732897822848 0.221511145274322 0.824694459459679 1 0.999639731041045
"PTPRS" 53364.7132345888 -0.09898164835188 0.102832288914271 -0.962554168510229 0.335771306942504 1 0.999639731041045
"PTPRT" 18655.9444670774 -0.636659022684298 0.463521094257524 -1.37352761410807 0.169588382669505 1 0.999639731041045
"PTPRU" 5975.03591123249 -0.350926967534586 0.443780734849996 -0.790766565504931 0.4290802238489 1 0.999639731041045
"PTPRZ1" 32809.2891358505 0.140415931750824 1.0949707717793 0.128237150588642 0.897961300846835 1 0.999639731041045
"PTRF" 324.882335451467 0.497450598694243 1.01597994523827 0.489626395703686 0.624398294672264 1 0.999639731041045
"PTRH1" 482.747633536335 -0.040296678863688 0.282887450311764 -0.142447743154664 0.886726353262716 1 0.999639731041045
"PTRH2" 1082.5725898585 0.0687130109503054 0.187779189513902 0.365924526185147 0.714421394474533 1 0.999639731041045
"PTRHD1" 1394.83311880137 0.169132643583201 0.192005986109944 0.880871721813686 0.378387254631106 1 0.999639731041045
"PTS" 3517.94750269165 -0.0337368713773869 0.279676017508564 -0.120628403099861 0.903985370694347 1 0.999639731041045
"PTTG1" 2536.05944352302 0.58784007641742 1.12798821346011 0.521140264944984 0.602269063245672 1 0.999639731041045
"PTTG1IP" 17165.3663067809 0.0528495180069079 0.183392076884779 0.288177760482597 0.77321067157541 1 0.999639731041045
"PTX3" 3375.57005903487 -0.148537437147978 1.019343980523 -0.145718658260744 0.884143491431287 1 0.999639731041045
"PUF60" 11670.4099716744 0.0153151258373557 0.181077971392961 0.0845775204987249 0.932597271062627 1 0.999639731041045
"PUM1" 18598.0448054915 -0.0451451939243179 0.107611153120547 -0.419521514407953 0.674835034660894 1 0.999639731041045
"PUM2" 25156.8533587987 0.075566778345763 0.118392972492877 0.638270809108283 0.523297410527336 1 0.999639731041045
"PURA" 1950.11768020536 0.211071741982856 0.148015231906174 1.42601365592328 0.153864400269198 1 0.999639731041045
"PURB" 6792.36768224183 0.249034295572372 0.208694333705208 1.1932968717979 0.232753127187786 1 0.999639731041045
"PURG" 1514.6499494339 0.0301238715534556 0.175671832110937 0.171478097492786 0.863847851027579 1 0.999639731041045
"PUS1" 860.898743784761 0.260904015312711 0.202929743713288 1.28568641806069 0.198552523187533 1 0.999639731041045
"PUS10" 225.832326079762 0.529809672971545 0.389526720323936 1.36013691828624 0.173786600193782 1 0.999639731041045
"PUS3" 1454.1231134297 0.10013775874582 0.0951737597449138 1.05215722289642 0.292727421908463 1 0.999639731041045
"PUS7L" 2002.95275387318 0.39867427496565 0.181225160715974 2.19988368828363 0.0278151483044447 1 0.999639731041045
"PUSL1" 1035.7055432044 0.111481339476658 0.218101387334243 0.51114456830947 0.609249829994458 1 0.999639731041045
"PVALB" 80.466667630111 -0.196753381726591 0.806166213724444 -0.244060565150208 0.807183913575445 1 0.999639731041045
"PVR" 3256.61088154821 -0.286989897192524 0.13916567448792 -2.06221755650985 0.0391870279562106 1 0.999639731041045
"PVRIG" 9.43859463560359 -0.956229742064648 0.920613994430047 -1.0386869500682 0.29895035233205 1 0.999639731041045
"PVRL1" 13320.5227113378 -0.195059218035807 0.184700189136242 -1.05608564316046 0.290929088957013 1 0.999639731041045
"PVRL2" 5046.78369162231 -0.0594148795777282 0.196412193200419 -0.30250097313002 0.762270191732544 1 0.999639731041045
"PVRL3" 3315.65858829308 0.165839919765209 0.397249506071061 0.417470424080385 0.676334353028893 1 0.999639731041045
"PVRL3-AS1" 29.3780804254298 -0.0532269748355686 0.385507908300964 -0.138069735249152 0.890185304430152 1 0.999639731041045
"PVT1" 347.489566460313 0.358558890475879 0.305435516305286 1.17392664354559 0.240424409446548 1 0.999639731041045
"PWAR1" 37.9896022354333 0.743123882577146 0.857582992550031 0.86653290589108 0.386197989193902 1 0.999639731041045
"PWAR4" 28.1773907916188 0.242024721467737 0.696943262670893 0.347266032159099 0.728391467153652 1 0.999639731041045
"PWAR5" 5111.73303191072 0.512566734702617 0.637804037817534 0.803642975445154 0.421603196072565 1 0.999639731041045
"PWARSN" 1848.19941240471 0.545216002093609 0.554823858972303 0.982683050263032 0.325763455366542 1 0.999639731041045
"PWP1" 6595.82749608986 -0.0229733527008325 0.076257701294491 -0.301259444106692 0.76321666406719 1 0.999639731041045
"PWP2" 2348.81215875642 -0.0058020216216192 0.107484462937619 -0.0539800959417414 0.956951022254692 1 0.999639731041045
"PWRN1" 26.6612154868335 0.418368276357438 1.01807133599269 0.410942005306042 0.681115060529016 1 0.999639731041045
"PWWP2A" 7744.48228255217 -0.0398383842751343 0.236281262997895 -0.168605769961071 0.866106741771868 1 0.999639731041045
"PWWP2B" 1816.59076683235 -0.18758450686598 0.266771472213803 -0.703165542062314 0.4819525904976 1 0.999639731041045
"PXDC1" 460.524114258753 -0.339627847208141 0.310923468062674 -1.09231975741272 0.274692579093801 1 0.999639731041045
"PXDN" 20236.7167248295 0.143701296354746 0.222169425630079 0.646809505615837 0.517755239539004 1 0.999639731041045
"PXDNL" 155.234727216194 0.268140091047003 0.443227637654819 0.60497150508432 0.545197930153338 1 0.999639731041045
"PXK" 3002.18440262703 -0.028233592818506 0.151446376384598 -0.186426334472386 0.852110442487053 1 0.999639731041045
"PXMP2" 1227.234786168 0.159980857034028 0.373303182472368 0.428554763381557 0.668247271987704 1 0.999639731041045
"PXMP4" 1243.46826634335 -0.365284908701374 0.341020192598362 -1.07115331182629 0.28410050043882 1 0.999639731041045
"PXN" 5966.71046461044 -0.0416068838174012 0.244941249072325 -0.169864749097918 0.865116504325321 1 0.999639731041045
"PXN-AS1" 364.738910237289 0.145504947825208 0.262952118116239 0.553351495578701 0.580022745613856 1 0.999639731041045
"PXT1" 31.8969015887918 -0.255424863231167 0.551670286279352 -0.463002756508489 0.643362391274157 1 0.999639731041045
"PXYLP1" 5756.82093381314 -0.0450373205727085 0.168686618496419 -0.266988104771716 0.789478319779569 1 0.999639731041045
"PYCARD" 10.6019385102679 -0.76537461746434 0.749445138083974 -1.02125503064986 0.307133625980502 1 0.999639731041045
"PYCR1" 3370.73127330586 -0.250527014886586 0.220093705885749 -1.13827432673897 0.255005950774883 1 0.999639731041045
"PYCR2" 3191.71332608982 -0.0387932974122159 0.127167663486528 -0.305056304005505 0.760323270273299 1 0.999639731041045
"PYCRL" 791.255797994695 0.237383260718103 0.214324880599273 1.1075861097151 0.268040604990709 1 0.999639731041045
"PYGB" 26787.1057289935 -0.18213866816533 0.170704426025799 -1.06698269286705 0.285979651309679 1 0.999639731041045
"PYGL" 670.43851214275 0.705297076446818 0.459190807517043 1.53595643662932 0.124549065024385 1 0.999639731041045
"PYGM" 320.977076567375 -0.942278413520609 0.730618895948311 -1.28969893708754 0.197155208795032 1 0.999639731041045
"PYGO1" 7305.66541590496 -0.0186279084132398 0.257395178721878 -0.0723708521105117 0.942306780598693 1 0.999639731041045
"PYGO2" 7577.19392263232 -0.0591672096878906 0.0954395233633155 -0.619944521963455 0.535294312525729 1 0.999639731041045
"PYROXD1" 2709.10164163958 0.042816229044773 0.222333717594002 0.1925764094988 0.847290721575863 1 0.999639731041045
"PYROXD2" 137.622139720092 0.0636426657978841 0.669215468385668 0.0951004105619492 0.924235071974228 1 0.999639731041045
"PYY" 11.9735286613191 0.357451782196367 0.677423324356286 0.527663824590084 0.597732685708334 1 0.999639731041045
"PYY2" 40.9020514026093 -0.282057189740909 0.545422834340682 -0.517134912552507 0.605061983698949 1 0.999639731041045
"QARS" 9824.51989224927 0.142247084609936 0.314093736858103 0.452880996714042 0.650634435467928 1 0.999639731041045
"QDPR" 6054.5284607983 0.0147180425672902 0.229067459679895 0.0642520006458254 0.948769572369688 1 0.999639731041045
"QKI" 25140.4146612439 0.322591702434396 1.02215325930566 0.315600130897719 0.752306038314786 1 0.999639731041045
"QPCT" 246.777742677752 -1.16413486404043 0.501673617838541 -2.32050245945981 0.020313712028066 1 0.999639731041045
"QPCTL" 695.456567066435 0.0307491478643806 0.195112725525042 0.157596834248692 0.87477449830254 1 0.999639731041045
"QPRT" 1816.90891173054 -0.520514136153398 0.334620292457813 -1.55553667211925 0.1198183077057 1 0.999639731041045
"QRFPR" 23.6418013013769 -1.48430843807612 0.913490235212332 -1.62487608609314 0.104188964634888 1 0.999639731041045
"QRICH1" 8792.83660551042 0.0264839210628943 0.117327238440557 0.225726961743091 0.821413786796818 1 0.999639731041045
"QRICH2" 1974.24889409038 0.0748401579252505 0.197449676650687 0.379034087038046 0.704662551329341 1 0.999639731041045
"QRSL1" 2411.68074755259 0.287129001206108 0.138849310267346 2.0679180951872 0.0386477255527406 1 0.999639731041045
"QSER1" 11166.6315736038 0.130794879150938 0.259276172437473 0.504461624534665 0.613937022776273 1 0.999639731041045
"QSOX1" 4116.34610257736 0.0711698684669476 0.235290482893644 0.30247661355312 0.762288758698657 1 0.999639731041045
"QSOX2" 3470.78059264761 0.0834537550416296 0.255087745937971 0.327157052310631 0.743549102319864 1 0.999639731041045
"QTRT1" 2856.2853402915 0.165659455734795 0.170955077753324 0.969023312509205 0.332533557794099 1 0.999639731041045
"QTRTD1" 2229.28956280995 0.31457907190746 0.199332800674232 1.57816009629832 0.114528834893341 1 0.999639731041045
"R3HCC1" 5917.21238703868 -0.107962912918869 0.144065921916994 -0.749399382465163 0.45361652306307 1 0.999639731041045
"R3HCC1L" 4222.50158414702 -0.00435430674861712 0.161738105036441 -0.0269219597177552 0.978521978542033 1 0.999639731041045
"R3HDM1" 13319.7211258328 0.0440637512650061 0.144098603408619 0.305788884990474 0.75976539186022 1 0.999639731041045
"R3HDM2" 8143.98705408024 -0.132726000338552 0.122238043539935 -1.08579944913132 0.277567730179551 1 0.999639731041045
"R3HDM4" 6476.81639627269 -0.123978183798527 0.237670321951861 -0.521639314409807 0.601921484862675 1 0.999639731041045
"RAB10" 34087.4065549402 -0.136346233675734 0.167285497490115 -0.815051129484736 0.415043043783951 1 0.999639731041045
"RAB11A" 27940.4373342936 0.00830722357887023 0.153905230698768 0.0539762264164342 0.956954105194628 1 0.999639731041045
"RAB11B" 12938.1812754478 -0.15257352778373 0.230113729630901 -0.663035308794723 0.507307940635023 1 0.999639731041045
"RAB11B-AS1" 262.342447303527 -0.0104174354433334 0.4225893370696 -0.0246514394224236 0.980332989022462 1 0.999639731041045
"RAB11FIP1" 1387.79008964251 -0.279725427433021 0.236294810321571 -1.18379843828287 0.236492860590735 1 0.999639731041045
"RAB11FIP2" 12092.7435347104 0.00343505090889816 0.262811786857706 0.0130703837524532 0.989571639522369 1 0.999639731041045
"RAB11FIP3" 9784.91649315597 0.0286455572933231 0.1024651258936 0.279563969140767 0.779812053662042 1 0.999639731041045
"RAB11FIP4" 20343.4644202101 -0.271740576734369 0.31463382018539 -0.863672495773827 0.387767826884577 1 0.999639731041045
"RAB11FIP5" 1559.94602012575 -0.0291302209134417 0.177846223198106 -0.163794430883095 0.869892975980856 1 0.999639731041045
"RAB12" 7049.64503315703 0.00297732771271749 0.232600640942886 0.0128001698561465 0.989787220981242 1 0.999639731041045
"RAB13" 2241.02138934297 0.375906173544888 0.985093183933231 0.381594533061317 0.702762139913006 1 0.999639731041045
"RAB14" 22677.5433992771 -0.0894156977645183 0.115370970836839 -0.775027696446906 0.438323293856183 1 0.999639731041045
"RAB15" 13185.1908674478 -0.285900666254838 0.206234057450539 -1.38629220502732 0.165657696103455 1 0.999639731041045
"RAB18" 23790.9855758352 0.0289002350954488 0.208711335819955 0.138469887042358 0.889869066988642 1 0.999639731041045
"RAB19" 28.2259799867945 0.358098538646923 0.983689402137179 0.364036186492314 0.715830987688319 1 0.999639731041045
"RAB1A" 33744.4342653453 -0.0799330477149819 0.202661585976652 -0.3944163731364 0.693273657498978 1 0.999639731041045
"RAB1B" 10169.1113697946 -0.0417687685004425 0.144284718019884 -0.28948851322346 0.772207568897234 1 0.999639731041045
"RAB20" 130.010083863361 -0.281995055984054 0.417979191585939 -0.674662905859212 0.499889956800401 1 0.999639731041045
"RAB21" 8061.7259109788 0.0263843680146952 0.142558295309398 0.18507774631727 0.853168055927124 1 0.999639731041045
"RAB22A" 8935.48418814998 0.0552418425413294 0.163646756522609 0.337567598131388 0.735689063177471 1 0.999639731041045
"RAB23" 2619.83400602063 -0.114293866774168 0.174228676252717 -0.65599916863505 0.51182465913569 1 0.999639731041045
"RAB24" 2617.48371432701 0.126243117524399 0.153583431989299 0.821983959397362 0.411086026272686 1 0.999639731041045
"RAB25" 25.3738447620235 -0.68365664349022 0.418503486237851 -1.63357454829342 0.102348215647198 1 0.999639731041045
"RAB26" 590.714615211627 -0.456304949692687 0.312169994448031 -1.46171944071534 0.143818107635336 1 0.999639731041045
"RAB27A" 239.714238855316 0.230306696153414 0.365750217044917 0.629683006107775 0.528902003249939 1 0.999639731041045
"RAB27B" 4717.97812113155 -0.218806237168779 0.301167972950083 -0.726525583133785 0.467516629920163 1 0.999639731041045
"RAB28" 1965.95760381116 0.130071174217724 0.211241513760116 0.615746270240381 0.538061993867082 1 0.999639731041045
"RAB29" 378.279983556806 -0.324099539173625 0.235615808061149 -1.37554242154038 0.168963343422551 1 0.999639731041045
"RAB2A" 30052.3845688648 -0.014420849858326 0.211824061259867 -0.0680793757449224 0.945722448031193 1 0.999639731041045
"RAB2B" 9766.58479276621 -0.18704762088824 0.168078554445467 -1.11285833880091 0.265769275195863 1 0.999639731041045
"RAB30" 8288.08206206585 -0.0406195417433851 0.176587430355034 -0.230025102362713 0.818072263801354 1 0.999639731041045
"RAB30-AS1" 632.594072821658 -0.00216454123775326 0.162680866029134 -0.013305444522072 0.98938410447273 1 0.999639731041045
"RAB31" 5516.83597570444 -0.349620880525475 0.485234822593548 -0.720518941028953 0.471205541956742 1 0.999639731041045
"RAB32" 170.719645020059 -0.0975221691085448 0.357333383748692 -0.27291647952247 0.784917418410199 1 0.999639731041045
"RAB33A" 2254.95582241657 -0.391921939487522 0.287485550052048 -1.36327526519704 0.172795774394097 1 0.999639731041045
"RAB33B" 2396.97478718554 -0.165626632875703 0.217964936715534 -0.759877415934393 0.447327862277562 1 0.999639731041045
"RAB34" 308.287278921057 0.878379021433328 0.984274046386352 0.892413067944029 0.372171569261782 1 0.999639731041045
"RAB35" 6610.15311600703 -0.0948590863668324 0.168924730795671 -0.561546470549495 0.574425060205868 1 0.999639731041045
"RAB36" 2105.31781305695 0.29617533113023 0.230808567861282 1.2832076983738 0.199419319609327 1 0.999639731041045
"RAB37" 114.961075433702 -1.64134887055664 0.890457991545622 -1.84326367570428 0.0652905219212643 1 0.999639731041045
"RAB38" 46.8288655616221 1.39360049871307 1.46071603795362 0.954052986688242 0.340056821892088 1 0.999639731041045
"RAB39A" 830.43022893482 0.0539464644535239 0.209143707684089 0.25793969634989 0.796453447918161 1 0.999639731041045
"RAB39B" 6462.79620981514 -0.155613827421018 0.228352645519658 -0.681462774678566 0.495578713550393 1 0.999639731041045
"RAB3A" 16301.3130345264 -0.245948764715777 0.299674887681093 -0.820718634847742 0.411806553769499 1 0.999639731041045
"RAB3B" 64004.8072995495 -0.309739953878316 0.391387044290754 -0.791390411094487 0.428716203802344 1 0.999639731041045
"RAB3C" 8858.76064555473 -0.329909843876473 0.267223018971953 -1.23458617130248 0.216984558230916 1 0.999639731041045
"RAB3D" 5159.54898655176 -0.194755328881907 0.238612492968196 -0.816199212619877 0.414386207098918 1 0.999639731041045
"RAB3GAP1" 11452.2867937698 0.000390126522737335 0.0978528443076037 0.0039868695232911 0.996818946788641 1 0.999639731041045
"RAB3GAP2" 11231.1484096357 0.00775239306072752 0.124780299124244 0.0621283416944566 0.950460627180724 1 0.999639731041045
"RAB3IL1" 493.344802952288 -0.356603747452869 0.421905685456073 -0.845221478983829 0.397987192100412 1 0.999639731041045
"RAB3IP" 9496.38649366679 -0.0781873850767392 0.270727078031125 -0.288805189511742 0.772730460604345 1 0.999639731041045
"RAB40A" 137.45438564885 0.0167934641680081 0.375238504957275 0.0447541069110705 0.964303305791184 1 0.999639731041045
"RAB40B" 2279.25487758268 0.0153375138647164 0.250801212507161 0.0611540658491771 0.951236511364401 1 0.999639731041045
"RAB40C" 4219.79343913632 -0.055698492972003 0.214401696705109 -0.259785691195399 0.79502908888449 1 0.999639731041045
"RAB41" 9.07516044723901 -1.5127235725773 0.894425572078608 -1.69127943095566 0.0907834466151561 1 0.999639731041045
"RAB42" 19.1140253629502 0.369696996211042 1.07275078419265 0.344625239765519 0.730376128357166 1 0.999639731041045
"RAB43" 133.421090887725 -0.0646377851620016 0.393644879282021 -0.164203292266614 0.869571109433551 1 0.999639731041045
"RAB4A" 6014.55350922073 -0.082073531050453 0.171944540876939 -0.477325599474501 0.633130284648254 1 0.999639731041045
"RAB4B-EGLN2" 44.4677679331846 0.0461983046932615 0.431533009066618 0.10705624766269 0.9147443569251 1 0.999639731041045
"RAB5A" 10596.3457957328 -0.0104937391796253 0.128594385865882 -0.0816034005603469 0.934962097060096 1 0.999639731041045
"RAB5B" 25825.7574958801 -0.139983163399849 0.139882509054251 -1.00071956348423 0.316962406553242 1 0.999639731041045
"RAB5C" 10456.1073226459 -0.118078594387889 0.131277875563207 -0.899455402376898 0.368410140505649 1 0.999639731041045
"RAB6A" 49600.4654239379 -0.158906366869684 0.2439668218401 -0.65134416914212 0.514824342106572 1 0.999639731041045
"RAB6B" 59097.7190153249 -0.339681874327033 0.292800331626385 -1.1601143770577 0.246002241399048 1 0.999639731041045
"RAB6C" 305.729650935945 -0.22715557713389 0.332378453081268 -0.68342449706976 0.494338644874361 1 0.999639731041045
"RAB6C-AS1" 348.232800714913 -0.0574032419621026 0.333483788780348 -0.172132031281172 0.863333731261977 1 0.999639731041045
"RAB7A" 28232.7352069102 -0.080313952309064 0.200115527868627 -0.401337932965347 0.68817133919541 1 0.999639731041045
"RAB8A" 3824.34658348393 0.0542609368003712 0.161032133984504 0.336957198900393 0.736149165493547 1 0.999639731041045
"RAB8B" 15331.4319824779 0.104210039501823 0.281854268388563 0.369730215893553 0.711583515660371 1 0.999639731041045
"RAB9A" 1000.16155929054 0.0134815783517678 0.162929562933712 0.0827448261016496 0.93405444098402 1 0.999639731041045
"RAB9B" 5194.4810807142 -0.279590179047682 0.231418674426345 -1.20815737857261 0.2269867325484 1 0.999639731041045
"RABAC1" 5440.83939489551 -0.159443572641976 0.26245060707694 -0.607518399053402 0.543506936070229 1 0.999639731041045
"RABEP1" 25716.9845856727 -0.0407914729753142 0.0993221692094757 -0.410698571124466 0.681293574808503 1 0.999639731041045
"RABEP2" 804.049994328963 -0.121904293127919 0.145842788438974 -0.835860959823378 0.403233127462137 1 0.999639731041045
"RABEPK" 2219.81129558132 -0.058871714697657 0.192349186910272 -0.306066875786274 0.759553727732539 1 0.999639731041045
"RABGAP1" 15410.1783403544 -0.0111867700175781 0.0839650824308015 -0.13323121580685 0.894010524260681 1 0.999639731041045
"RABGAP1L" 19780.2881777669 0.0286791311920334 0.311733091519777 0.0919989952052103 0.926698837917519 1 0.999639731041045
"RABGEF1" 4614.92897136288 -0.0243162066841061 0.0813711421043646 -0.298830839229449 0.765069119181484 1 0.999639731041045
"RABGGTA" 2001.82101113681 -0.267342558206078 0.213011948567975 -1.25505897675391 0.209457351156182 1 0.999639731041045
"RABGGTB" 5575.65851562987 0.0902742762762954 0.183885426063198 0.490926759172693 0.623478250089351 1 0.999639731041045
"RABIF" 2921.42794993277 -0.149481161670418 0.187897245173084 -0.795547383000327 0.426295159838088 1 0.999639731041045
"RABL2A" 2011.13914673161 0.163163279078752 0.169315759137915 0.96366268508916 0.33521506813725 1 0.999639731041045
"RABL2B" 3708.19196933108 0.0283215738729931 0.142617864121005 0.198583634999354 0.842588456030531 1 0.999639731041045
"RABL3" 3114.52624048511 0.0700408047123136 0.147425988917915 0.475091299888187 0.634721899351408 1 0.999639731041045
"RABL6" 10231.4103510537 0.154735797844509 0.175835887702178 0.880001232209165 0.378858642031649 1 0.999639731041045
"RAC1" 28751.0214495566 -0.0775741141485815 0.0580085481751323 -1.33728763413246 0.18112876586869 1 0.999639731041045
"RAC3" 8159.94585289989 -0.353338054400097 0.316023701008483 -1.11807454084152 0.263535158816844 1 0.999639731041045
"RACGAP1" 4396.74566503072 0.355765264217673 0.723898276362109 0.491457537384316 0.623102877903785 1 0.999639731041045
"RAD1" 5915.18848112807 0.010295201322643 0.112818787197623 0.0912543165759184 0.927290516562244 1 0.999639731041045
"RAD17" 4983.39369202549 0.138260256038822 0.155353792511936 0.889970265954079 0.373481852124387 1 0.999639731041045
"RAD18" 1446.08425874428 0.430789800389624 0.350448744779168 1.22925194285139 0.218977359324062 1 0.999639731041045
"RAD21" 36790.2090213223 -0.0243694725096604 0.180989593738348 -0.134645710873802 0.892891998611143 1 0.999639731041045
"RAD21-AS1" 39.5931970849128 0.637025811875963 0.561022661904471 1.13547251320203 0.256177392291341 1 0.999639731041045
"RAD23A" 5338.75869008003 -0.166011000261995 0.171292759634774 -0.969165308656124 0.332462716882677 1 0.999639731041045
"RAD23B" 29081.6521720886 0.0571285568086366 0.0861850976084548 0.662858874607021 0.507420942820165 1 0.999639731041045
"RAD50" 7680.541407626 -0.0227069240214035 0.134193723105417 -0.169210030811694 0.8656314401149 1 0.999639731041045
"RAD51" 523.993735592929 0.490162315100022 0.958031951358556 0.511634621794125 0.608906750041671 1 0.999639731041045
"RAD51-AS1" 296.678802616703 0.164584819979338 0.225920740998178 0.728506905794298 0.466303342854658 1 0.999639731041045
"RAD51AP1" 1227.42633813089 0.726327601413676 0.911652306802682 0.796715585529563 0.425616230195457 1 0.999639731041045
"RAD51AP2" 30.4709527113934 -0.273417973964831 0.939248875323267 -0.291102796232497 0.770972701411661 1 0.999639731041045
"RAD51B" 236.535986918341 0.231300968044964 0.542740239885994 0.426172505826268 0.669982150183395 1 0.999639731041045
"RAD51D" 1045.53990801351 -0.125469323251321 0.10646496248493 -1.17850342800883 0.238595966517641 1 0.999639731041045
"RAD52" 1247.18307391305 0.180654871626089 0.263350002694064 0.685987734110476 0.49272084326185 1 0.999639731041045
"RAD54B" 840.040196647707 0.515399007328556 0.611749763416429 0.842499724806128 0.399508293673459 1 0.999639731041045
"RAD54L" 907.30303573729 0.811994062524066 1.21025538722885 0.670927864558661 0.502266484304227 1 0.999639731041045
"RAD54L2" 6886.93376100967 0.0536964813330664 0.10283222760279 0.522175611525986 0.601548065058397 1 0.999639731041045
"RAD9A" 1477.84022379268 0.214570711282484 0.174742141628032 1.22792767264598 0.219474120324022 1 0.999639731041045
"RAD9B" 68.6736096006042 -0.0649166492304941 0.334733764233829 -0.193935169280224 0.846226645347551 1 0.999639731041045
"RADIL" 1468.76810309121 -0.251361543942871 0.25092690372434 -1.00173213877061 0.316472980101873 1 0.999639731041045
"RAE1" 6500.97570136536 0.034070096962383 0.0812564607649876 0.419290929504321 0.67500352476119 1 0.999639731041045
"RAET1E-AS1" 353.043084776983 0.0300278865409286 0.408072423817613 0.0735846991571024 0.94134084643262 1 0.999639731041045
"RAET1K" 55.509570770736 0.21004560901311 0.472996164077695 0.444074656340358 0.656988608989981 1 0.999639731041045
"RAF1" 13778.4394279706 0.0883059082385554 0.153137233752311 0.576645575179868 0.564178905044007 1 0.999639731041045
"RAG1" 75.7904756980001 -0.687539994678058 0.361020515938036 -1.90443469089736 0.0568535947641609 1 0.999639731041045
"RAI1" 16322.7971486593 -0.0566482009097914 0.15550384510073 -0.364288104085765 0.715642882064301 1 0.999639731041045
"RAI14" 16211.2486560819 0.222488912345735 0.368446956642441 0.603856018714926 0.545939371762218 1 0.999639731041045
"RAI2" 2218.29647094935 -0.129135002922052 0.361934715003893 -0.356790872963548 0.72124836949926 1 0.999639731041045
"RALA" 13528.5855425572 -0.0981621305166335 0.17796247845608 -0.551588915642458 0.581230032382636 1 0.999639731041045
"RALB" 9598.946513251 -0.201683752694846 0.194692733857295 -1.0359079596811 0.300245083858911 1 0.999639731041045
"RALBP1" 7624.60977542037 -0.0448791668640411 0.105934811239722 -0.42364890576416 0.671821883002528 1 0.999639731041045
"RALGAPA1" 2064.52129468214 -0.0951702743727453 0.193182527210729 -0.492644318028467 0.622263927891854 1 0.999639731041045
"RALGAPA1P" 32.4136025773228 -0.171812479364744 0.566826788496237 -0.303112843026621 0.761803866975906 1 0.999639731041045
"RALGAPA2" 4994.98423518143 0.146367425185878 0.189247831455961 0.773416657193974 0.43927583505836 1 0.999639731041045
"RALGAPB" 15251.5414534383 0.0600494501463877 0.113505155732507 0.529046013450734 0.596773530618451 1 0.999639731041045
"RALGDS" 19835.6307677648 -0.109316350282067 0.172581374212461 -0.633419166934493 0.526459951718645 1 0.999639731041045
"RALGPS1" 10585.500218122 -0.121596960384961 0.137358643796385 -0.885251608666227 0.376020943139047 1 0.999639731041045
"RALGPS2" 15434.6632817294 0.265213155562089 0.22970790950177 1.15456692865879 0.248267816112379 1 0.999639731041045
"RALY" 18814.1019922054 -0.0356535149900029 0.156237523014357 -0.228200718381376 0.819490202985452 1 0.999639731041045
"RALYL" 3176.78458108058 -0.2137261174373 0.266465709521177 -0.802077377315654 0.422508200287413 1 0.999639731041045
"RAMP1" 25.4262546737305 -0.674340807026197 1.28626228562414 -0.524263841490916 0.600095042551071 1 0.999639731041045
"RAMP2" 257.609282918969 -1.16494455011533 0.52831523565646 -2.20501789744494 0.0274528386553844 1 0.999639731041045
"RAMP2-AS1" 352.689405318561 -0.524484856078715 0.290646966322087 -1.804542681851 0.071146274380437 1 0.999639731041045
"RAN" 29400.1862246711 0.0305408381836089 0.148371984621786 0.205839655386833 0.836916163904179 1 0.999639731041045
"RANBP1" 9444.13445609568 0.202427186649223 0.250913088486557 0.806762165617631 0.419803520658663 1 0.999639731041045
"RANBP10" 2877.90859089807 0.205321301858234 0.198669831872074 1.03348002020983 0.301379315872282 1 0.999639731041045
"RANBP17" 2712.59957373288 0.028012927678846 0.131474508005306 0.213067370274666 0.831274415006924 1 0.999639731041045
"RANBP2" 28528.3639808539 0.224617307074835 0.174919357423871 1.28411921003422 0.199100247500238 1 0.999639731041045
"RANBP3" 6355.00039274446 0.0573159616619595 0.106542522188007 0.537963251525231 0.590602419248584 1 0.999639731041045
"RANBP3L" 48.9695880408177 -1.25450392876463 1.33325073352367 -0.940936237439057 0.346737535948652 1 0.999639731041045
"RANBP6" 12005.1971290577 -0.063073486291496 0.0875709057579954 -0.720256182639029 0.471367277809641 1 0.999639731041045
"RANBP9" 11877.3432949785 -0.0779407843213776 0.129010532425597 -0.604142800250261 0.545748706044284 1 0.999639731041045
"RANGAP1" 12239.9925440015 -0.0315552377325433 0.182533369854291 -0.172873802514755 0.862750624157555 1 0.999639731041045
"RANGRF" 1701.4476972016 -0.171252868171516 0.155756809552367 -1.09948880349875 0.271554915058666 1 0.999639731041045
"RAP1A" 7573.90758998638 -0.0540610200394857 0.14267513210419 -0.378909900009814 0.704754772293557 1 0.999639731041045
"RAP1B" 13934.7316765267 0.0463531570153647 0.182812532196837 0.253555686026248 0.799838835374808 1 0.999639731041045
"RAP1GAP" 4015.46326529836 -0.680823823036714 0.30482870155949 -2.23346364549549 0.0255183851403869 1 0.999639731041045
"RAP1GAP2" 4638.89614502895 -0.398025436894808 0.271982529245439 -1.46342280880706 0.143351721252639 1 0.999639731041045
"RAP1GDS1" 15330.2191021316 -0.255901638543246 0.221653649947779 -1.1545112774075 0.248290617763241 1 0.999639731041045
"RAP2A" 14844.9856566399 -0.0653236166999763 0.107880506762197 -0.605518259605234 0.544834695924789 1 0.999639731041045
"RAP2B" 2928.00162744572 0.305848218364315 0.29057448302173 1.05256392503482 0.292540898204484 1 0.999639731041045
"RAP2C" 6874.37113947108 0.100352503048386 0.170759202514491 0.587684303807111 0.556744213023402 1 0.999639731041045
"RAP2C-AS1" 458.979307444479 0.276732231455655 0.200887898421032 1.37754555466384 0.16834364067919 1 0.999639731041045
"RAPGEF1" 16321.1921636983 -0.0373072367852929 0.199217264323019 -0.187269094935474 0.851449652972682 1 0.999639731041045
"RAPGEF2" 13919.4188152615 0.133289769652909 0.186741329541569 0.713766845186986 0.475371364360158 1 0.999639731041045
"RAPGEF3" 86.8301376389061 -0.697994670928993 0.424808323164303 -1.6430814390118 0.100366084591758 1 0.999639731041045
"RAPGEF4" 7670.22117343483 0.0241506126625699 0.481969268909212 0.0501082002950671 0.960036165058513 1 0.999639731041045
"RAPGEF4-AS1" 200.987863616108 -0.0778260304456754 0.480207742318661 -0.162067421216276 0.871252761090517 1 0.999639731041045
"RAPGEF5" 8351.07143149489 -0.140824194593914 0.26451784717088 -0.532380692267394 0.594462354930344 1 0.999639731041045
"RAPGEF6" 14546.6309646408 0.147393685723348 0.384591571588879 0.383247311204493 0.701536401725544 1 0.999639731041045
"RAPGEFL1" 2337.59611008855 -0.203899715983365 0.190598435465988 -1.06978693442502 0.28471522469324 1 0.999639731041045
"RAPH1" 11195.837936457 -0.119500217097137 0.232366708757288 -0.514274259579748 0.607060255480836 1 0.999639731041045
"RAPSN" 30.6326241716048 -3.52705370692944 2.45753508773696 -1.43519973510423 0.151230189090411 1 0.999639731041045
"RARA" 1198.07012661419 -0.172003787959188 0.28314951638814 -0.60746629608721 0.543541503332289 1 0.999639731041045
"RARA-AS1" 196.038899754258 -0.220516750668455 0.308083092553403 -0.715770374936205 0.474133147929023 1 0.999639731041045
"RARB" 138.417212885051 -0.271930755652981 0.71219096050116 -0.381822812608611 0.702592796471242 1 0.999639731041045
"RARG" 42.455253437733 0.212885835155634 1.29876872625139 0.163913582805525 0.869799174192923 1 0.999639731041045
"RARRES1" 18.6169231727713 -0.4673847050477 0.801499331468952 -0.583137984895256 0.559800414668534 1 0.999639731041045
"RARRES2" 201.174519930983 1.76111672395192 1.37575018083184 1.28011375065717 0.200505133299732 1 0.999639731041045
"RARS2" 8128.78815607293 0.071733785392733 0.153478568157384 0.467386334482699 0.640223497874256 1 0.999639731041045
"RASA1" 8603.97099547089 0.00947943647269548 0.146154073285118 0.0648592013867648 0.948286104738596 1 0.999639731041045
"RASA2" 1261.58369284558 0.120418275247348 0.23167962430398 0.519762044716329 0.6032294366232 1 0.999639731041045
"RASA3" 5229.23735004301 -0.0129603098915037 0.115820266086508 -0.111900190954694 0.910902545195441 1 0.999639731041045
"RASA4" 3981.06072548671 -0.085222949166868 0.322828015261706 -0.263988703389886 0.791788623466144 1 0.999639731041045
"RASA4B" 281.939532933696 0.0574281541656475 0.37502592296739 0.153131158804297 0.87829484447423 1 0.999639731041045
"RASA4CP" 145.946265895416 -0.437971073374428 0.487323688128543 -0.898727240320202 0.368797963746046 1 0.999639731041045
"RASAL1" 16.4414955852449 -1.00690183872782 0.726102526951544 -1.38672129809984 0.165526763591305 1 0.999639731041045
"RASAL2" 22958.3206899796 0.126748023118831 0.189771794226288 0.667897058335728 0.504199305275029 1 0.999639731041045
"RASAL2-AS1" 275.139173000319 -0.0733738691231419 0.297140005269564 -0.246933660301236 0.804959565647755 1 0.999639731041045
"RASD1" 617.556878711936 -0.000741351213443662 0.264277538026819 -0.00280519948452233 0.99776177757681 1 0.999639731041045
"RASD2" 190.301930012925 -0.526993836980813 0.638720171011373 -0.825077805428239 0.409327419394712 1 0.999639731041045
"RASEF" 1071.25246224672 -0.0991835009186448 0.475997775544812 -0.208369673167322 0.834940333927011 1 0.999639731041045
"RASGEF1B" 6551.22105379411 -0.142713034968214 0.414092549395008 -0.344640431654032 0.730364705865251 1 0.999639731041045
"RASGEF1C" 724.709439067692 -0.47700707437115 0.375558380169769 -1.27012762744243 0.204039171959014 1 0.999639731041045
"RASGRF1" 2634.19239485951 -0.589912442912937 0.41386039747659 -1.42538992981638 0.154044517370788 1 0.999639731041045
"RASGRF2" 210.203913936485 -0.479704728805791 0.377717564092882 -1.27000906075903 0.20408140265627 1 0.999639731041045
"RASGRP1" 503.639244480751 1.6670696368191 0.949894810522604 1.75500446823362 0.0792585434731924 1 0.999639731041045
"RASGRP2" 1434.58672361265 -0.66797499894704 0.474552782271451 -1.40758841566532 0.159252979659459 1 0.999639731041045
"RASGRP3" 52.4577908963686 -0.961588677182692 0.659866770209303 -1.45724670584289 0.145048292209693 1 0.999639731041045
"RASIP1" 140.85457285774 -0.277718801236257 0.553442823871263 -0.501802154183966 0.61580669767518 1 0.999639731041045
"RASL10A" 49.6153669662176 -0.292251559985347 0.617712256821067 -0.473119250521855 0.636128103393493 1 0.999639731041045
"RASL10B" 3420.97567967657 -0.098215733776921 0.250067398518481 -0.392757050134475 0.694498929657611 1 0.999639731041045
"RASL11A" 129.880424308275 0.00397680676312193 0.324147179010893 0.012268521895692 0.990211381354486 1 0.999639731041045
"RASL11B" 358.579000250599 -0.0343952801832898 0.287481594019425 -0.119643416826768 0.90476562507395 1 0.999639731041045
"RASSF1" 1962.48262090604 0.0019283223452656 0.194370098227792 0.00992087961495858 0.992084413172945 1 0.999639731041045
"RASSF1-AS1" 23.5060952933893 -0.625499396809689 0.727867980115615 -0.859358309332874 0.390142863412872 1 0.999639731041045
"RASSF10" 271.819696155698 -0.633752005961058 1.51170108580003 -0.419231031792016 0.67504729512989 1 0.999639731041045
"RASSF2" 7893.75660798192 -0.00247577393041442 0.422332913286314 -0.00586213826232389 0.995322717176092 1 0.999639731041045
"RASSF3" 341.993879465292 0.349425793992206 0.597869832891991 0.584451288170835 0.558916729073272 1 0.999639731041045
"RASSF4" 1764.85392023287 -0.027270814813862 0.199824787429733 -0.13647363354985 0.891446866894624 1 0.999639731041045
"RASSF5" 2083.19655942054 0.120998731594196 0.476905814495575 0.25371620122136 0.799714816761448 1 0.999639731041045
"RASSF6" 7.07543724769602 -3.01161899770666 1.79798995427198 -1.6749921158075 0.0939357785763842 1 0.999639731041045
"RASSF7" 1033.35435909754 -0.615963205350267 0.425769706093677 -1.4467051002796 0.147979535397274 1 0.999639731041045
"RASSF8" 5952.50114155475 0.227027009958395 0.235070628311314 0.96578212084299 0.33415321685614 1 0.999639731041045
"RASSF8-AS1" 415.545836286525 0.18160554971982 0.291144001546387 0.623765383299114 0.532781676626979 1 0.999639731041045
"RAVER1" 3013.86196308611 0.228691693689619 0.328458260345353 0.696258006874798 0.486267266437454 1 0.999639731041045
"RAVER2" 2118.83081065921 0.483957331097127 0.427792613024879 1.1312895930463 0.257933223123427 1 0.999639731041045
"RB1" 7505.51718233821 0.154857561344568 0.36959754241555 0.418989694391575 0.675223664035039 1 0.999639731041045
"RB1CC1" 23971.8770568315 0.196232337554559 0.171820663651928 1.14207647313063 0.253422233793701 1 0.999639731041045
"RBAK" 4965.57119703388 0.122887296490979 0.14671244825119 0.837606474132179 0.402251755575788 1 0.999639731041045
"RBBP4" 38802.4263323188 0.156580554838071 0.186893239204474 0.837807485731261 0.402138833863386 1 0.999639731041045
"RBBP5" 5094.38712301246 0.0162676856279826 0.114226468830767 0.142416077416208 0.886751363882184 1 0.999639731041045
"RBBP6" 9719.13335253164 0.198165474753931 0.166670248978019 1.1889672930174 0.234452537666236 1 0.999639731041045
"RBBP7" 12777.4810486377 0.0725268712989848 0.0868502884100656 0.835079222265187 0.403673104519868 1 0.999639731041045
"RBBP8" 2156.48515968505 0.318901597031147 0.582900684050607 0.547094223350509 0.584314000722085 1 0.999639731041045
"RBBP9" 4554.69159434846 0.0883290865634288 0.187970092201595 0.469910322056432 0.638419089380399 1 0.999639731041045
"RBCK1" 3616.88656745918 0.161395787920746 0.180532569355066 0.893998177156152 0.371322866457146 1 0.999639731041045
"RBFADN" 55.7719687806995 -0.265456719519128 0.535161280468344 -0.496031251152578 0.619872362344301 1 0.999639731041045
"RBFOX1" 9116.42243707965 -0.697087487795396 0.315003512923297 -2.21295147259242 0.0269009914512673 1 0.999639731041045
"RBFOX2" 102530.674089482 -0.142619392716228 0.168716827733168 -0.845318126427709 0.397933243168937 1 0.999639731041045
"RBFOX3" 3938.31600938626 -0.295207820324998 0.370585003526233 -0.796599477895767 0.425683680741233 1 0.999639731041045
"RBKS" 653.726678425985 -0.000907734267082061 0.445652819102274 -0.00203686418703826 0.998374818636473 1 0.999639731041045
"RBL1" 1530.24123648663 0.386807438372319 0.642466981834401 0.602065863786321 0.547130296126667 1 0.999639731041045
"RBL2" 6404.47662448039 0.289361615966359 0.285637466204155 1.0130380296804 0.311041996380675 1 0.999639731041045
"RBM10" 9089.73364852388 -0.0667282891228855 0.185542427644286 -0.359638978373259 0.719117130733255 1 0.999639731041045
"RBM11" 696.957987646023 -0.127193080622149 0.28219156479473 -0.450733106479179 0.652181918502946 1 0.999639731041045
"RBM12" 20403.8401751386 0.120053142055833 0.165325248127236 0.726163386510925 0.467738614453745 1 0.999639731041045
"RBM12B" 6986.89769523465 0.160279866039561 0.307282006957094 0.521605113253314 0.60194530242543 1 0.999639731041045
"RBM12B-AS1" 17.0631713282323 -0.331352192403003 0.780602645018358 -0.42448253860991 0.671213937145078 1 0.999639731041045
"RBM14" 6507.38286581204 0.087749048561186 0.141174600404431 0.621563994584057 0.534228602562705 1 0.999639731041045
"RBM14-RBM4" 12.0445151053665 -0.854531898066013 0.896165977878198 -0.953541999094007 0.340315527076731 1 0.999639731041045
"RBM15" 1561.72503715806 0.282633347483209 0.164828629169761 1.71471029581953 0.0863983549716306 1 0.999639731041045
"RBM15B" 13666.2128115369 0.0620694547268618 0.14217496858996 0.436570905149088 0.662422566734531 1 0.999639731041045
"RBM17" 7169.41521811347 0.14235568441814 0.158067973518268 0.900597896269532 0.367802153548659 1 0.999639731041045
"RBM18" 5691.46684519529 0.0563428562601607 0.132533542372455 0.425121484354672 0.670748116907594 1 0.999639731041045
"RBM19" 2765.42637772005 0.162629778295463 0.268286165511759 0.606180262725231 0.544395057669768 1 0.999639731041045
"RBM20" 549.621824880564 -0.123567992027767 0.366030051733942 -0.337589745547956 0.735672370839272 1 0.999639731041045
"RBM22" 6571.08636745207 -0.0574883149841184 0.118622099148149 -0.484634106097891 0.627935915993068 1 0.999639731041045
"RBM23" 9446.22549653935 -0.023485244909252 0.092044493822066 -0.255151002890537 0.798606472807137 1 0.999639731041045
"RBM24" 255.245671722631 -0.827826714155257 0.742423020924953 -1.11503373524693 0.264835965567402 1 0.999639731041045
"RBM25" 17631.7375949126 0.262427453787516 0.232062663973434 1.13084737240437 0.258119337170241 1 0.999639731041045
"RBM26" 9796.54534345014 0.152673361814148 0.188588013421581 0.809560263370785 0.41819295401072 1 0.999639731041045
"RBM26-AS1" 677.556857487994 0.172945613848771 0.259659687584457 0.666047223031178 0.505380916864578 1 0.999639731041045
"RBM27" 7755.19415196132 0.139031092153207 0.182181951518925 0.763144158870012 0.445377427003241 1 0.999639731041045
"RBM28" 2716.24039010663 0.128433683943902 0.231851724216265 0.553947504069894 0.579614773156072 1 0.999639731041045
"RBM3" 22132.1986253285 0.334793486799508 0.145158551741709 2.30639864329337 0.0210883677342438 1 0.999639731041045
"RBM33" 9884.46408294169 0.0566706280196013 0.273954452851562 0.206861496244076 0.836118027618213 1 0.999639731041045
"RBM34" 4432.7764717186 0.0805022211860871 0.0934134812119586 0.861783761204923 0.388806522554059 1 0.999639731041045
"RBM38" 1421.53151354469 0.185122270354063 0.413775005064749 0.447398388225733 0.654587439350638 1 0.999639731041045
"RBM39" 21627.3187347281 0.154168870307864 0.222914292032946 0.691606037916485 0.489184768861027 1 0.999639731041045
"RBM4" 10703.9162041745 -0.0807217359875313 0.0795298344172628 -1.01498684838214 0.310112096697683 1 0.999639731041045
"RBM41" 3371.10686167563 -0.0155163127118584 0.180959846454732 -0.0857445063965608 0.931669521396549 1 0.999639731041045
"RBM42" 4415.65974072262 -0.0790826898584733 0.183883330512986 -0.430069923346794 0.667144777811191 1 0.999639731041045
"RBM43" 63.5049428637831 1.09718529500228 0.748740063281933 1.46537543375603 0.142818516069016 1 0.999639731041045
"RBM44" 80.6914362064018 0.289663165596888 0.418467732812712 0.692199524321576 0.488812037399566 1 0.999639731041045
"RBM45" 1066.92393214397 0.131186407829876 0.102856338856851 1.27543337909833 0.202155890485302 1 0.999639731041045
"RBM47" 76.9537263863944 1.37323830547197 1.80657755330463 0.760132496365853 0.44717538984762 1 0.999639731041045
"RBM48" 1444.27825871671 0.0748394985421069 0.137169252727771 0.545599666498402 0.585341153655733 1 0.999639731041045
"RBM4B" 5422.13073168326 -0.138974074133946 0.120914776028054 -1.14935559324613 0.250409383069754 1 0.999639731041045
"RBM5" 18629.416319583 -0.0550658421810007 0.183893808190829 -0.299443699180226 0.764601523719455 1 0.999639731041045
"RBM5-AS1" 85.915996104927 -0.478131689595926 0.5929230678895 -0.80639751679392 0.42001367829302 1 0.999639731041045
"RBM6" 12503.8568662134 0.0927666970766356 0.262523313887809 0.353365557149259 0.723814403782643 1 0.999639731041045
"RBM7" 3638.22598850048 0.0199544617169712 0.145969997113875 0.136702487576294 0.891265963192493 1 0.999639731041045
"RBM8A" 32890.41844964 0.171142114757445 0.0899103729128097 1.90347464050015 0.0569786396605365 1 0.999639731041045
"RBMS1" 12332.2864435867 0.0162983311033002 0.560403990870811 0.0290831817203413 0.976798249167541 1 0.999639731041045
"RBMS2" 1607.386679646 0.333384978536787 0.508829755831903 0.655199454661855 0.512339345407288 1 0.999639731041045
"RBMS3" 4237.20673168193 -0.055409739441624 0.653964990456634 -0.0847289078929652 0.932476913423158 1 0.999639731041045
"RBMS3-AS3" 12.5355157192917 -0.486228679123147 1.29561736440932 -0.375287251066462 0.707446846618614 1 0.999639731041045
"RBMX" 35533.5680461885 0.249072879728498 0.331903888905059 0.750436762130694 0.452991696988389 1 0.999639731041045
"RBMX2" 1846.08150421227 0.00941451649064105 0.191834832601074 0.0490761576664172 0.960858603932878 1 0.999639731041045
"RBMXL1" 5482.61411613362 -0.121471289735477 0.105294314432627 -1.15363579116326 0.248649518279426 1 0.999639731041045
"RBP1" 4139.05724035263 -0.50381737576219 0.488893208420945 -1.0305264362118 0.302762948925384 1 0.999639731041045
"RBP4" 629.344531777069 -1.01313739667485 0.594274663143005 -1.70483020648492 0.0882260961357574 1 0.999639731041045
"RBP5" 61.1964047028325 -0.438403474184924 0.42012387447237 -1.04351002364603 0.296712140863089 1 0.999639731041045
"RBPJ" 18926.1024958012 0.0462578600617715 0.178210276991118 0.259568981333647 0.795196265679022 1 0.999639731041045
"RBPMS" 2371.77671619393 0.400800147006992 0.391509423136895 1.02373052427616 0.305962573687771 1 0.999639731041045
"RBPMS-AS1" 14.9357429939038 0.0326010841751522 0.893240577863566 0.0364975405093293 0.970885639793662 1 0.999639731041045
"RBPMS2" 322.748605421686 0.366266336667112 0.761542358304867 0.480953334601626 0.630549665288399 1 0.999639731041045
"RBX1" 6248.88286128618 -0.0540032522531439 0.191438068280381 -0.282092546891199 0.777872547980259 1 0.999639731041045
"RC3H1" 7316.53432962876 0.243172065706669 0.199203868732098 1.22071959372286 0.22219220649156 1 0.999639731041045
"RC3H2" 7358.14404803172 0.181659282703961 0.181767032872444 0.999407207309381 0.317597469845867 1 0.999639731041045
"RCAN1" 6577.60352841914 -0.0765013401641471 0.260902628170762 -0.293217974462399 0.769355545963146 1 0.999639731041045
"RCAN2" 9252.95705693841 -0.197456139732885 0.355324095598551 -0.55570714786529 0.578411069387981 1 0.999639731041045
"RCAN3" 3609.52757236039 -0.675416598630212 0.331992236529124 -2.03443491839292 0.0419077642149012 1 0.999639731041045
"RCBTB1" 9164.06154048582 0.128659760282113 0.150820674766569 0.853064478601788 0.393623548490626 1 0.999639731041045
"RCBTB2" 3122.58264489785 -0.0736868769422791 0.194530343169518 -0.378793743647832 0.704841033633683 1 0.999639731041045
"RCC1" 2897.73751322306 0.239275520304425 0.474038501906821 0.504759675304724 0.613727641572541 1 0.999639731041045
"RCC2" 11463.1743413562 0.420467600715852 0.339902863784203 1.23702282479973 0.21607860900861 1 0.999639731041045
"RCCD1" 888.837270067406 -0.545174480522942 0.326354162703834 -1.67049954566594 0.0948205692445865 1 0.999639731041045
"RCE1" 1180.30467564107 0.109622489816625 0.169271453685608 0.647613566432938 0.517234920502595 1 0.999639731041045
"RCHY1" 7390.3956891485 -0.0971219588434046 0.176984632885286 -0.548759275085509 0.583170661754646 1 0.999639731041045
"RCL1" 1323.31378710945 0.261566247281968 0.204427235696731 1.27950782287152 0.200718286604077 1 0.999639731041045
"RCN1" 11678.7762054738 0.242830631355138 0.501790889699464 0.483927939585702 0.62843701096084 1 0.999639731041045
"RCN2" 18154.9399939175 0.0956950569050287 0.153797976811234 0.622212716247116 0.533802005539724 1 0.999639731041045
"RCN3" 95.9641272917116 -0.1704066046838 0.575495498281085 -0.296104148846999 0.767150545668269 1 0.999639731041045
"RCOR1" 4029.01921874137 0.134369091435536 0.272695970679724 0.492743222793525 0.622194033005542 1 0.999639731041045
"RCOR2" 7506.85710304433 0.0662072392073128 0.499186175593235 0.132630354053038 0.894485725424389 1 0.999639731041045
"RCOR3" 7144.14896498128 0.00287598204879957 0.119316206592762 0.0241038676214001 0.980769758304254 1 0.999639731041045
"RD3" 29.2262557802875 0.889877022660032 0.8360986075397 1.06432066102655 0.287183461421636 1 0.999639731041045
"RDH10" 3117.88079919077 0.814029303551301 0.511153560910836 1.59253376245832 0.11126482318322 1 0.999639731041045
"RDH11" 17768.8220684659 -0.175567002403332 0.195501201302442 -0.898035414788723 0.36916666914205 1 0.999639731041045
"RDH12" 27.4020717377279 -0.49734288242225 0.675643583942719 -0.736102427732689 0.461668365444996 1 0.999639731041045
"RDH13" 995.45815413382 -0.0952820445804188 0.318844942748525 -0.298835050539184 0.765065905774361 1 0.999639731041045
"RDH14" 318.662435794401 0.0243824890381501 0.245487029276611 0.0993229219075206 0.920881879350265 1 0.999639731041045
"RDH16" 25.7092807823381 -0.265489803096961 1.01061370530636 -0.262701566090953 0.792780609607123 1 0.999639731041045
"RDH5" 53.6298771079602 0.66158979511582 0.707839193325897 0.934661150941972 0.349962953849468 1 0.999639731041045
"RDM1" 114.760972221258 0.193487921031523 0.833056645843392 0.232262622232171 0.816334041789226 1 0.999639731041045
"RDX" 18133.2108173742 0.0790207638904086 0.287915325659272 0.274458345381462 0.783732410516833 1 0.999639731041045
"REC8" 4208.49684355808 -0.618831478893275 0.32135610148784 -1.92568765935409 0.0541433857104382 1 0.999639731041045
"RECK" 1258.61548297216 0.143666174799081 0.255368556299485 0.562583651178241 0.573718427212214 1 0.999639731041045
"RECQL" 2620.75527018504 0.251499460025893 0.35153939368736 0.71542326277539 0.474347542305356 1 0.999639731041045
"RECQL4" 1737.20209797512 0.298904487969215 0.510063073080451 0.586014757280949 0.557865597917224 1 0.999639731041045
"RECQL5" 1683.41235129632 0.111296606319549 0.297989956794462 0.373491132106563 0.708782944186229 1 0.999639731041045
"REEP1" 41287.6569558755 -0.210333993572335 0.322837242026101 -0.651517130589693 0.514712722533099 1 0.999639731041045
"REEP2" 11137.4845147771 -0.199450683672184 0.280738963993774 -0.710448884026683 0.477425818324352 1 0.999639731041045
"REEP3" 3507.02105931238 0.142917798691906 0.497378130930604 0.287342345399273 0.773850202133203 1 0.999639731041045
"REEP4" 506.553267187044 0.297165398609367 0.650079165402572 0.457121862112505 0.647583457286061 1 0.999639731041045
"REEP5" 22341.3891438535 -0.154550161712007 0.296560131414555 -0.521142747593284 0.602267333904923 1 0.999639731041045
"REEP6" 598.066186471663 -0.0555986362751539 0.200374546541773 -0.277473547587357 0.781416514664 1 0.999639731041045
"REL" 1389.99786898072 0.299107372214166 0.222641248190981 1.34344994310126 0.179126324334918 1 0.999639731041045
"RELA" 2545.07750366231 0.105107700800056 0.210751559977782 0.498727984794687 0.617971026993375 1 0.999639731041045
"RELB" 174.750437948593 -0.277224757811258 0.395246746592132 -0.701396684986089 0.48305549021539 1 0.999639731041045
"RELL1" 667.40841489341 0.247222857987798 0.413547410564791 0.597810194604192 0.549966587556224 1 0.999639731041045
"RELL2" 2229.43355167689 -0.177326958710784 0.323232487174501 -0.548605000261164 0.583276553593838 1 0.999639731041045
"RELN" 8076.07122023084 -0.271785661378846 0.323562599002742 -0.839978607590991 0.400920381087596 1 0.999639731041045
"RELT" 1326.94968514903 -0.107547937490862 0.211251485712427 -0.509099082206051 0.610682775105691 1 0.999639731041045
"REM1" 16.6699111259415 0.567155227437167 1.23845049499464 0.45795550950918 0.646984405333115 1 0.999639731041045
"REM2" 1183.87918507288 -0.382078621145052 0.381862490820143 -1.00056598993121 0.317036679389477 1 0.999639731041045
"RENBP" 183.990997500889 -0.891662146540571 0.717709319489716 -1.24237225618658 0.214099247021707 1 0.999639731041045
"REP15" 54.8563748796833 -0.0929432097991725 0.417403952593192 -0.222669692564594 0.823792590997463 1 0.999639731041045
"REPIN1" 11197.510612765 0.0262480441288215 0.142750543999175 0.183873513847858 0.85411268340652 1 0.999639731041045
"REPS1" 8565.87019542637 -0.0224999616312083 0.0656877306136665 -0.342529136278717 0.731952721030569 1 0.999639731041045
"REPS2" 1576.86862846675 -0.201275440135614 0.287995030059228 -0.698885116504336 0.484623829570591 1 0.999639731041045
"RER1" 7905.83703602795 0.0362091765846973 0.0749451393617066 0.483142427822322 0.628994610439212 1 0.999639731041045
"RERE" 28487.7763355324 -0.0623430070369728 0.136573057720628 -0.456481007875659 0.648044124954261 1 0.999639731041045
"RERG" 95.520500397901 -0.652217888120812 0.340203251793538 -1.91714184000989 0.0552199144299632 1 0.999639731041045
"REST" 2317.39068436928 0.771191491097526 0.647293735092646 1.19140886013233 0.233493116362249 1 0.999639731041045
"RET" 39262.2685476126 -0.0209543401157535 0.560476966824028 -0.0373866213173618 0.970176739856053 1 0.999639731041045
"RETSAT" 2379.62988197117 -0.0366806331140928 0.156586299837429 -0.234251867195121 0.814789450756644 1 0.999639731041045
"REV1" 5828.19100569891 0.113859135581676 0.0908719805389338 1.25296196810515 0.210219547944719 1 0.999639731041045
"REV3L" 18052.5788101595 0.127215302120616 0.173159622103997 0.734670707725455 0.462540064033582 1 0.999639731041045
"REXO1" 5018.37443112623 -0.0588442394762307 0.170119261235825 -0.345899923669777 0.729417926012701 1 0.999639731041045
"REXO2" 1841.75016853334 0.116084446288782 0.282583474777373 0.410797009203162 0.681221386400338 1 0.999639731041045
"REXO4" 3387.7157896956 -0.154357944525727 0.126062169501472 -1.22445889306962 0.220779164304003 1 0.999639731041045
"RFC1" 8496.27866423573 0.259225627738704 0.294446616238933 0.880382430777711 0.378652170976765 1 0.999639731041045
"RFC2" 2629.37081895462 0.188084302999309 0.276551172377309 0.68010669194596 0.496436907531014 1 0.999639731041045
"RFC3" 2311.17561966678 0.38391194849532 0.296765151438109 1.29365576326904 0.195784351743193 1 0.999639731041045
"RFC4" 2611.55410798987 0.235313649998229 0.341593620395031 0.688870154325787 0.490904982722209 1 0.999639731041045
"RFC5" 1876.51203456696 0.456092223324651 0.501698018204643 0.909097119731117 0.36329886284367 1 0.999639731041045
"RFESD" 230.599020132589 0.0399150252798693 0.321949723464201 0.12397906371958 0.901331851886307 1 0.999639731041045
"RFFL" 691.894052718799 0.0181724991341053 0.145345124332479 0.125029987882741 0.900499809715992 1 0.999639731041045
"RFK" 10143.7378282501 -0.173543063210212 0.234660165212362 -0.739550588201279 0.459572733116989 1 0.999639731041045
"RFNG" 2390.67795187527 0.105597773471005 0.203548245843615 0.518784984038307 0.603910690395663 1 0.999639731041045
"RFPL1" 53.1000107926382 -1.00114737691284 0.953881343073159 -1.04955127195109 0.293924470484203 1 0.999639731041045
"RFPL1S" 5247.58984071027 -0.286913087525996 0.305250100585382 -0.939927904940174 0.347254542556952 1 0.999639731041045
"RFPL2" 604.230239881427 -0.190436662143689 0.291813884259535 -0.65259630338328 0.514016569345559 1 0.999639731041045
"RFPL3" 21.1056079285487 -0.394499228635949 0.846265508646055 -0.466164843781842 0.641097511662198 1 0.999639731041045
"RFPL3S" 59.8853074159262 0.40044131235849 0.508249482634462 0.787883364450941 0.430764932633288 1 0.999639731041045
"RFT1" 2294.19212707855 0.0298070292179953 0.1220189195099 0.244282028866655 0.807012400826452 1 0.999639731041045
"RFTN1" 1120.14712021822 -0.408144695035109 0.271608738753896 -1.50269353227596 0.132918091331821 1 0.999639731041045
"RFTN2" 891.613636439773 0.233150341225238 1.40305881679881 0.166172891994071 0.868020891884498 1 0.999639731041045
"RFWD2" 7499.59093890206 0.124255698321705 0.0876685263215806 1.41733531445387 0.156384914943095 1 0.999639731041045
"RFWD3" 3588.89856080955 0.293058394402977 0.375486613657319 0.780476277299278 0.435110585639046 1 0.999639731041045
"RFX1" 1362.74099913527 -0.0419988640443495 0.180998520581832 -0.232039819493227 0.816507086213974 1 0.999639731041045
"RFX2" 543.066047372609 0.593282065982854 0.994124340210178 0.596788592720124 0.550648534926715 1 0.999639731041045
"RFX3" 10925.846317585 0.218362649696482 0.30227648680051 0.722393766077454 0.470052418523326 1 0.999639731041045
"RFX4" 2498.08728362916 0.454105126917523 1.61667896344675 0.280887632724169 0.778796586601855 1 0.999639731041045
"RFX5" 5622.98734162098 0.0554623888341965 0.164503367050617 0.337150478002866 0.736003466723419 1 0.999639731041045
"RFX6" 76.5499039613193 -0.469707565188837 1.09950027879309 -0.427200951421703 0.669232968411779 1 0.999639731041045
"RFX7" 10334.0239820356 0.158830500523536 0.206010440520012 0.770982772147936 0.440717143171417 1 0.999639731041045
"RFX8" 11.5468698515764 -0.897935975728505 1.02563028589249 -0.875496743884797 0.38130368113352 1 0.999639731041045
"RFXANK" 1763.39171677831 0.0599886839593883 0.315753377900084 0.189985881887766 0.849320193666597 1 0.999639731041045
"RFXAP" 1259.6896859389 0.0805120640187106 0.249344785850615 0.322894516298192 0.746775129423497 1 0.999639731041045
"RGAG4" 10916.2329266826 -0.162682326177919 0.131254296605561 -1.23944381544175 0.215181183613533 1 0.999639731041045
"RGCC" 22.0757675132327 -0.108562734707999 1.39977451802899 -0.0775573017723348 0.938180208274495 1 0.999639731041045
"RGL1" 4244.89337973928 0.286836115481158 0.167193107211905 1.71559773165537 0.086235693970617 1 0.999639731041045
"RGL2" 7115.99177821657 -0.0999156608329766 0.134691785948219 -0.741809607242033 0.458202698901844 1 0.999639731041045
"RGL4" 44.4515620096822 -1.68087999669053 0.969331595023388 -1.73406087794959 0.0829072820583752 1 0.999639731041045
"RGMA" 15944.0734683267 -0.243356662139004 0.276824587766944 -0.879100603389623 0.379346730627836 1 0.999639731041045
"RGMB" 27977.2280659742 0.144793817983083 0.143218733781167 1.01099775260074 0.312017505439669 1 0.999639731041045
"RGMB-AS1" 40.9787689214573 0.378953499144923 0.561329497993138 0.67509991992182 0.499612284523909 1 0.999639731041045
"RGN" 23.4026888362391 0.769471488779981 0.624349138943033 1.23243781529454 0.217785582311692 1 0.999639731041045
"RGP1" 2185.02107187333 0.0165490688024199 0.153512388207093 0.107802822923285 0.914152103573739 1 0.999639731041045
"RGPD3" 64.8916578474526 0.488170628698325 0.526916393390969 0.926466959125534 0.35420336031977 1 0.999639731041045
"RGPD4" 159.608702744302 0.265941783842304 0.302675107856728 0.878637776741746 0.379597706220004 1 0.999639731041045
"RGR" 16.9790074554042 0.612984374608312 2.08428870330465 0.294097633229227 0.768683299366625 1 0.999639731041045
"RGS10" 1057.05868606504 0.0992808108799549 0.784960202919816 0.126478782632113 0.899352943168692 1 0.999639731041045
"RGS11" 1597.15402779917 -0.697691600145936 0.36255738924003 -1.92436182753962 0.0543092457072904 1 0.999639731041045
"RGS12" 6321.19362408926 -0.0585286170097227 0.178294822555929 -0.328268741462545 0.742708476510094 1 0.999639731041045
"RGS16" 8422.55604353513 0.377087037460657 0.584961859184926 0.644635255341403 0.519163582403622 1 0.999639731041045
"RGS17" 2570.53617816357 0.00313844941364216 0.295181616269689 0.0106322658345185 0.991516839074517 1 0.999639731041045
"RGS2" 3721.76309353192 -0.331103422923342 0.239606105773129 -1.38186554910603 0.16701298773033 1 0.999639731041045
"RGS20" 636.820990961726 0.157477380045084 1.23411390278738 0.12760360262485 0.89846267996049 1 0.999639731041045
"RGS22" 26.3738347054457 -0.253381040343577 0.727544697111995 -0.348268692424505 0.727638403653692 1 0.999639731041045
"RGS3" 4635.76683436374 -0.208368361218199 0.294391001047782 -0.707794601317923 0.479072819443088 1 0.999639731041045
"RGS4" 37278.9348511117 -0.157570488825219 0.535006401784518 -0.294520753956666 0.768360006947574 1 0.999639731041045
"RGS5" 1198.75794748432 0.550865532242549 0.495014096832243 1.11282796948151 0.265782320543574 1 0.999639731041045
"RGS6" 667.360592393894 -0.712137312970946 0.432515677638812 -1.64650057740945 0.0996607413052664 1 0.999639731041045
"RGS7" 2884.53381142566 -0.302200503466308 0.319803267723713 -0.94495752222078 0.344680562685532 1 0.999639731041045
"RGS7BP" 2186.40131219588 -0.248168771559597 0.331396972706836 -0.748856483306303 0.453943711381875 1 0.999639731041045
"RGS8" 1140.38920068082 0.327555038435176 0.410560977031706 0.797823117051574 0.424973144246932 1 0.999639731041045
"RGS9BP" 27.4974140692397 -0.673019301738959 0.651880665397048 -1.03242715647815 0.301872055643256 1 0.999639731041045
"RHBDD1" 2209.76282059757 -0.0345312805573069 0.193344427303643 -0.178599823325015 0.858251933224385 1 0.999639731041045
"RHBDD2" 15272.5722047137 -0.141921345267452 0.254865002879042 -0.556849091339573 0.577630539659286 1 0.999639731041045
"RHBDD3" 2064.20348964049 0.0587560024197589 0.175005834569365 0.33573739163805 0.737068906379265 1 0.999639731041045
"RHBDF1" 543.698164732589 0.0499461931019833 0.457529211713243 0.109165036512001 0.91307159135557 1 0.999639731041045
"RHBDF2" 40.9003681563065 -0.077184819972732 0.634090423123193 -0.121725257405025 0.903116609462746 1 0.999639731041045
"RHBDL1" 465.425925331166 -0.0662156295141231 0.413604106793001 -0.160094226402985 0.872806849178842 1 0.999639731041045
"RHBDL3" 2410.29149528939 0.437027253838177 0.52674267205477 0.829678848940373 0.406720383120022 1 0.999639731041045
"RHCE" 94.9435712677617 -0.816378505978614 0.647727233520901 -1.26037391008089 0.207534508822297 1 0.999639731041045
"RHEB" 14077.7917243539 -0.00762907669063832 0.190750265663547 -0.0399951038815053 0.968097029708095 1 0.999639731041045
"RHEBL1" 301.338585783808 -0.0694509151498585 0.366560596152712 -0.189466396221499 0.849727290001021 1 0.999639731041045
"RHNO1" 4390.09921780058 0.0650917388741487 0.187132567006596 0.347837578008826 0.727962166621938 1 0.999639731041045
"RHOA" 24363.5446946752 0.019152781722066 0.144750993178431 0.132315373466604 0.894734848018228 1 0.999639731041045
"RHOB" 12447.1984916909 -0.22877378397721 0.293357329445734 -0.779846831880602 0.43548103685275 1 0.999639731041045
"RHOBTB1" 2616.26159027778 -0.0831440770314705 0.195377780446004 -0.425555438503146 0.670431816911683 1 0.999639731041045
"RHOBTB2" 13645.5707488216 -0.0927200356910494 0.174566787338539 -0.531143621903499 0.595319257615499 1 0.999639731041045
"RHOBTB3" 9648.20518912498 0.140937692377414 0.427268617436826 0.329857346469526 0.741507753856137 1 0.999639731041045
"RHOC" 3545.45936282936 -0.359857681044329 0.159263048633383 -2.25951772323979 0.0238511991134261 1 0.999639731041045
"RHOG" 308.658363159986 0.193319467946639 0.314059180145677 0.615551081350232 0.538190845905558 1 0.999639731041045
"RHOJ" 97.5127829450252 0.623634283458509 1.26197982098598 0.494171359230821 0.621185164977796 1 0.999639731041045
"RHOQ" 10098.9885026048 -0.230605928687377 0.234170560759517 -0.984777625075592 0.324733313494942 1 0.999639731041045
"RHOT1" 10384.1078861169 0.0505529541836142 0.105513312848884 0.479114462608297 0.631857201489121 1 0.999639731041045
"RHOT2" 5470.04125618076 0.248774040357548 0.211666150291333 1.17531329414335 0.239869397788767 1 0.999639731041045
"RHOU" 4286.84431081896 -0.271160401190249 0.15176889138659 -1.78666654749122 0.0739913989229696 1 0.999639731041045
"RHOV" 153.314971027153 -1.08516454852761 0.49068256713248 -2.21154086412576 0.0269984053445925 1 0.999639731041045
"RHPN1" 1559.69237537346 0.197227959561583 0.49347956951527 0.399667933072314 0.689401113687104 1 0.999639731041045
"RHPN1-AS1" 61.4735477999989 0.703830288051681 0.920727189903339 0.764428699151995 0.444611811614444 1 0.999639731041045
"RHPN2" 962.293999719178 -0.193382801573707 0.153602789473344 -1.25897975054201 0.208037646008079 1 0.999639731041045
"RIBC1" 109.595047419959 0.486915057891225 0.641433245420707 0.759104803761558 0.447789865778871 1 0.999639731041045
"RIBC2" 47.9525706454064 0.491411859534791 1.32803013033898 0.370030655410927 0.711359649284808 1 0.999639731041045
"RIC3" 6531.22820354554 -0.184523823086501 0.196077830632162 -0.941074380982229 0.346666743207895 1 0.999639731041045
"RIC8A" 8233.54283344796 -0.00601543189295677 0.116115067603111 -0.0518057821188022 0.958683448275747 1 0.999639731041045
"RIC8B" 4456.57385504042 -0.0863664865684547 0.116279360645856 -0.74274992645939 0.457633096592041 1 0.999639731041045
"RICTOR" 6839.95133504484 0.189086338381202 0.17565418289957 1.07646931749591 0.281717415919218 1 0.999639731041045
"RIF1" 8988.79066594776 0.428595792294567 0.275042162932682 1.55829123696743 0.119164225313232 1 0.999639731041045
"RIIAD1" 207.369883468081 0.124315461883359 0.343284181013192 0.362135713671529 0.717250616619492 1 0.999639731041045
"RILP" 183.16770457959 -0.442260762633 0.274633347922418 -1.61036802696639 0.107317536301421 1 0.999639731041045
"RILPL2" 162.276554659016 0.338851575231033 0.667742903302903 0.507458145275596 0.611833396762339 1 0.999639731041045
"RIMBP2" 9488.52174045189 -0.0388216725467121 0.33189943533053 -0.116968178954721 0.906885269864338 1 0.999639731041045
"RIMBP3" 95.648471638705 0.500676729761768 0.441896425911418 1.13301828302665 0.257206575560959 1 0.999639731041045
"RIMKLA" 9554.8717014562 -0.171507547433799 0.231850349523748 -0.739733831698327 0.459461515454926 1 0.999639731041045
"RIMKLB" 16923.8819434357 0.0816689508411645 0.159067354181463 0.513423708223606 0.60765496496805 1 0.999639731041045
"RIMS1" 17359.0187577434 0.203917877437631 0.499719118804765 0.408064990439758 0.683225961917849 1 0.999639731041045
"RIMS2" 5276.65098103657 0.0569317568155361 0.267574971732788 0.212769364962844 0.831506859821326 1 0.999639731041045
"RIMS3" 49398.2126628824 -0.189724477392629 0.287870481849535 -0.659061937068611 0.509855996523156 1 0.999639731041045
"RIMS4" 20197.086401569 -0.359639381061438 0.256395300371549 -1.40267540216329 0.160713655580234 1 0.999639731041045
"RIN1" 185.954596542319 0.153278460680366 0.291009290753691 0.526713289061621 0.598392705797631 1 0.999639731041045
"RIN2" 2174.79972583773 0.0199893536565885 0.149263458147427 0.13391994199173 0.893465880901918 1 0.999639731041045
"RIN3" 65.3619317670013 0.0772917882262499 0.972532312660779 0.0794747765395939 0.936654993545742 1 0.999639731041045
"RING1" 5169.95863393007 0.00684841730290025 0.158890960187639 0.0431013652055017 0.965620731035699 1 0.999639731041045
"RINL" 97.4027662609608 -1.15236624803204 0.603645338240551 -1.90901208877195 0.0562605322156014 1 0.999639731041045
"RINT1" 2301.28217628571 0.161380469636874 0.104782905094336 1.54014120425068 0.123525937913196 1 0.999639731041045
"RIOK1" 3375.64948070737 0.0557149219150764 0.119722005465237 0.465369099845677 0.641667158528785 1 0.999639731041045
"RIOK2" 3818.27255762456 0.107495295242026 0.152809290967688 0.703460467366188 0.481768834978916 1 0.999639731041045
"RIOK3" 16168.4393862032 -0.089768620749449 0.174176960654643 -0.515387456596178 0.606282295913626 1 0.999639731041045
"RIPK1" 1634.04678377118 -0.0497829997259733 0.177360908197708 -0.280687555289687 0.778950054632109 1 0.999639731041045
"RIPK2" 845.833758027784 0.114772868385226 0.119788897356937 0.958126094467965 0.337999178644105 1 0.999639731041045
"RIPK4" 39.7279652833315 0.0692113550294185 0.64861088613816 0.106707051189819 0.915021388509323 1 0.999639731041045
"RIPPLY2" 218.515181794122 -0.365647489594639 0.390414837190383 -0.936561459154621 0.348984184770104 1 0.999639731041045
"RIPPLY3" 33.9102416347603 0.262296969086632 0.661895216737917 0.396281711143549 0.691897217622321 1 0.999639731041045
"RIT1" 5980.08087460092 -0.0429763779582156 0.143258647437133 -0.299991509951084 0.76418363163276 1 0.999639731041045
"RIT2" 242.808836175311 0.274553934813188 0.378344671838827 0.725671471673709 0.468040194716463 1 0.999639731041045
"RITA1" 1965.40172197697 -0.157206495923158 0.223316641547707 -0.703962296914509 0.48145625376991 1 0.999639731041045
"RLF" 8153.23482198255 0.125656131803793 0.212574501941499 0.591115729573126 0.554442881249774 1 0.999639731041045
"RLIM" 23471.8141579843 0.0236039031880279 0.17411968233787 0.135561372908008 0.892168043443123 1 0.999639731041045
"RLN1" 12.5198238578409 -1.36995177512957 0.841438873496199 -1.62810611475245 0.103502387209384 1 0.999639731041045
"RLN2" 34.2015005909537 0.252817511698 0.629442255428962 0.401653224767546 0.687939253226154 1 0.999639731041045
"RLTPR" 1616.68141108171 -0.386669393035217 0.369776699187425 -1.0456835000283 0.295707183241499 1 0.999639731041045
"RMDN1" 4040.16956947951 0.122095370497338 0.115548450295312 1.05665952408097 0.290667003911973 1 0.999639731041045
"RMDN2" 254.922208566947 0.140274069901872 0.281914795753368 0.497576118795094 0.618782839481167 1 0.999639731041045
"RMDN3" 3997.15987259864 -0.0123797155896543 0.122355975466704 -0.10117785864102 0.919409272754991 1 0.999639731041045
"RMI1" 4208.40016555989 0.187711007509735 0.267697445230916 0.701205823416863 0.48317457614366 1 0.999639731041045
"RMI2" 909.61517075474 0.546056714277975 0.727932299896137 0.750147663946066 0.453165775395442 1 0.999639731041045
"RMND1" 3001.05550735597 0.0733343217965992 0.0997568613851547 0.735130604334675 0.462259957261922 1 0.999639731041045
"RMND5A" 13973.4768955519 0.101256900272687 0.0934221485333679 1.08386396440583 0.278425119276074 1 0.999639731041045
"RMND5B" 3358.17378099459 -0.0463532833008915 0.0976540245269557 -0.474668438146105 0.635023317491755 1 0.999639731041045
"RMRP" 400.429509368142 -1.94823163020636 1.2884323406477 -1.51209463527358 0.130509789432553 1 0.999639731041045
"RMST" 876.84176979823 -0.0451228752251484 0.340890953315177 -0.132367476421204 0.894693638338312 1 0.999639731041045
"RNASE4" 148.416725917221 0.135596579024979 0.696314836405508 0.194734582599088 0.84560073715258 1 0.999639731041045
"RNASEH1" 2985.77110943838 0.0314872131368113 0.17763702525702 0.177255913237981 0.859307378512226 1 0.999639731041045
"RNASEH1-AS1" 659.496394145123 -0.00583424627002346 0.142707928582893 -0.040882425580402 0.967389628088501 1 0.999639731041045
"RNASEH2A" 1887.26462630061 0.231242481959573 0.551942757338113 0.418960986234876 0.675244645087514 1 0.999639731041045
"RNASEH2B" 896.06002143147 0.375724265631519 0.278753538441817 1.34787263233232 0.177699351799505 1 0.999639731041045
"RNASEH2C" 1952.55610070637 -0.0250162722619391 0.200265170376628 -0.124915741538543 0.900590256039955 1 0.999639731041045
"RNASEK" 3003.2727702586 -0.274494483553782 0.234297540835765 -1.17156365608717 0.241372286791726 1 0.999639731041045
"RNASEK-C17orf49" 96.2262587866683 -0.0345201986954071 0.426246947026236 -0.0809863834480025 0.935452781366311 1 0.999639731041045
"RNASEL" 646.98789420507 -0.000815013929966726 0.290214507818423 -0.00280831560108171 0.997759291285311 1 0.999639731041045
"RNASET2" 901.498325752254 0.118721151514244 0.272723109556351 0.435317533990324 0.663331959458255 1 0.999639731041045
"RND1" 562.260068470641 -0.359495294900801 0.419544414152814 -0.856870650099655 0.391516374845973 1 0.999639731041045
"RND3" 19870.0468769309 0.104658515042415 0.26941047859589 0.388472325159263 0.697666530435271 1 0.999639731041045
"RNF10" 22367.0709273945 -0.0641780208502911 0.108205494975145 -0.593112400299382 0.553105932235223 1 0.999639731041045
"RNF103" 4783.93983090761 -0.0721316881403511 0.120621028478411 -0.5980025958182 0.549838201027962 1 0.999639731041045
"RNF103-CHMP3" 43.5777896349668 0.145764522411228 0.401641299604511 0.362922146090951 0.716663042848629 1 0.999639731041045
"RNF11" 23521.4504061837 0.0271417067337733 0.208474939821093 0.130191699573414 0.896414761468788 1 0.999639731041045
"RNF111" 8602.75163873721 -0.0260542124404836 0.109411949087475 -0.238129497351822 0.811780657101868 1 0.999639731041045
"RNF112" 1235.57678038487 -0.365360287460433 0.259625665075437 -1.40725797410773 0.159350906281194 1 0.999639731041045
"RNF113A" 1214.03027879742 -0.0757975369901471 0.212948752405553 -0.355942620625424 0.721883536623562 1 0.999639731041045
"RNF114" 5805.92469462322 0.0840994481473758 0.0733051509629301 1.14725155112093 0.251277671328029 1 0.999639731041045
"RNF115" 2875.08338103694 -0.039569323870436 0.136224239231172 -0.290471975426392 0.771455187370026 1 0.999639731041045
"RNF121" 3375.27147533866 0.104130723477233 0.0746550476832954 1.39482495435514 0.163068631844954 1 0.999639731041045
"RNF122" 1621.75435511374 0.000854790918185294 0.420800184313627 0.00203134634928822 0.998379221224915 1 0.999639731041045
"RNF123" 4757.44840794473 -0.0140089798115422 0.154377436306385 -0.090744995814928 0.927695216607925 1 0.999639731041045
"RNF125" 2352.42669308032 0.0265979593442379 0.565091834135416 0.0470683838228392 0.962458725452231 1 0.999639731041045
"RNF126" 2943.93935362759 0.0888310939038964 0.257628075052075 0.344803623929344 0.730242008470734 1 0.999639731041045
"RNF128" 196.811160093978 -1.45392897144821 0.747348470036528 -1.94544985336913 0.0517208595791224 1 0.999639731041045
"RNF13" 3616.1936352664 0.0743221879639777 0.0980001309052421 0.75838866007068 0.448218344539109 1 0.999639731041045
"RNF130" 6000.55403532845 0.207814642632902 0.278004614667994 0.747522277215016 0.454748360775036 1 0.999639731041045
"RNF135" 23.9628910442433 1.09418703349381 0.827840095173677 1.32173718073447 0.186255683136949 1 0.999639731041045
"RNF138" 4738.53324485791 0.211674133550655 0.205140254302014 1.03185079043054 0.302142021684027 1 0.999639731041045
"RNF138P1" 32.1372920300013 -0.592914382920078 0.625455218726046 -0.947972556896642 0.343143425211634 1 0.999639731041045
"RNF139" 5736.99261438582 0.0646787671536937 0.0909145560917032 0.711423670027646 0.47682173545255 1 0.999639731041045
"RNF139-AS1" 222.876830824606 -0.252398890138048 0.349560749159495 -0.722045855391176 0.470266285392686 1 0.999639731041045
"RNF14" 8003.89634651796 -0.176749815929824 0.20423275563613 -0.865433242475215 0.386801041971994 1 0.999639731041045
"RNF141" 9142.41039322793 0.150851659107678 0.0888119324113722 1.69855170371635 0.0894036829209987 1 0.999639731041045
"RNF144A" 13213.507764518 -0.132780999921388 0.131794260780429 -1.00748696593551 0.313700818179087 1 0.999639731041045
"RNF144A-AS1" 173.339933218409 -0.135115875161141 0.284244382261277 -0.47535108376194 0.634536754021244 1 0.999639731041045
"RNF144B" 102.809754905266 -0.0151493537356349 0.556335899112578 -0.0272305881389282 0.978275818940101 1 0.999639731041045
"RNF145" 17832.1080490309 -0.0866533345880425 0.161734750444884 -0.535774373470668 0.592114495266737 1 0.999639731041045
"RNF146" 8351.54549769117 -0.121459058748488 0.125612004042717 -0.96693830875577 0.333574874386274 1 0.999639731041045
"RNF149" 1602.44155601193 0.0284255951390153 0.163086661772989 0.174297485950032 0.861631674925697 1 0.999639731041045
"RNF150" 7950.56092261736 0.0401587509313941 0.275440105941621 0.145798487820454 0.884080469692651 1 0.999639731041045
"RNF152" 3973.22444556497 -0.290577693831958 0.431574236985596 -0.673297126959076 0.500758280213817 1 0.999639731041045
"RNF157" 16360.1454124903 -0.173653601721168 0.18658067200649 -0.930715919573535 0.35200053259233 1 0.999639731041045
"RNF157-AS1" 174.155601920638 0.0771939512705019 0.477189472846159 0.161767925872473 0.871488611759943 1 0.999639731041045
"RNF165" 9808.80925651416 -0.205711299944107 0.233138468505637 -0.882356743881303 0.377583919712983 1 0.999639731041045
"RNF166" 1636.5862386716 0.149969911363509 0.173773187471467 0.863021007703697 0.388125916730433 1 0.999639731041045
"RNF167" 7489.36377720174 -0.0742627168473027 0.129904761469977 -0.571670476177779 0.567545239679262 1 0.999639731041045
"RNF168" 5062.66767281706 0.167613127564551 0.150000380496597 1.11741801593866 0.263815635587144 1 0.999639731041045
"RNF169" 4348.89953821315 0.198373077595586 0.269314859199947 0.736584227787847 0.461375229317695 1 0.999639731041045
"RNF170" 5511.33883636893 -0.076060819789028 0.227708742456325 -0.334026787766467 0.738359344748236 1 0.999639731041045
"RNF175" 438.151325622334 -0.330354255340441 0.500375468643079 -0.660212732323384 0.509117322721987 1 0.999639731041045
"RNF180" 1725.95377890495 -0.351756059369271 0.167478788383149 -2.10030215029107 0.0357022702440931 1 0.999639731041045
"RNF181" 2731.09598294783 -0.044138405119782 0.199303071636134 -0.221463747434687 0.824731361135055 1 0.999639731041045
"RNF182" 1702.06847396237 -0.200971839527266 0.423082023693935 -0.475018621147214 0.634773700843822 1 0.999639731041045
"RNF185" 5804.10396699672 -0.0508031020931683 0.0974402657519439 -0.521376883582183 0.60210425162737 1 0.999639731041045
"RNF187" 17171.8707313112 -0.217064576716402 0.264349062610055 -0.821128603874026 0.41157301865202 1 0.999639731041045
"RNF19A" 6353.22941042729 0.0451934023154419 0.12302399669281 0.367354366061522 0.713354706181837 1 0.999639731041045
"RNF19B" 4653.65066142184 -0.264416803165238 0.122352872576964 -2.1611000836855 0.0306876091226071 1 0.999639731041045
"RNF2" 8411.16060771163 -0.0140969737231917 0.131713220452029 -0.107027781074763 0.914766940225143 1 0.999639731041045
"RNF20" 11463.2881537731 -0.0369991314782897 0.143025187601533 -0.258689620330155 0.795874728804949 1 0.999639731041045
"RNF207" 358.427076809527 -0.415368116315664 0.291541910831468 -1.42472866124478 0.154235650794306 1 0.999639731041045
"RNF208" 1248.38008762098 -0.392557249823412 0.340717363858718 -1.15214923412647 0.249259754492261 1 0.999639731041045
"RNF212" 100.547945939295 -0.461524896643225 0.509683112355628 -0.905513416974269 0.365193455168326 1 0.999639731041045
"RNF213" 2916.17203922107 0.0500347052506632 0.408610889355526 0.122450738720105 0.902542057119805 1 0.999639731041045
"RNF214" 3368.8653876456 0.0351452369487526 0.118803036550252 0.295827766438333 0.767361617005145 1 0.999639731041045
"RNF215" 2139.17984335307 -0.136364059533729 0.241155196906276 -0.565461832393047 0.571759677912079 1 0.999639731041045
"RNF216" 6321.76272173439 -0.00219248272076098 0.0635186638889733 -0.0345171416797007 0.972464773409186 1 0.999639731041045
"RNF216P1" 4800.66385718705 -0.0696973710908696 0.15471799587941 -0.450480053691964 0.652364333375475 1 0.999639731041045
"RNF217" 1197.95301396004 -0.0438678739484064 0.193116223711275 -0.227157890235015 0.82030097049722 1 0.999639731041045
"RNF219" 8322.9990754183 0.0496706269290088 0.172910493275361 0.28726207408308 0.773911659869035 1 0.999639731041045
"RNF219-AS1" 307.251876857517 -0.407794988891132 0.542506796876149 -0.751686414325661 0.45223966232946 1 0.999639731041045
"RNF220" 9420.89686075251 -0.19184141428061 0.150516428521303 -1.27455465270662 0.202466916754096 1 0.999639731041045
"RNF224" 14.1682070420821 0.355632621680068 0.697234209671078 0.510061922876444 0.610008080318644 1 0.999639731041045
"RNF24" 5726.13712616704 0.0634057694917458 0.129433280335794 0.489872228589506 0.624224315876178 1 0.999639731041045
"RNF25" 2872.31431324981 0.00416033804773453 0.171510479545744 0.0242570486582129 0.980647573245783 1 0.999639731041045
"RNF26" 3547.01877494832 0.0707939580742453 0.209736706122147 0.337537283688513 0.735711911143142 1 0.999639731041045
"RNF31" 3939.30884156794 0.151118848037999 0.148159610718714 1.01997330652348 0.3077411206702 1 0.999639731041045
"RNF32" 187.790516648258 -0.0969605310593029 0.279235264665331 -0.347235981012327 0.728414041583406 1 0.999639731041045
"RNF34" 3662.99716221607 -0.0751587903531342 0.098010497030433 -0.766844293522936 0.443174097692847 1 0.999639731041045
"RNF38" 14836.1774229318 0.00993418626102834 0.135033327777783 0.0735684028862601 0.941353813828422 1 0.999639731041045
"RNF39" 24.527348941886 0.0430028059532306 0.818014715844878 0.0525697216935953 0.958074742187296 1 0.999639731041045
"RNF4" 7310.70185666736 0.0998228263269876 0.106700526940188 0.9355420182971 0.349509039642204 1 0.999639731041045
"RNF40" 16155.7158008195 -0.0368357653172358 0.126186864111415 -0.29191442054311 0.770352057473312 1 0.999639731041045
"RNF41" 11959.8581077247 -0.146111011424515 0.152061723996505 -0.960866466487473 0.336619313529816 1 0.999639731041045
"RNF43" 65.9385638409084 1.63259693790232 0.758616409858304 2.15207174098337 0.0313917044429112 1 0.999639731041045
"RNF44" 13137.1930968672 -0.085625910270534 0.241806436635769 -0.35410930933783 0.723256965696554 1 0.999639731041045
"RNF5" 51.4394423792057 -0.710157218356089 0.366512880812569 -1.93760507620265 0.0526714226934318 1 0.999639731041045
"RNF5P1" 58.6438553068529 -0.264025875699304 0.550500102012406 -0.479610947816598 0.631504060270752 1 0.999639731041045
"RNF6" 3841.66563057402 -0.0559949028570808 0.188669380941801 -0.296788501544686 0.766627984606147 1 0.999639731041045
"RNF7" 7887.4037243457 -0.0414224447978258 0.224727004523333 -0.184323396672717 0.853759760485779 1 0.999639731041045
"RNF8" 3646.74830048287 -0.0353296426437058 0.07220723845741 -0.4892811773233 0.62464264509223 1 0.999639731041045
"RNFT1" 812.111720509273 0.293956373869792 0.283823699942159 1.03570059135195 0.300341846403066 1 0.999639731041045
"RNFT2" 3429.03981669686 -0.196551231080249 0.188294473654882 -1.0438502376894 0.296554684320666 1 0.999639731041045
"RNGTT" 6920.94541699873 -0.0739171276860564 0.11388324793083 -0.649060586425776 0.516299216062265 1 0.999639731041045
"RNH1" 5005.10745880657 -0.114400016622145 0.174668787756181 -0.654953973699267 0.512497388114285 1 0.999639731041045
"RNLS" 256.836347202405 0.0797160226959233 0.309714466161624 0.257385532176995 0.796881170412606 1 0.999639731041045
"RNMT" 14929.5064843197 0.0493947929807853 0.0948468685590678 0.520784647202387 0.602516799354025 1 0.999639731041045
"RNMTL1" 1408.7842847414 -0.0211584312735284 0.178894914069526 -0.11827296143984 0.905851380650613 1 0.999639731041045
"RNPC3" 2390.90528226847 0.213748338207867 0.327168959601411 0.65332707133426 0.513545443559128 1 0.999639731041045
"RNPEP" 3155.19767156455 0.0706966725256681 0.138234983941371 0.511423884967153 0.609054273565539 1 0.999639731041045
"RNPEPL1" 1742.63607870672 0.0678589306489726 0.194274886674218 0.349293373995198 0.726869072362187 1 0.999639731041045
"RNPS1" 18706.969830445 0.0196168462055626 0.106682851374762 0.183880032758512 0.854107569259638 1 0.999639731041045
"RNU11" 10.9228537903212 -0.326469734652989 1.41468452697093 -0.230772110975169 0.817491848676043 1 0.999639731041045
"RNU86" 21.5367072038427 0.154888904170857 0.729961649866081 0.212187728217328 0.831960580231532 1 0.999639731041045
"ROBO1" 38872.0930002682 -0.0311951857816585 0.159474112645306 -0.195612850663989 0.844913201224815 1 0.999639731041045
"ROBO2" 24990.7895635559 -0.162755880530718 0.24854140832187 -0.654844122875263 0.512568119228594 1 0.999639731041045
"ROBO3" 2857.18165479535 0.436829745016294 1.45398663190543 0.300435874327011 0.763844703054438 1 0.999639731041045
"ROCK1" 6048.60761200287 0.410207983167419 0.376543264014176 1.08940465112656 0.27597548125028 1 0.999639731041045
"ROCK1P1" 118.274695989336 0.0922711038029019 0.418466859938518 0.220497995507837 0.825483333319385 1 0.999639731041045
"ROCK2" 8619.51363158224 0.292733509434874 0.242190832943646 1.20868946969182 0.226782168766627 1 0.999639731041045
"ROGDI" 5073.74429063812 -0.167394155089755 0.259516200691939 -0.645023912354752 0.518911689682131 1 0.999639731041045
"ROM1" 41.2366048827891 0.049665469798387 0.622554795665026 0.0797768648546563 0.936414724837065 1 0.999639731041045
"ROMO1" 2444.69004067705 0.117940282312975 0.321875256078902 0.366416119554291 0.714054593214623 1 0.999639731041045
"ROPN1L" 70.6176751269038 -0.00466682996803835 0.474096624336941 -0.00984362623244842 0.992146049444365 1 0.999639731041045
"ROR1" 565.159021363229 1.13907927876653 0.619074136237774 1.83997232655999 0.0657723002598153 1 0.999639731041045
"ROR2" 172.932198269422 0.910956237855798 0.705896668686145 1.29049516489619 0.196878789526739 1 0.999639731041045
"RORA" 4371.62178449126 -0.0172039160100755 0.361779622593009 -0.0475535794049667 0.962072028411932 1 0.999639731041045
"RORB" 271.203335219699 0.194200862541725 0.953310862967974 0.203712000026007 0.838578564169063 1 0.999639731041045
"RORC" 15.6091839137539 -0.415708849256143 0.690118771363377 -0.602372905224534 0.546925941414777 1 0.999639731041045
"RP1L1" 48.8232280506502 0.224082713276405 0.380478617146191 0.588949557683831 0.555895111913357 1 0.999639731041045
"RP2" 2334.54741027251 0.120587361199924 0.288902475836869 0.417398157806078 0.6763872021195 1 0.999639731041045
"RP9" 1283.21470667189 -0.00713591004788425 0.114777291610254 -0.0621717932856918 0.95042602471978 1 0.999639731041045
"RP9P" 984.509430335002 -0.157190935896131 0.110838569821591 -1.41819707841008 0.156133234654697 1 0.999639731041045
"RPA1" 9184.16375940268 0.207756965021849 0.392356550307787 0.529510632252405 0.596451270784658 1 0.999639731041045
"RPA2" 5129.65993537488 0.155134855054428 0.243908782183448 0.636036364355871 0.524752720534848 1 0.999639731041045
"RPA3" 1314.81948730465 0.299629438955151 0.281158816296692 1.06569462377793 0.286561708748829 1 0.999639731041045
"RPA3OS" 1243.28279749972 0.115861416957598 0.124651352036585 0.929483836834706 0.352638397837828 1 0.999639731041045
"RPAIN" 6465.19232031153 0.247117723845935 0.112675113050038 2.19318815980412 0.0282938252574828 1 0.999639731041045
"RPAP2" 2129.17356881867 0.253871844226195 0.244858266015691 1.03681141076906 0.299823756576874 1 0.999639731041045
"RPAP3" 6092.89973111835 0.0108480759728874 0.11228276351697 0.0966139025536884 0.923033015505719 1 0.999639731041045
"RPARP-AS1" 1423.4857338922 -0.298458306902295 0.285873608963702 -1.04402189479544 0.296475259866346 1 0.999639731041045
"RPE" 3842.94297401167 0.126610219082175 0.153167445863961 0.826613111996572 0.40845638312787 1 0.999639731041045
"RPE65" 20.6573412232083 -1.4468135454069 1.71109819874979 -0.845546764331828 0.397805634260438 1 0.999639731041045
"RPF1" 2730.24732513098 0.210023181319474 0.129292500797559 1.62440342652448 0.104289736267658 1 0.999639731041045
"RPF2" 2287.54113222548 0.171294848771636 0.177933133634553 0.962692250019323 0.335701987107669 1 0.999639731041045
"RPGR" 817.567171974178 0.33115283116423 0.221596147609856 1.49439796104786 0.135071634190153 1 0.999639731041045
"RPGRIP1L" 3089.79623350512 0.1045954767851 0.151969182313258 0.688267681598066 0.491284229628653 1 0.999639731041045
"RPH3A" 4648.98066930573 0.41922431465544 0.672609775463195 0.623280139463836 0.533100446627784 1 0.999639731041045
"RPH3AL" 305.08007247128 -0.41553441277721 0.368474344204871 -1.12771599790452 0.259439879150061 1 0.999639731041045
"RPIA" 1612.60621826399 0.133322124529962 0.160486389720936 0.83073788850127 0.406121717407247 1 0.999639731041045
"RPL10" 57160.4330421799 0.210399479674483 0.291856069177876 0.720901505550847 0.470970116494418 1 0.999639731041045
"RPL10A" 28357.4155577381 0.160942173280508 0.260819642517252 0.617063085154187 0.537193116153194 1 0.999639731041045
"RPL11" 43709.1081494759 0.183665130901895 0.280567708694224 0.6546196344429 0.512712679411178 1 0.999639731041045
"RPL12" 27261.4793984324 0.0755326248715057 0.202301499936699 0.373366608231477 0.708875608325588 1 0.999639731041045
"RPL13" 43929.6357616602 0.123501038807632 0.24913249791465 0.49572432276556 0.62008892409035 1 0.999639731041045
"RPL13A" 6420.86282373258 0.324097519794514 0.380656285650427 0.851417754052659 0.394537332864152 1 0.999639731041045
"RPL13AP20" 7.71908116938541 -0.439879746111672 1.25575360624368 -0.350291445650297 0.726119984473224 1 0.999639731041045
"RPL13P5" 160.927820839624 -0.0668584397557729 0.199902552341267 -0.334455158139423 0.738036123100006 1 0.999639731041045
"RPL14" 30749.2325221685 0.0772265600877119 0.205866282097424 0.3751297167312 0.707563997346644 1 0.999639731041045
"RPL15" 107458.767624927 0.0847536625631552 0.112295561564861 0.754737421337905 0.45040654846331 1 0.999639731041045
"RPL17" 9304.96965122466 0.2390571665993 0.300216234078722 0.796283276728514 0.425867403491339 1 0.999639731041045
"RPL17-C18orf32" 203.547123035147 0.0217375423749295 0.376541031822293 0.0577295448247149 0.953964059567032 1 0.999639731041045
"RPL18" 28267.7463438211 0.149231412448264 0.24715814731195 0.603789169288083 0.545983821120031 1 0.999639731041045
"RPL18A" 32672.9457196616 0.196900992941359 0.242849420135972 0.810794577278026 0.417483649127081 1 0.999639731041045
"RPL19" 32287.2840447394 0.235794237906372 0.284195582047958 0.829690019131196 0.406714065963347 1 0.999639731041045
"RPL21" 185.77244359149 0.267586021861736 0.293998320191764 0.910161737275231 0.362737219689773 1 0.999639731041045
"RPL21P44" 98.3976729681521 0.0569163807569757 0.469929673843619 0.121116805183739 0.903598518554162 1 0.999639731041045
"RPL22" 41999.6089795179 0.203675547226984 0.256173723732886 0.795068066541274 0.426573909051421 1 0.999639731041045
"RPL22L1" 543.691738335314 0.208672365277272 0.589910783770402 0.353735464782568 0.723537141758326 1 0.999639731041045
"RPL23" 35694.9341399102 0.224416484296884 0.30680510144692 0.731462688327267 0.464496586790235 1 0.999639731041045
"RPL23A" 26638.5238479306 0.2118452111469 0.294107050349787 0.720299669439915 0.471340508235052 1 0.999639731041045
"RPL23AP7" 1452.89875330436 -0.230793106045476 0.136819304911373 -1.68684606455921 0.0916329553005939 1 0.999639731041045
"RPL23AP82" 1120.29897810139 -0.144660244339697 0.170666885784655 -0.847617530926458 0.39665100788787 1 0.999639731041045
"RPL24" 35469.4256858335 0.10090712931686 0.224758363106073 0.448958285344147 0.653461748963484 1 0.999639731041045
"RPL26" 33924.6279103733 0.179531228839757 0.203976314949572 0.880157232393091 0.378774138265277 1 0.999639731041045
"RPL26L1" 2294.74269613646 0.0919049854698439 0.126088483413279 0.728892782131478 0.466067250311241 1 0.999639731041045
"RPL27" 21894.9335557622 -0.00614872485522787 0.181694169297591 -0.0338410686429738 0.97300388664585 1 0.999639731041045
"RPL27A" 28357.2997343846 0.137056241267663 0.330757045207552 0.414371343720462 0.678602172161054 1 0.999639731041045
"RPL28" 22368.5222624377 0.128815780947572 0.232634545021874 0.553725934965763 0.579766423213581 1 0.999639731041045
"RPL29" 26854.9759596167 0.154803306514184 0.312312765492382 0.495667560274479 0.620128978034661 1 0.999639731041045
"RPL3" 108089.188083627 0.188560013589929 0.331766633277552 0.568351349040522 0.569796418400446 1 0.999639731041045
"RPL30" 30887.3804654095 0.177197169206559 0.279864670888377 0.633153047307046 0.526633703707978 1 0.999639731041045
"RPL31" 33795.2655648736 0.163600886951721 0.192446927110941 0.85010911531681 0.395264424240852 1 0.999639731041045
"RPL32" 36438.6863843923 0.0632035598086029 0.219294233198152 0.288213506059199 0.773183310898977 1 0.999639731041045
"RPL32P3" 832.087119959089 0.0571107876384347 0.14973295677254 0.381417617533539 0.702893390395546 1 0.999639731041045
"RPL34" 24128.8683434333 0.19206555210923 0.245781633289174 0.781447944416807 0.43453908191651 1 0.999639731041045
"RPL34-AS1" 63.552858078424 -0.242662652705667 0.505678360001622 -0.479875493791921 0.631315927691684 1 0.999639731041045
"RPL35" 20243.7198149705 0.110665874592403 0.216343644119901 0.511528198771905 0.608981248080834 1 0.999639731041045
"RPL35A" 23520.7653148073 0.0684618367082306 0.285926660381214 0.239438451164202 0.810765617235939 1 0.999639731041045
"RPL36" 11336.7947871329 0.0558806710105962 0.275146550809127 0.203094208690849 0.839061398201156 1 0.999639731041045
"RPL36A" 5035.58839339493 0.30524231358458 0.214949333617227 1.42006634050861 0.155588368365938 1 0.999639731041045
"RPL36A-HNRNPH2" 37.4350083061143 -0.283082857149203 0.597836750759027 -0.473511969262168 0.635847963669985 1 0.999639731041045
"RPL36AL" 4797.78241112834 -0.0545099519748762 0.228519976435886 -0.238534734796674 0.811466378229279 1 0.999639731041045
"RPL37" 23729.1189134862 0.204474440965944 0.277221522811904 0.73758501465516 0.460766664397429 1 0.999639731041045
"RPL37A" 47298.0100673479 0.0743166066912281 0.25005525906577 0.297200734625146 0.766313261048743 1 0.999639731041045
"RPL38" 17445.9281978879 -0.0891076223320647 0.303423498826615 -0.2936740980071 0.769006948778973 1 0.999639731041045
"RPL39" 22201.6734186642 0.110404171658703 0.355204035573671 0.310819024002347 0.755938206464504 1 0.999639731041045
"RPL39L" 109.451393865588 0.151017604854822 0.465257858239196 0.32458904708533 0.745492117921639 1 0.999639731041045
"RPL4" 119045.527301454 0.166431296258219 0.250271770149234 0.665002273963932 0.506049038636561 1 0.999639731041045
"RPL41" 52466.8449327587 0.21687062094827 0.269586533409765 0.804456432616506 0.421133421027681 1 0.999639731041045
"RPL5" 71204.4272230874 0.163044026470271 0.288363144921771 0.565412152494392 0.571793460636118 1 0.999639731041045
"RPL6" 68468.0693551926 0.218460689877915 0.256410326159908 0.85199645876069 0.394216057531358 1 0.999639731041045
"RPL7" 78479.7812205872 0.347628485757442 0.379922454266688 0.914998526287216 0.360192403790451 1 0.999639731041045
"RPL7A" 65306.9152538415 0.22821008814198 0.307498121583905 0.742151161660705 0.457995754903363 1 0.999639731041045
"RPL7L1" 6689.15938242543 0.106426862516383 0.112401499708251 0.946845574059284 0.34371747490052 1 0.999639731041045
"RPL8" 49527.8505202124 0.0216817447218317 0.234398864561181 0.0924993589982708 0.926301300484151 1 0.999639731041045
"RPL9" 60524.827632208 0.138437968866125 0.237124629831829 0.583819441128095 0.559341796972117 1 0.999639731041045
"RPLP0" 88712.1302339804 0.222501287848343 0.358461152520589 0.620712415512201 0.534788859027389 1 0.999639731041045
"RPLP0P2" 13.9577171628734 -1.09948356266083 0.773597510687694 -1.42126047133145 0.155241050532855 1 0.999639731041045
"RPLP1" 33843.4461504339 0.112213081729968 0.281748333250035 0.398274163454892 0.69042810314098 1 0.999639731041045
"RPLP2" 18210.4876460263 0.116640210912488 0.305287216765771 0.382067130580115 0.702411571679614 1 0.999639731041045
"RPN1" 20329.6687635215 -0.0825874106679786 0.128530498394446 -0.642551080868968 0.520515434125828 1 0.999639731041045
"RPN2" 21730.3112863837 0.0066147192577015 0.091169426418172 0.0725541392282254 0.942160922078531 1 0.999639731041045
"RPP14" 4072.57943433645 0.120499392316022 0.0875514780729667 1.37632619081081 0.168720667781334 1 0.999639731041045
"RPP21" 528.695499765297 -0.0699544248817701 0.221269322262886 -0.316150581410732 0.751888215659359 1 0.999639731041045
"RPP25" 555.308559505037 -0.253366473606202 0.41660111098427 -0.608175223075122 0.543071265713648 1 0.999639731041045
"RPP25L" 649.166990515339 0.0276417557879825 0.277414829933184 0.0996405123498264 0.920629729646774 1 0.999639731041045
"RPP30" 3068.32903013266 0.0595428750585217 0.171534799396754 0.34711834139731 0.728502414760525 1 0.999639731041045
"RPP38" 777.509900160932 0.0860407119312233 0.136484862710508 0.630404795246199 0.528429774258133 1 0.999639731041045
"RPP40" 690.990294066919 0.0898892288144681 0.194636413161716 0.461831511145772 0.644202151725232 1 0.999639731041045
"RPRD1A" 15756.955513137 0.0254047719172538 0.0874814930655588 0.290401672708254 0.771508964180152 1 0.999639731041045
"RPRD1B" 5842.91864457024 0.130000461409578 0.119994772099522 1.08338437696066 0.278637847248022 1 0.999639731041045
"RPRD2" 13340.5070875441 0.00883904144757273 0.107704336727858 0.0820676466343858 0.93459292055783 1 0.999639731041045
"RPRM" 7012.17851643296 -0.298969884623462 0.549458113172977 -0.544117699704149 0.586360481273155 1 0.999639731041045
"RPRML" 74.2304202024347 0.220704324345482 1.28450426847762 0.171820623536781 0.863578551408104 1 0.999639731041045
"RPS10" 3904.63331608333 0.136440230955343 0.202469198052954 0.673881421309615 0.500386704642638 1 0.999639731041045
"RPS10-NUDT3" 54.8323301749261 -0.340191388926477 0.366115935676913 -0.929190335016409 0.352790455342832 1 0.999639731041045
"RPS11" 62908.436129003 0.0748121826327323 0.362379573850251 0.206447018627069 0.836441746219082 1 0.999639731041045
"RPS12" 30361.9054990948 0.128940238972872 0.20804151087615 0.619781304364938 0.535401778889331 1 0.999639731041045
"RPS13" 23497.8061364772 0.193447700068366 0.217518695560405 0.889338268464586 0.373821310626824 1 0.999639731041045
"RPS14" 46712.0084777603 0.120488140940288 0.28866071702374 0.417404010433394 0.676382921971925 1 0.999639731041045
"RPS14P3" 54.3637442699242 0.221567459874147 0.615585607716566 0.359929564786322 0.718899807178557 1 0.999639731041045
"RPS15" 18708.2515713984 0.0961100766609313 0.287100499212034 0.334761092107856 0.73780531269074 1 0.999639731041045
"RPS15A" 24281.5404971698 0.147205563864802 0.399528920555122 0.368447830160252 0.71253933862355 1 0.999639731041045
"RPS15AP10" 29.079494176775 0.956796352132104 0.61182470298949 1.56384066785309 0.117854991073247 1 0.999639731041045
"RPS16" 20540.4786748697 0.106631092670349 0.300468986924238 0.354882191875715 0.722677850110656 1 0.999639731041045
"RPS18" 63051.6256089099 0.184859770295477 0.221937277148762 0.832937002158349 0.404880259757033 1 0.999639731041045
"RPS18P9" 154.464654451247 0.0115440649739453 0.332493377904717 0.0347196838827072 0.972303264920446 1 0.999639731041045
"RPS19" 35763.0580489532 0.176681409171436 0.383293204342516 0.460956278821868 0.644829973183054 1 0.999639731041045
"RPS19BP1" 3084.65101876783 0.0457155826007155 0.282793184105175 0.16165729999954 0.871575731818998 1 0.999639731041045
"RPS2" 88604.2107767218 0.0900152512012179 0.220679436418465 0.407900494319398 0.683346729836103 1 0.999639731041045
"RPS20" 29386.8499205824 0.299120526066851 0.276916656362794 1.08018249965783 0.280060919811773 1 0.999639731041045
"RPS21" 7345.65751522112 0.115467216679373 0.278745575470159 0.414238742568793 0.678699271063837 1 0.999639731041045
"RPS23" 62214.1377938476 0.111845631668176 0.229831641513694 0.486641573508111 0.626512356534684 1 0.999639731041045
"RPS24" 47934.4501180067 0.19022986012808 0.276775528690295 0.687307367917424 0.491889056811633 1 0.999639731041045
"RPS25" 23760.6522914219 0.170259384838727 0.316291224284093 0.538299427131116 0.590370346792219 1 0.999639731041045
"RPS26" 14029.5503281939 0.154013879530008 0.191006113237422 0.806329582438901 0.420052837651353 1 0.999639731041045
"RPS27" 24449.9842574867 0.271290905509968 0.396909400507556 0.683508390486719 0.494285650137465 1 0.999639731041045
"RPS27A" 30029.5997831641 0.266584503436783 0.242730246133864 1.09827476255169 0.272084528706128 1 0.999639731041045
"RPS27L" 4226.26424671535 0.544714038435081 0.532573319333972 1.02279633368846 0.30640415187518 1 0.999639731041045
"RPS28" 13074.7897203214 0.115286563141512 0.224962457804858 0.512470232884441 0.608321948184837 1 0.999639731041045
"RPS29" 12610.7293430667 0.0924218172868689 0.361867054792503 0.255402684667894 0.798412097470921 1 0.999639731041045
"RPS2P32" 56.5072922491941 0.106264063796126 0.528047066822838 0.201239757727464 0.840511105163406 1 0.999639731041045
"RPS3" 52639.7911623409 0.114629161290293 0.366679547347685 0.31261400347918 0.754573937781035 1 0.999639731041045
"RPS3A" 82928.0742772112 0.183501993671198 0.298028870938076 0.615718849967815 0.538080094157241 1 0.999639731041045
"RPS4X" 47192.3182130387 0.187788548734186 0.279943581099528 0.670808553625745 0.502342497696369 1 0.999639731041045
"RPS4Y1" 13451.9728900128 0.255007128652073 0.236643898947657 1.07759857653663 0.281212937745937 1 0.999639731041045
"RPS5" 23554.3315915768 0.190620366063704 0.204599549619879 0.931675394290228 0.351504306362577 1 0.999639731041045
"RPS6" 53779.2268677661 0.325601566709259 0.387263342320179 0.840775594091889 0.400473662184341 1 0.999639731041045
"RPS6KA1" 1547.16538530293 -0.195773591308003 0.128218434885063 -1.52687553457892 0.126791964284323 1 0.999639731041045
"RPS6KA2" 25877.3417661391 -0.114739925346281 0.316686373424626 -0.362314058876265 0.717117353403945 1 0.999639731041045
"RPS6KA2-IT1" 78.9026328466389 0.210824194844157 0.5553392455668 0.37963136322012 0.704219076254377 1 0.999639731041045
"RPS6KA3" 25988.3604647508 0.351599539072054 0.530418773111551 0.662871596737602 0.507412794135451 1 0.999639731041045
"RPS6KA4" 1721.20178731722 -0.291495887627174 0.20483708675385 -1.42306206481769 0.154718164112055 1 0.999639731041045
"RPS6KA5" 882.709389175561 0.119366207515658 0.251211897076127 0.475161443008748 0.634671906808775 1 0.999639731041045
"RPS6KA6" 6134.80580582932 -0.243425298522157 0.26597984905758 -0.915202032727898 0.360085577715926 1 0.999639731041045
"RPS6KB1" 6388.17002462577 0.186092100883017 0.133164302935108 1.39746235876518 0.162274578295128 1 0.999639731041045
"RPS6KB2" 1676.61413785742 0.195405597205226 0.189255942692904 1.03249385157908 0.301840826466755 1 0.999639731041045
"RPS6KC1" 5703.19577303377 -0.140392800868177 0.0854909969203066 -1.64219398446189 0.100549808969176 1 0.999639731041045
"RPS6KL1" 6232.5141674931 -0.0847775393038962 0.251556377220725 -0.337012085483761 0.736107789607097 1 0.999639731041045
"RPS7" 29613.4912956438 0.186481404522309 0.318788243553702 0.584969515950469 0.558568214381149 1 0.999639731041045
"RPS8" 49965.0367154715 0.260576571099882 0.207538165431345 1.25555976925161 0.209275625224644 1 0.999639731041045
"RPS9" 28728.82088248 0.105177090430094 0.27962882541777 0.376131074015556 0.706819453936976 1 0.999639731041045
"RPSA" 51672.9469062032 0.188428859796795 0.252038902439249 0.747618157249408 0.45469050948225 1 0.999639731041045
"RPSAP58" 2413.00910331004 0.253450556010654 0.327176359784841 0.774660358032376 0.438540381366466 1 0.999639731041045
"RPSAP9" 218.29090383355 0.204026672968914 0.5065055003278 0.402812354134105 0.687086272076637 1 0.999639731041045
"RPTOR" 5375.62789818674 -0.0664350678621545 0.148646288424981 -0.446933916521456 0.654922774506224 1 0.999639731041045
"RPUSD1" 1613.96629383089 0.122343661691261 0.273054422540992 0.448055960979332 0.654112809978016 1 0.999639731041045
"RPUSD2" 1183.98501406213 -0.0760005732898579 0.176364599665308 -0.430928731922882 0.666520191306148 1 0.999639731041045
"RPUSD3" 1970.92004988673 -0.0469664657397824 0.158560723786537 -0.296204915178182 0.767073595413019 1 0.999639731041045
"RPUSD4" 2245.96542094474 0.0674149152453435 0.139952543312824 0.481698393252182 0.630020217647134 1 0.999639731041045
"RQCD1" 7985.78293856799 0.113916214732643 0.076408846307774 1.49087730331367 0.135993711286344 1 0.999639731041045
"RRAD" 30.7086252592166 -0.141775024159527 0.442571452791224 -0.320343807232427 0.748707718022429 1 0.999639731041045
"RRAGA" 9928.50158655622 -0.176577309652019 0.17125126183846 -1.03110077996729 0.302493562090331 1 0.999639731041045
"RRAGB" 6668.70728744495 -0.203159850480276 0.211146276201306 -0.962175862796576 0.335961271605429 1 0.999639731041045
"RRAGC" 4423.66589624469 0.00822537780202114 0.106239204891025 0.0774231867647948 0.938286895771737 1 0.999639731041045
"RRAGD" 4500.33214152728 -0.0167545542770187 0.160746578561655 -0.104229616747907 0.916987131203279 1 0.999639731041045
"RRAS" 161.189567699339 -0.179798129659293 0.432304799616092 -0.415905929841544 0.677478840194484 1 0.999639731041045
"RRAS2" 3513.64131686603 0.186332538831067 0.121855544531266 1.52912647141187 0.126233094123736 1 0.999639731041045
"RRBP1" 2509.17782306278 -0.230005848580263 0.242400923343969 -0.948865397900662 0.342689075185489 1 0.999639731041045
"RREB1" 620.900960807677 0.421168659137709 0.978558575326324 0.430396983642252 0.666906889144991 1 0.999639731041045
"RRH" 29.6043587201404 -0.0970171211387236 0.742347593570341 -0.130689614917612 0.896020847975238 1 0.999639731041045
"RRM1" 10563.5929229143 0.384611445612124 0.467462582543599 0.822764131236648 0.410642137816468 1 0.999639731041045
"RRM2" 4343.32846810141 0.644474902829516 1.14148499183945 0.564593408968936 0.572350349356616 1 0.999639731041045
"RRM2B" 6647.36069701211 0.158120387108834 0.172350263909343 0.91743629236336 0.358914062316343 1 0.999639731041045
"RRN3" 7959.31148798079 0.0313819325804296 0.0987081341222478 0.317926509902049 0.750540683095961 1 0.999639731041045
"RRN3P1" 695.039586375107 0.201577268361059 0.252286144879486 0.799002531262075 0.424288944248761 1 0.999639731041045
"RRN3P2" 16.076578456564 0.214280315197856 0.737193811737195 0.290670257653011 0.771303520835089 1 0.999639731041045
"RRN3P3" 328.706886460546 0.021531433812644 0.33648465942517 0.0639893475364581 0.948978708859443 1 0.999639731041045
"RRNAD1" 1360.30059345143 0.00344364459304001 0.191285880227087 0.0180026073484978 0.985636773385581 1 0.999639731041045
"RRP1" 2338.05709038134 0.0211538963815142 0.14205983008309 0.148908360436173 0.881625944095537 1 0.999639731041045
"RRP12" 3269.77302770264 -0.00905010730783684 0.173093216899668 -0.0522845867096147 0.958301934542151 1 0.999639731041045
"RRP15" 4709.26118173177 0.28088164347374 0.166788251248981 1.68406132548533 0.092169817592121 1 0.999639731041045
"RRP1B" 9894.86289899421 0.113011889684943 0.0896865328178512 1.26007647005894 0.207641777584606 1 0.999639731041045
"RRP36" 3762.00965606402 0.00923156167916828 0.0884462769691207 0.104374791065443 0.916871927213416 1 0.999639731041045
"RRP7A" 5094.21062680318 0.0544618033483198 0.122653397344746 0.444030124948291 0.657020804009416 1 0.999639731041045
"RRP7B" 896.47638431874 0.230756985606942 0.404729578441662 0.570151028979473 0.568575267304181 1 0.999639731041045
"RRP8" 1636.68967529016 0.000412739673837353 0.112249967649237 0.00367696920080277 0.997066209654991 1 0.999639731041045
"RRP9" 1617.65237659235 0.0935841443858904 0.227790071652331 0.410835045210947 0.681193493922873 1 0.999639731041045
"RRS1" 1396.58720780973 0.285138897627377 0.165069825751807 1.72738352590316 0.0840988072891677 1 0.999639731041045
"RSAD1" 2340.87552538208 -0.0881627535926433 0.175619936608504 -0.502008799770709 0.615661331009898 1 0.999639731041045
"RSAD2" 18.8806020307956 0.219947261660507 0.656335962920789 0.33511383511839 0.737539216765014 1 0.999639731041045
"RSBN1" 10828.6461154041 0.036606498700726 0.155254147373078 0.235784353075993 0.813600010320852 1 0.999639731041045
"RSBN1L" 4568.34129903229 0.109515737062711 0.111825995824128 0.979340592995475 0.327411719638937 1 0.999639731041045
"RSC1A1" 750.406762124533 0.451156546873063 0.227797780437388 1.98051335709598 0.0476458739628574 1 0.999639731041045
"RSF1" 17710.6938597856 0.101507705455157 0.104769376812909 0.96886808476893 0.332611011010482 1 0.999639731041045
"RSG1" 910.313939021048 -0.256872763440183 0.276199348963873 -0.930026679656591 0.352357270973719 1 0.999639731041045
"RSL1D1" 16118.7538102071 0.16180791113211 0.106889666330884 1.51378441608398 0.130080526383895 1 0.999639731041045
"RSL24D1" 11970.0506787295 0.0651660962081246 0.109175139351294 0.596895012869542 0.550577477135162 1 0.999639731041045
"RSPH1" 255.907514474184 0.110989847403218 0.328024868755957 0.33835802701225 0.735093400292214 1 0.999639731041045
"RSPH3" 923.430434753267 -0.0948600111800363 0.149372650485326 -0.635056088727269 0.525391834575768 1 0.999639731041045
"RSPH4A" 555.545637637676 0.354471535737178 0.29068912100797 1.21941796276393 0.222685595590911 1 0.999639731041045
"RSPH9" 344.069806904431 -0.58031746158255 0.510766166634802 -1.13617052085887 0.255885205449677 1 0.999639731041045
"RSPO1" 189.551796417702 2.9021866426178 1.76630366492884 1.64308476523187 0.100365396488141 1 0.999639731041045
"RSPO2" 551.131043220974 2.16899754075939 1.26760537386061 1.71109841081969 0.0870629474992973 1 0.999639731041045
"RSPO3" 577.698741912075 0.839512862255653 0.612711051563645 1.37016112262576 0.170636611254103 1 0.999639731041045
"RSPO4" 206.453902739831 -0.973382281899081 0.42110820855029 -2.31147781528661 0.0208064771593032 1 0.999639731041045
"RSPRY1" 6002.7458443324 0.137856809887873 0.0967780157549428 1.42446410801548 0.154312167852343 1 0.999639731041045
"RSRC1" 3036.34195622133 -0.00922793678176056 0.184352496260926 -0.0500559361490806 0.960077813549254 1 0.999639731041045
"RSRC2" 9556.97076947574 0.0864181645687278 0.174299287411146 0.495803315390958 0.620033185526101 1 0.999639731041045
"RSRP1" 2068.04321532966 0.0872908587032607 0.354438611983428 0.246279202524758 0.805466108201382 1 0.999639731041045
"RSU1" 3877.95694802801 -0.0921871170853038 0.24171777465753 -0.381383277319659 0.70291886781582 1 0.999639731041045
"RTBDN" 209.640475270664 -0.568154042777496 0.363215580804189 -1.56423367499697 0.117762701579355 1 0.999639731041045
"RTCA" 5488.06558768134 -0.0922081418959632 0.196707380635064 -0.468757916445595 0.639242683815629 1 0.999639731041045
"RTCA-AS1" 285.979462612132 0.026198693530215 0.295077318015579 0.0887858602836824 0.929252095167116 1 0.999639731041045
"RTCB" 10340.7492601628 -0.00197058774874138 0.0905646833604186 -0.0217588984538164 0.982640280699969 1 0.999639731041045
"RTDR1" 255.736349539671 0.00864614345244434 0.34648356742522 0.0249539783854552 0.98009167209315 1 0.999639731041045
"RTEL1" 187.616181612498 0.258966801605654 0.352104502605065 0.735482789029035 0.462045518026441 1 0.999639731041045
"RTEL1-TNFRSF6B" 37.0723559185424 0.364406195171969 0.415557753833141 0.876908665066781 0.380536249318794 1 0.999639731041045
"RTF1" 17992.3040268547 0.0267497839635654 0.123355601726353 0.216850986815386 0.828324475502274 1 0.999639731041045
"RTFDC1" 7934.85060201585 -0.00446674413704714 0.16738685342296 -0.0266851550507397 0.978710853470369 1 0.999639731041045
"RTKN" 758.862349084819 -0.388020275424835 0.221981269623422 -1.74798655797892 0.0804663550568908 1 0.999639731041045
"RTKN2" 2031.88704144438 0.633253654192473 0.68978606141234 0.918043563965157 0.358596059099859 1 0.999639731041045
"RTL1" 116.292906200208 -0.478571796880767 0.819733452523552 -0.583813915861896 0.559345514723868 1 0.999639731041045
"RTN1" 125904.444727435 -0.197815422472282 0.412195207416226 -0.479907138446013 0.631293425110162 1 0.999639731041045
"RTN2" 7821.39729610335 -0.214658863568645 0.324546682558409 -0.6614113626936 0.508348540941802 1 0.999639731041045
"RTN3" 87938.7785484635 -0.191126975283915 0.109684990362595 -1.74250801911994 0.0814195894913228 1 0.999639731041045
"RTN4" 133233.822749332 -0.183907385097123 0.22978455923469 -0.800347010737523 0.423509772916393 1 0.999639731041045
"RTN4IP1" 1007.83851126386 0.0824119366382681 0.143539049041623 0.574142974950117 0.565871054300176 1 0.999639731041045
"RTN4R" 1445.03266680713 -0.395506651433208 0.29804930355929 -1.32698398120743 0.184513981661257 1 0.999639731041045
"RTN4RL1" 3365.48964845871 0.0509535541129349 0.515940654974752 0.0987585560890301 0.921329975018958 1 0.999639731041045
"RTN4RL2" 3080.62467844047 -0.0485862501568998 0.432405729378814 -0.112362641972154 0.910535875087845 1 0.999639731041045
"RTP1" 314.441251369639 -0.410714048338006 0.232482071189204 -1.76664826770125 0.0772871521125206 1 0.999639731041045
"RTP5" 120.862604809306 -1.01692058765037 0.569166393199042 -1.78668417496454 0.073988548227773 1 0.999639731041045
"RTTN" 1650.73652255053 0.40694960429344 0.558100827766007 0.72916860905295 0.465898530512855 1 0.999639731041045
"RUFY1" 2860.29100310644 0.0298667696099857 0.21326036430841 0.140048385019137 0.888621761345601 1 0.999639731041045
"RUFY2" 9098.36549178244 0.00693601048330265 0.194538645790865 0.0356536381504324 0.971558538422863 1 0.999639731041045
"RUFY3" 62098.3675837476 -0.0360699663191285 0.220048189730909 -0.163918486960686 0.869795313459189 1 0.999639731041045
"RUNDC1" 5194.3584657153 -0.0430581637443829 0.120585670225205 -0.357075294800515 0.721035438852889 1 0.999639731041045
"RUNDC3A" 11756.8011081253 -0.199157608482193 0.282996740092462 -0.703745238963258 0.481591441980143 1 0.999639731041045
"RUNDC3B" 9519.31421168295 -0.393481606788547 0.285735783707166 -1.3770820080127 0.168486894647746 1 0.999639731041045
"RUNX1" 407.984082476062 -0.0457119519919026 0.849597628191157 -0.0538042368235255 0.957091133914263 1 0.999639731041045
"RUNX1T1" 23893.921528829 -0.398124022815514 0.237834955814377 -1.67395083473868 0.0941402623036686 1 0.999639731041045
"RUSC1" 12799.0804880676 -0.1395348954692 0.207607177091897 -0.672110171833966 0.501513561393893 1 0.999639731041045
"RUSC1-AS1" 104.797307400341 -0.758356503545964 0.664694810502905 -1.14090931892818 0.253907661032568 1 0.999639731041045
"RUSC2" 19532.7642841068 -0.305460887832225 0.20949194377859 -1.45810326794745 0.144812080772823 1 0.999639731041045
"RUVBL1" 4996.50109861386 0.0843920961382167 0.186375887617779 0.452805871064656 0.650688535625381 1 0.999639731041045
"RUVBL2" 7087.06449179505 -0.0468044218108854 0.180843479778004 -0.258811773962438 0.795780473018545 1 0.999639731041045
"RWDD1" 4388.49759825686 0.137821772699639 0.0992752784112708 1.3882788837789 0.16505213966826 1 0.999639731041045
"RWDD2A" 1403.21518658119 -0.168614863026986 0.14223490702321 -1.18546752380182 0.235832647791408 1 0.999639731041045
"RWDD2B" 1984.71820084586 -0.0320096394395053 0.221330728456113 -0.144623567015695 0.885008089069053 1 0.999639731041045
"RWDD3" 1087.10797450357 0.0924718254482499 0.149228141570533 0.619667473407104 0.535476734344787 1 0.999639731041045
"RWDD4" 3881.88991756026 0.115566962552673 0.131655808958652 0.87779615245817 0.380054352833791 1 0.999639731041045
"RXRA" 2871.70395548496 0.177917630959707 0.405502169268438 0.438758764917797 0.660836341664513 1 0.999639731041045
"RXRB" 5522.15485540873 -0.0678633183629759 0.228348064140187 -0.297192440052014 0.766319593245425 1 0.999639731041045
"RXRG" 4484.18839967815 -0.079137081661373 0.538400292749893 -0.146985584382167 0.883143398726998 1 0.999639731041045
"RYBP" 11571.6405912689 -0.158125317709796 0.13552729005387 -1.16674152967231 0.243314766012056 1 0.999639731041045
"RYK" 3750.96515964748 0.480208694979183 0.397912250230627 1.20682058594793 0.227501246319264 1 0.999639731041045
"RYR1" 1086.06410280954 -0.989002571926352 0.557962681153785 -1.77252458870769 0.0763075173445005 1 0.999639731041045
"RYR2" 1495.02833762934 0.0237012437888605 0.346276386851373 0.0684460294979149 0.94543058147634 1 0.999639731041045
"RYR3" 1723.00827174131 0.025968366541703 0.620384260050987 0.0418585193305336 0.966611484174123 1 0.999639731041045
"S100A10" 2722.979409136 -0.746133394534903 0.640402381727632 -1.16510090503105 0.243978150585355 1 0.999639731041045
"S100A11" 207.886091146663 0.822445617933348 1.06933341276144 0.769119909766469 0.441822129844373 1 0.999639731041045
"S100A13" 2523.14562169783 -0.164345696251867 0.34803468527759 -0.472210682451913 0.636776415577666 1 0.999639731041045
"S100A16" 60.1837055528361 -0.14036456001683 1.24236085646 -0.112982117302686 0.910044732750914 1 0.999639731041045
"S100A4" 32.2253439336876 0.531884043829244 1.2558356414747 0.42352997977081 0.671908630019685 1 0.999639731041045
"S100A6" 126.422836132118 -0.188929419628688 0.668213268243591 -0.282738204413826 0.777377527754605 1 0.999639731041045
"S100B" 208.922514735326 -0.603504578159721 0.520082036005845 -1.16040266030826 0.24588490415232 1 0.999639731041045
"S100PBP" 6045.70622462714 -0.0824875373295634 0.105791620725791 -0.779717115246482 0.435557402352312 1 0.999639731041045
"S1PR1" 1910.04564462037 0.108493658409951 1.54064299281161 0.0704210248033871 0.943858557415699 1 0.999639731041045
"S1PR2" 1352.26885241302 -0.38708168564235 0.226159847476338 -1.71154026659329 0.086981424494466 1 0.999639731041045
"S1PR3" 476.097275265779 0.638396332734228 0.987549588129878 0.646444837208792 0.517991310811504 1 0.999639731041045
"SAA2" 15.6720222076249 -0.0967756616007616 0.933115496568585 -0.103712414976112 0.917397574063195 1 0.999639731041045
"SAAL1" 1429.70618774718 0.192897501679112 0.329360216694689 0.585673350640052 0.558095045883771 1 0.999639731041045
"SAC3D1" 1358.68403681889 0.104803530723871 0.232668704988263 0.450441028281641 0.652392466966668 1 0.999639731041045
"SACM1L" 6227.78112328667 0.0271289447727602 0.133888784424638 0.202622982121629 0.839429725466385 1 0.999639731041045
"SACS" 22393.9781894655 0.239062850528433 0.254125204474903 0.940728610616987 0.346843953249513 1 0.999639731041045
"SAE1" 16808.5415446012 0.0398416234910133 0.202147819072132 0.197091532690723 0.843755909405911 1 0.999639731041045
"SAFB" 16508.8657313173 -0.0374055768837344 0.168248728298909 -0.222323088334315 0.824062379924889 1 0.999639731041045
"SAFB2" 6445.99510295571 0.0686685699648874 0.146823194746393 0.46769565315275 0.640002250062399 1 0.999639731041045
"SALL1" 7154.7481453718 0.155778737468529 0.587433820314239 0.265185169939989 0.790866818729394 1 0.999639731041045
"SALL2" 19839.8307583541 -0.15570261405162 0.265731328759553 -0.585939997283903 0.557915837682341 1 0.999639731041045
"SALL3" 2232.33128825352 -0.0992267175063407 0.470750381508119 -0.210784146766813 0.833055709672327 1 0.999639731041045
"SALL4" 1339.43418993797 0.669788635806037 0.578497761414974 1.15780678937766 0.246942892099477 1 0.999639731041045
"SAMD1" 4146.4298988626 -0.0877851903274496 0.15619702218073 -0.56201577406435 0.574105271866099 1 0.999639731041045
"SAMD10" 2197.88025210694 -0.397638476855639 0.349635740009788 -1.13729356399465 0.255415584368269 1 0.999639731041045
"SAMD11" 2011.69667092759 0.32657331926524 0.648833334612455 0.503323892044326 0.614736571256197 1 0.999639731041045
"SAMD12" 2111.86156862572 -0.064309919046449 0.239708915506686 -0.268283384080703 0.788481195146639 1 0.999639731041045
"SAMD12-AS1" 12.7950608932253 -1.56242292641028 0.972042250860003 -1.60736112553539 0.107975172596861 1 0.999639731041045
"SAMD13" 111.838273146676 0.218238288581418 0.599531860117683 0.364014497142119 0.715847183825825 1 0.999639731041045
"SAMD14" 9610.48381023111 -0.234963067306139 0.213826569652089 -1.09884878987883 0.27183402676599 1 0.999639731041045
"SAMD15" 440.50337970232 0.128482345094125 0.275254422607324 0.466776678380268 0.640659663087097 1 0.999639731041045
"SAMD3" 357.112088208176 0.405128922442821 0.666938980347569 0.607445260182112 0.543555459731536 1 0.999639731041045
"SAMD4A" 2105.14224551021 -0.0898726211053774 0.313534505528626 -0.286643477896796 0.774385320160489 1 0.999639731041045
"SAMD4B" 6618.30408969946 0.148385985519274 0.188047641371931 0.789087193206469 0.430061046575607 1 0.999639731041045
"SAMD5" 2940.94922232311 -0.125013491855683 0.272205653710928 -0.459261187823977 0.64604661560943 1 0.999639731041045
"SAMD8" 15180.979720465 -0.104876822739759 0.220394717081282 -0.475859059276273 0.634174791094854 1 0.999639731041045
"SAMD9" 62.8209605878244 -0.614052781424937 0.694779522216548 -0.883809556542384 0.376799026695009 1 0.999639731041045
"SAMHD1" 3787.3102126695 -0.0740678645065208 0.269552918728324 -0.274780421061484 0.783484941029825 1 0.999639731041045
"SAMM50" 5166.08052688896 -0.016139496566306 0.110140964626635 -0.14653491206489 0.883499131517322 1 0.999639731041045
"SAMSN1" 38.3696113052375 -0.411834719307806 0.624302387159966 -0.659671863792314 0.509464426206047 1 0.999639731041045
"SAP130" 6060.44547525013 0.0631233949944609 0.157813242002706 0.399987949004803 0.689165392844129 1 0.999639731041045
"SAP25" 175.945624584161 0.267620624957506 0.628305179989323 0.425940503883883 0.670151199809403 1 0.999639731041045
"SAP30" 1293.60980362862 0.534709881911868 0.525706072122276 1.01712707968779 0.309092979575089 1 0.999639731041045
"SAP30BP" 5906.27900944058 -0.0195749544960198 0.0842107098480654 -0.232452078023535 0.816186904015627 1 0.999639731041045
"SAP30L" 5775.50498796265 0.261674934928346 0.174695714691066 1.49788983313697 0.13416187559639 1 0.999639731041045
"SAPCD2" 2011.80303868076 0.311183140526842 0.506929238211593 0.613859128790188 0.539308420295017 1 0.999639731041045
"SAR1A" 13817.6125319365 -0.0125111492381353 0.105905445436606 -0.118135089150108 0.90596062098643 1 0.999639731041045
"SAR1B" 7654.52855167058 0.136497009193467 0.257773552731956 0.529522938822986 0.596442736018588 1 0.999639731041045
"SARDH" 347.151618147784 -0.281615311356333 0.299964890725069 -0.938827576372749 0.347819278058933 1 0.999639731041045
"SARM1" 8947.93050914784 -0.04854239153312 0.151266382649289 -0.320906672605938 0.748281117154998 1 0.999639731041045
"SARNP" 7065.5630328055 0.087158791389487 0.154540768448467 0.563985751232699 0.572763829321761 1 0.999639731041045
"SARS" 28595.2375499366 -0.0282748945683175 0.158240262022393 -0.178683314896914 0.858186371114662 1 0.999639731041045
"SARS2" 1073.72294463379 0.00346023169999343 0.257141247112056 0.013456540865595 0.989263557825633 1 0.999639731041045
"SART1" 6395.33251288419 -0.0743032343166744 0.203024003869461 -0.365982508967016 0.714378127321318 1 0.999639731041045
"SART3" 8098.55418852449 0.101587202784054 0.204151689909502 0.497606475014173 0.618761439040656 1 0.999639731041045
"SASH1" 3850.96438853315 0.020744382852102 0.221480362587357 0.0936624024349785 0.925377337447727 1 0.999639731041045
"SASS6" 1389.29864820507 0.219820405410523 0.27407932224339 0.802032067254299 0.422534408999329 1 0.999639731041045
"SAT1" 2395.24127574541 -0.0288885539269251 0.20500851461519 -0.140913922434637 0.887937943384755 1 0.999639731041045
"SAT2" 3241.03639168485 -0.0405820558195484 0.270838511241042 -0.149838572194155 0.88089197666661 1 0.999639731041045
"SATB1" 6338.1266931654 0.158748558844781 0.136504072634964 1.16295840688433 0.244846378262162 1 0.999639731041045
"SATL1" 39.4915110243725 -0.226928191993151 0.530891224667704 -0.427447622882051 0.669053326955781 1 0.999639731041045
"SAV1" 2032.48257357744 0.230051206583853 0.291082836695774 0.79032899773576 0.429335656132993 1 0.999639731041045
"SAYSD1" 1177.27791074528 -0.138724495038232 0.0921027000226937 -1.50619357525947 0.132017488261213 1 0.999639731041045
"SBDS" 7595.13742812443 -0.0929048170809151 0.164756421550713 -0.563891933355196 0.572827680214727 1 0.999639731041045
"SBDSP1" 3586.21849306636 0.127198310028084 0.203180961748159 0.626034589725709 0.53129225377303 1 0.999639731041045
"SBF1" 27225.8127484505 -0.0568702975607588 0.139918033184635 -0.406454380942542 0.684408769605438 1 0.999639731041045
"SBF2" 10943.2246989188 -0.0714983055528647 0.12518097525031 -0.571159518528255 0.567891516252217 1 0.999639731041045
"SBF2-AS1" 117.14583050904 -0.875304483248215 0.768147561765823 -1.13950043821796 0.254494485613506 1 0.999639731041045
"SBK1" 39769.0867434019 -0.188548048023018 0.164467751958717 -1.1464134809257 0.251624107331999 1 0.999639731041045
"SBNO1" 14946.3973847338 0.160911628297858 0.182164929730679 0.883329346300392 0.377058352490709 1 0.999639731041045
"SBNO2" 2035.59781937313 0.13641153409767 0.174838934209319 0.78021256944038 0.43526576503362 1 0.999639731041045
"SC5D" 22207.4845439989 -0.184328925522376 0.1661031869045 -1.1097253999609 0.267117374158928 1 0.999639731041045
"SCAF1" 10718.4829997459 -0.175160195603604 0.173475368671085 -1.00971219686936 0.312633197194886 1 0.999639731041045
"SCAF11" 10653.2622747851 0.293217831406399 0.294878695339844 0.9943676367276 0.320043918027997 1 0.999639731041045
"SCAF4" 5985.50360142843 0.150071922647372 0.16517631059091 0.908555967320604 0.363584558401654 1 0.999639731041045
"SCAF8" 10993.5042452994 0.121350886024371 0.12459493143781 0.973963263384773 0.330074780053934 1 0.999639731041045
"SCAI" 8973.13342635686 -0.0755013986632834 0.208065171076721 -0.362873797053921 0.716699161431124 1 0.999639731041045
"SCAMP1" 22770.8965871322 -0.0560959916840016 0.179423710928048 -0.31264536550856 0.754550107957326 1 0.999639731041045
"SCAMP1-AS1" 852.859749354782 0.0827616818131881 0.132116784635567 0.626428216834666 0.531034106616777 1 0.999639731041045
"SCAMP2" 998.495514751041 0.167939385779895 0.262014898597668 0.640953574314762 0.521552846561159 1 0.999639731041045
"SCAMP3" 4491.39130428698 -0.116348047801389 0.17527805508421 -0.663791298605466 0.506823895611356 1 0.999639731041045
"SCAMP4" 3467.41169854344 -0.0154491884676118 0.196454233189707 -0.0786401403358574 0.937318859015663 1 0.999639731041045
"SCAMP5" 42832.365583586 -0.12813819432413 0.370040721421721 -0.346281333124136 0.729131295847461 1 0.999639731041045
"SCAND1" 3462.68323466566 0.0286354938254028 0.275680099705502 0.10387218321523 0.917270782248727 1 0.999639731041045
"SCAND2P" 796.097544476208 0.0678415985374173 0.194466052291832 0.348860882081406 0.727193753910175 1 0.999639731041045
"SCAP" 12070.5112496736 -0.0723975636884194 0.117477376552639 -0.616268134452082 0.537717566364166 1 0.999639731041045
"SCAPER" 11872.4821106044 -0.277433146169953 0.22283989414583 -1.24498868227067 0.213135910478932 1 0.999639731041045
"SCARA3" 1057.29621635183 -0.127528302013044 0.677125598033022 -0.188337735840294 0.850611905694447 1 0.999639731041045
"SCARB1" 1317.89288248937 -0.0729515607227135 0.248357327668213 -0.29373629281505 0.768959419363186 1 0.999639731041045
"SCARB2" 49557.0109665772 -0.104922604797622 0.163349337386217 -0.642320357563172 0.520665198916552 1 0.999639731041045
"SCARF1" 194.248326944127 -0.0525701538252785 0.243888556448606 -0.215549899473682 0.829338612087844 1 0.999639731041045
"SCARF2" 1255.82500763525 -0.0548839331438293 0.31002685074907 -0.177029612148824 0.859485129785442 1 0.999639731041045
"SCARNA10" 14.5363136699071 -1.14522719110362 1.5174533679262 -0.754703383517299 0.450426975911205 1 0.999639731041045
"SCARNA12" 54.4721202299023 0.774002315288047 0.609631659136618 1.26962290046455 0.204218988066946 1 0.999639731041045
"SCARNA15" 37.6763912968653 0.518429186112004 0.917449560596952 0.565076499436852 0.572021732231946 1 0.999639731041045
"SCARNA17" 71.2163122082898 0.0165759411004295 0.730379166750514 0.0226949807100557 0.981893579619035 1 0.999639731041045
"SCARNA21" 10.9480516784083 -0.675513504018569 1.11324133926596 -0.606798795725629 0.543984447444015 1 0.999639731041045
"SCARNA27" 14.7186533798599 0.483789870761587 0.798199904901919 0.606101138061441 0.544447595317078 1 0.999639731041045
"SCARNA7" 39.0586730305958 -1.15044521981263 1.14364782992203 -1.00594360406478 0.314442699410716 1 0.999639731041045
"SCARNA9" 29.3693958415904 0.450235168356901 1.08566355958076 0.414709662476619 0.678354458064248 1 0.999639731041045
"SCART1" 297.929538211289 0.539735010790973 0.41939865971905 1.28692593140983 0.198120105918382 1 0.999639731041045
"SCCPDH" 9631.24908715537 -0.120325087211565 0.156551289990117 -0.768598503526614 0.442131694158873 1 0.999639731041045
"SCD" 141610.826919132 -0.272865025711129 0.199027071949641 -1.37099452370063 0.170376663179805 1 0.999639731041045
"SCD5" 34203.4430071675 -0.118236878368117 0.279878563935845 -0.422457785638845 0.672690907188921 1 0.999639731041045
"SCEL" 41.5765271934194 -0.428438192318633 0.594510797075841 -0.720656705354971 0.47112075602038 1 0.999639731041045
"SCFD1" 6699.43542352177 0.011403334263158 0.0972646638730057 0.1172402577574 0.906669665801023 1 0.999639731041045
"SCFD2" 1656.74510379918 -0.0529383117092726 0.179866259099991 -0.294320413256848 0.76851307556827 1 0.999639731041045
"SCG2" 27860.0671224421 -0.453612529401257 0.596799324932634 -0.760075473363614 0.447209472357565 1 0.999639731041045
"SCG3" 26117.315852268 -0.0436886185950118 0.206702278920223 -0.211360120571643 0.832606272939778 1 0.999639731041045
"SCG5" 16028.1070882288 -0.357681493347139 0.30773865715976 -1.16228977096449 0.245117780220844 1 0.999639731041045
"SCGB1B2P" 83.0409993217644 -0.0181777769754891 0.306635508558807 -0.0592813828409013 0.952727989373869 1 0.999639731041045
"SCGB2B2" 13.5294647106891 0.106298616089525 0.587517527538047 0.180928416782665 0.856423763568392 1 0.999639731041045
"SCGN" 1130.0712710681 0.689050817398691 0.591028817377973 1.16584978115886 0.24367518601945 1 0.999639731041045
"SCHIP1" 1136.19632922368 -0.23472988202183 0.238315949371821 -0.984952466003878 0.324647420210454 1 0.999639731041045
"SCLT1" 1646.99861681158 0.19009040657094 0.214811784798992 0.884916098755081 0.376201884576637 1 0.999639731041045
"SCLY" 90.9920906078452 -0.342936211800881 0.394167776744713 -0.870025994090804 0.384286198886925 1 0.999639731041045
"SCMH1" 6681.49174819062 -0.125146994976279 0.104487906140295 -1.19771751199843 0.231027009455709 1 0.999639731041045
"SCML1" 2126.48712661625 0.276176472760646 0.284592127700486 0.970429066299766 0.331832666259961 1 0.999639731041045
"SCML2" 3188.78358474205 0.0376250138011238 0.212835150505594 0.176780074681014 0.859681140644005 1 0.999639731041045
"SCML4" 821.167819679721 -0.266547981482962 0.208571688710823 -1.27796818029565 0.201260645985259 1 0.999639731041045
"SCN11A" 471.000572809207 0.505850909906572 0.27364752152564 1.84854921062816 0.0645229322870986 1 0.999639731041045
"SCN1A" 1471.63137319652 -0.45037631813792 0.391688218651932 -1.14983371133289 0.250212367558386 1 0.999639731041045
"SCN1B" 178.778986663956 0.208912098496384 0.374206226254153 0.558280658736274 0.576652750074725 1 0.999639731041045
"SCN2A" 19773.5132700811 -0.113047794371802 0.301887844320278 -0.374469514088376 0.708055033657717 1 0.999639731041045
"SCN2B" 1334.25183135535 -0.450219162548748 0.363421521448959 -1.23883462034314 0.215406749936385 1 0.999639731041045
"SCN3A" 30054.6406509959 -0.0588282218949291 0.286506092363742 -0.20532974154086 0.837314508673486 1 0.999639731041045
"SCN3B" 43762.4435736549 -0.266201899419484 0.2357565254727 -1.12913905091594 0.258839180026893 1 0.999639731041045
"SCN4A" 7.76597185549558 -1.4797598180993 1.20213032283462 -1.23094791803441 0.218342344100318 1 0.999639731041045
"SCN5A" 406.459920993209 0.249319266170287 0.611725749458906 0.407567061531771 0.683591550641246 1 0.999639731041045
"SCN7A" 3619.76428324798 0.012075327047325 0.497709018378125 0.0242618208660849 0.980643766695082 1 0.999639731041045
"SCN8A" 8211.37946308711 -0.11998628927164 0.183222873554961 -0.654865230217274 0.512554528168015 1 0.999639731041045
"SCN9A" 21241.0706159656 -0.0115729130604059 0.532099303823691 -0.0217495361810143 0.982647748945524 1 0.999639731041045
"SCNM1" 773.924052869792 -0.0492317891721862 0.142528413784696 -0.345417365316055 0.729780624016801 1 0.999639731041045
"SCNN1D" 582.196861188221 0.173995370210237 0.253291446136664 0.686937410892105 0.492122170648953 1 0.999639731041045
"SCO1" 2591.01108665117 0.0191375115478827 0.118933641190948 0.160909153678036 0.872164952663053 1 0.999639731041045
"SCO2" 964.887818725044 -0.120611635036329 0.370907113788135 -0.325180161158148 0.745044722575616 1 0.999639731041045
"SCOC" 24624.7657466444 0.0489470456712923 0.2544749974178 0.19234520549353 0.847471810558 1 0.999639731041045
"SCOC-AS1" 166.124373355824 -0.0352429988212349 0.443118928198702 -0.0795339503200626 0.93660792868239 1 0.999639731041045
"SCP2" 5598.05400245634 0.00195358904473282 0.169423630922581 0.0115307943413486 0.99079996109336 1 0.999639731041045
"SCPEP1" 771.992149384853 0.281827599053996 0.389252428035191 0.724022713169862 0.469051790960278 1 0.999639731041045
"SCRG1" 423.879621942179 -0.321216095429928 1.19698763968659 -0.268353727958321 0.788427053322549 1 0.999639731041045
"SCRIB" 9694.97173899779 0.070085535431889 0.273868473455964 0.255909468320596 0.798020743356093 1 0.999639731041045
"SCRN1" 60829.0410592531 -0.12004312617875 0.122518154737865 -0.979798679106697 0.327185504272741 1 0.999639731041045
"SCRN2" 1836.92961822557 0.0015466776026105 0.246766316752495 0.00626778250356515 0.994999065853654 1 0.999639731041045
"SCRN3" 4571.30385625792 0.0727373264388172 0.11265625741984 0.645657224061194 0.518501368944287 1 0.999639731041045
"SCRT1" 3790.76616797334 0.0145677030651903 0.303466502774921 0.0480043198573223 0.961712799829739 1 0.999639731041045
"SCRT2" 4637.84060813803 -0.0666289633635599 0.366511257337594 -0.181792406180277 0.855745644211341 1 0.999639731041045
"SCUBE1" 7958.01862350199 -0.24115037164767 0.277754052902581 -0.868215491826689 0.385276374942047 1 0.999639731041045
"SCUBE2" 564.481330407186 -0.132017605296 0.522686580954846 -0.252575080567077 0.800596588592358 1 0.999639731041045
"SCUBE3" 4395.32737322576 0.32524853274101 0.326875077768079 0.995023955211956 0.319724613605738 1 0.999639731041045
"SCYL1" 5995.49734163671 -0.0817752922680849 0.124583006264812 -0.656392029056227 0.51157191776943 1 0.999639731041045
"SCYL2" 12464.181416184 0.0294230842201498 0.145305124776812 0.202491717104566 0.839532333088272 1 0.999639731041045
"SCYL3" 1431.05861067487 0.151425842026631 0.139296479549668 1.08707587238512 0.277003279857227 1 0.999639731041045
"SDAD1" 5755.22910423561 0.105459627778852 0.165598290167744 0.636840076500946 0.524229018438784 1 0.999639731041045
"SDC1" 2007.28506873315 0.119235701102919 0.412083488583339 0.289348407316265 0.772314772058822 1 0.999639731041045
"SDC2" 5450.35624106134 0.146501299384907 0.430454867869327 0.340340672902741 0.733599990774564 1 0.999639731041045
"SDC3" 70070.711935981 -0.198915038517019 0.261201543528103 -0.761538526266852 0.446335476596621 1 0.999639731041045
"SDC4" 188.390933457274 1.03028064872222 0.851585205288908 1.20983859550811 0.226340833117506 1 0.999639731041045
"SDCBP" 10587.4137443637 0.0532899430979061 0.319885861489744 0.166590492151572 0.867692275317815 1 0.999639731041045
"SDCBP2" 18.0518652131744 -0.635539110296245 0.846081046184195 -0.751156302534505 0.452558594843069 1 0.999639731041045
"SDCBP2-AS1" 163.142370080765 0.28497363004415 0.397417765138284 0.717063138697365 0.473335139001444 1 0.999639731041045
"SDCCAG3" 2357.70224068975 0.221345023443371 0.195734899128278 1.13084086909973 0.258122074861305 1 0.999639731041045
"SDCCAG8" 2124.93145660971 -0.0292494414415103 0.178999580568942 -0.163405083679762 0.870199500484863 1 0.999639731041045
"SDE2" 4944.78762051728 0.0536288216947021 0.161050489312681 0.332993845120094 0.739138929172592 1 0.999639731041045
"SDF2" 3322.67524786901 -0.0339142354602432 0.136982260265846 -0.247581222520527 0.804458440738284 1 0.999639731041045
"SDF2L1" 488.630399728836 0.0840636505803357 0.247707826592745 0.339366146547094 0.734333918095701 1 0.999639731041045
"SDF4" 5879.07503333288 -0.0523520202871476 0.136013183879402 -0.384904012934263 0.700308532649017 1 0.999639731041045
"SDHA" 11534.87171415 -0.0899336216801766 0.119776520721578 -0.750845166802169 0.452745843387545 1 0.999639731041045
"SDHAF1" 1436.82499248852 -0.0468722375210098 0.270841746153908 -0.173061347397954 0.862603206767897 1 0.999639731041045
"SDHAF2" 3072.5697417152 0.111344493769664 0.124047864801514 0.897592989188676 0.369402578060073 1 0.999639731041045
"SDHAP1" 1254.3566777744 0.173868910755341 0.246744059684726 0.704652873821964 0.481026285508214 1 0.999639731041045
"SDHAP2" 1398.17781815888 0.230666057832033 0.203745559270878 1.13212802604136 0.257580613730598 1 0.999639731041045
"SDHAP3" 617.376595845656 0.0945507361292913 0.2273555004877 0.415871777575078 0.677503832195887 1 0.999639731041045
"SDHB" 2663.62193044014 -0.0859955794892105 0.113104684525901 -0.760318459396058 0.447064250460899 1 0.999639731041045
"SDHC" 10635.6784672387 0.0741646747440671 0.0834339230556877 0.888903122709046 0.374055147064161 1 0.999639731041045
"SDHD" 2606.69068508075 0.234252102675612 0.203914910058063 1.14877378318687 0.250649272439773 1 0.999639731041045
"SDK1" 6280.15118881999 0.0426598803703707 0.250702010884601 0.17016170001926 0.864882971353831 1 0.999639731041045
"SDK2" 8989.65818693532 -0.0704340877095755 0.514814304326087 -0.136814550640306 0.891177382051004 1 0.999639731041045
"SDR39U1" 3864.59586091917 0.014570443715139 0.160806594078682 0.0906084964899497 0.927803680484184 1 0.999639731041045
"SDSL" 786.669733855 -0.212528577853158 0.35130854925005 -0.604962726659655 0.545203763045792 1 0.999639731041045
"SEC11A" 7332.55539064583 0.167136487647644 0.191472206340143 0.872902082460638 0.382716451124659 1 0.999639731041045
"SEC11C" 8075.10937091113 -0.071434910304862 0.281805615087954 -0.253490017516388 0.799889574191739 1 0.999639731041045
"SEC13" 5553.48175315641 0.0633181086649248 0.133272108334907 0.47510397678867 0.634712864122656 1 0.999639731041045
"SEC14L1" 16577.8833728114 0.0545823279447692 0.139683958251268 0.39075587940159 0.695977690277574 1 0.999639731041045
"SEC14L1P1" 62.9451332697814 -0.235001736347783 0.329258295369802 -0.713730647496199 0.475393751469944 1 0.999639731041045
"SEC14L2" 207.167552607746 -0.372359410720754 0.616833211810754 -0.603663038226604 0.54606769276378 1 0.999639731041045
"SEC14L5" 393.62276664826 -0.868503942551289 0.829808332755841 -1.04663198508376 0.29526934406193 1 0.999639731041045
"SEC16A" 14059.3582697009 0.0271847619973425 0.107572250673647 0.25271165962508 0.800491037203039 1 0.999639731041045
"SEC16B" 56.5938664738588 0.0313647784740578 0.525143225189839 0.0597261413069158 0.95237375114415 1 0.999639731041045
"SEC22A" 2250.47993977759 -0.0147888998282492 0.135860709695947 -0.108853397434375 0.913318770376299 1 0.999639731041045
"SEC22B" 6518.0326872286 0.215055739177645 0.126801080198091 1.69600873148463 0.089884226505789 1 0.999639731041045
"SEC22C" 7496.17426434844 0.095315042066132 0.0701213126333305 1.35928776126228 0.174055420720569 1 0.999639731041045
"SEC23A" 11697.9115931917 -0.0327850698006107 0.0969316134376285 -0.338228867114716 0.73519072360633 1 0.999639731041045
"SEC23B" 8728.98347769671 -0.109876370381051 0.0930947933832188 -1.18026332502562 0.237895499909147 1 0.999639731041045
"SEC23IP" 6430.80282094113 0.163590516345559 0.120537342839718 1.35717705809303 0.174724958498984 1 0.999639731041045
"SEC24A" 7838.91231613522 0.114348721223089 0.175297524548961 0.652312241814638 0.514199764382725 1 0.999639731041045
"SEC24B" 7249.09966667179 0.0419621847893022 0.115455776204644 0.363448119866474 0.716270161257351 1 0.999639731041045
"SEC24B-AS1" 125.291590722137 -0.352211554172683 0.289219792765178 -1.21779893002914 0.223300391034317 1 0.999639731041045
"SEC24C" 15180.9746872696 -0.124720390543186 0.146272546127883 -0.852657548150874 0.393849239078263 1 0.999639731041045
"SEC24D" 2128.00241749786 0.00215783706496754 0.205361267611335 0.0105075172648985 0.991616368472137 1 0.999639731041045
"SEC31A" 17976.4896162961 -0.00691554409954722 0.100704036215431 -0.0686719654885845 0.94525073380735 1 0.999639731041045
"SEC31B" 1892.53570604704 0.203230890435913 0.419760122366876 0.484159594031866 0.628272610338739 1 0.999639731041045
"SEC61A1" 20785.4206521982 0.0169789093548546 0.0977978516998539 0.173612293723626 0.862170169756836 1 0.999639731041045
"SEC61A2" 5372.8265359671 0.0592002267378087 0.125008823492764 0.473568385684675 0.63580772418236 1 0.999639731041045
"SEC61G" 6007.19006401664 -0.00627494548603976 0.179070833315134 -0.0350416947856434 0.972046493643203 1 0.999639731041045
"SEC62" 23846.6954124184 -0.0483843485233315 0.113036947649191 -0.428040119001547 0.668621911936113 1 0.999639731041045
"SEC63" 17622.9564243998 0.111402418228754 0.0960038619426689 1.16039517551159 0.245887950123145 1 0.999639731041045
"SECISBP2" 7826.34852567131 0.226551593702945 0.17075301129744 1.32677949268085 0.184581636098654 1 0.999639731041045
"SECISBP2L" 16584.2200212704 0.0324263284149428 0.134560115535044 0.240980236127234 0.809570434486888 1 0.999639731041045
"SEH1L" 4912.53293688664 0.0449314539054299 0.0869317990407976 0.516858668533286 0.605254821689082 1 0.999639731041045
"SEL1L" 18476.0785830345 0.0516989010413456 0.16084783956446 0.321414954539238 0.74789595178133 1 0.999639731041045
"SEL1L3" 4656.48160842681 -0.773800944890067 0.360048857245017 -2.14915539743954 0.0316220836020394 1 0.999639731041045
"SELENBP1" 278.288157847551 0.705177681071238 1.4491328221112 0.486620460396368 0.626527321293596 1 0.999639731041045
"SELK" 3795.18014414307 0.0215771394572935 0.0938885325154134 0.229816558840678 0.818234316990547 1 0.999639731041045
"SELM" 471.48215891943 -0.492225537441134 0.399150603626974 -1.23318249545012 0.217507684621631 1 0.999639731041045
"SELO" 1476.7041930228 0.243329081757502 0.192864396408738 1.26165889759048 0.207071552932233 1 0.999639731041045
"SELPLG" 73.5951071794753 -0.862209757420471 0.381687312742143 -2.25894267018238 0.0238869512657913 1 0.999639731041045
"SELT" 17655.3491607208 -0.00718316821659075 0.289132808483208 -0.0248438364856403 0.980179525377676 1 0.999639731041045
"SELV" 32.3705019705013 -0.919030389431144 0.693540716462054 -1.32512824065958 0.185128620882814 1 0.999639731041045
"SEMA3A" 6799.28634596961 0.284209431873372 0.225799929619715 1.25867812426704 0.208146615968709 1 0.999639731041045
"SEMA3B" 413.418964232072 -0.149496654082734 0.328991148781638 -0.45440935002771 0.649534223907874 1 0.999639731041045
"SEMA3C" 5101.17058170367 -0.381801241958352 0.413572289390233 -0.92317897439714 0.355913944015467 1 0.999639731041045
"SEMA3D" 8558.81254032695 0.0715809464126559 0.680342324071877 0.105213131507446 0.916206691120501 1 0.999639731041045
"SEMA3E" 13490.4220911466 0.208988512730663 0.51785039530567 0.403569282992057 0.6865294774384 1 0.999639731041045
"SEMA3G" 17.8738448380195 -1.58804726589966 1.23029622109556 -1.29078447829867 0.196778421508475 1 0.999639731041045
"SEMA4A" 2000.08250286738 -0.422837423037606 0.299420188082532 -1.4121874204456 0.157894783487661 1 0.999639731041045
"SEMA4B" 3017.90483419384 0.0657377806474048 0.205187069117509 0.320379743860747 0.748680479019525 1 0.999639731041045
"SEMA4C" 11964.047462017 -0.118914796081251 0.169268823291775 -0.70252036830358 0.482354703923442 1 0.999639731041045
"SEMA4D" 9678.2826514127 -0.147289522236168 0.320617910268912 -0.4593926836858 0.645952201227554 1 0.999639731041045
"SEMA4F" 7017.97612593706 -0.292021148149324 0.242480678503331 -1.20430687488906 0.22847099045818 1 0.999639731041045
"SEMA4G" 4406.6939973525 -0.501532278907227 0.245401185666828 -2.04372394348632 0.0409808264544651 1 0.999639731041045
"SEMA5A" 3101.68925498501 0.00237692716928243 0.68777989267152 0.00345594163861031 0.997242563012441 1 0.999639731041045
"SEMA5B" 7149.15017822763 0.094741998219436 0.418139541253071 0.226579858808654 0.820750455338172 1 0.999639731041045
"SEMA6A" 7947.63290404846 -0.264450209159138 0.212316362363781 -1.24554794654041 0.21293040263915 1 0.999639731041045
"SEMA6B" 8618.99089286654 -0.3689290776487 0.232352279290427 -1.58780055343274 0.112331446300305 1 0.999639731041045
"SEMA6C" 10321.7554994314 0.0784204261931369 0.135928854958152 0.576922583635977 0.56399175386366 1 0.999639731041045
"SEMA6D" 24250.7576162314 -0.00914155772607111 0.4091819893082 -0.0223410559724944 0.98217589911565 1 0.999639731041045
"SEMA7A" 3558.6315729056 -0.44473551836722 0.361663466549708 -1.22969434156572 0.218811586538032 1 0.999639731041045
"SENP1" 4350.10381267507 0.21441205061883 0.174443698808628 1.22911891964667 0.219027222552205 1 0.999639731041045
"SENP2" 7949.77348437112 0.150093889310051 0.0738862308336216 2.0314189479774 0.0422125139188059 1 0.999639731041045
"SENP3" 1270.81990563366 0.111624190263606 0.108600943781182 1.02783812347446 0.304025979870371 1 0.999639731041045
"SENP3-EIF4A1" 32.4177172237753 0.886579189327677 0.727535536457794 1.21860602664748 0.222993760544075 1 0.999639731041045
"SENP5" 9863.63491498536 0.0800953453584475 0.120550209007883 0.664414819498238 0.506424850498543 1 0.999639731041045
"SENP6" 14171.7571608854 0.126282368252568 0.153394349012909 0.823253066786319 0.41036409704924 1 0.999639731041045
"SENP7" 7698.09607702434 0.147832818983765 0.207955893299512 0.710885450939568 0.47715522247157 1 0.999639731041045
"SENP8" 756.586866079957 0.000431886020041406 0.115670908987449 0.00373374795635321 0.997020907073558 1 0.999639731041045
"SEP15" 9559.24954500758 0.0868798678427901 0.139312606668629 0.623632490413764 0.532868968022466 1 0.999639731041045
"SEPHS1" 9967.68778075692 0.207985957631938 0.246179282347092 0.844855650113949 0.398191438930407 1 0.999639731041045
"SEPHS2" 7219.4897412266 0.136172344822096 0.321495120765522 0.423559600213689 0.671887023862834 1 0.999639731041045
"SEPN1" 11478.3459191857 -0.155801434819662 0.330935142185194 -0.470791448109414 0.637789672162852 1 0.999639731041045
"SEPP1" 203.621494607199 0.216128900211056 0.820845017637323 0.26330049591231 0.792318977488489 1 0.999639731041045
"SEPSECS" 1423.98720864343 0.115293819848568 0.234493000699519 0.491672755709695 0.622950701031317 1 0.999639731041045
"SEPSECS-AS1" 46.3017267742181 -0.250817496317371 0.500549160645015 -0.501084640705748 0.616311555888074 1 0.999639731041045
"SEPT1" 173.125913320632 0.0199127077262701 0.292009553875327 0.0681919733858153 0.945632816409713 1 0.999639731041045
"SEPT10" 3055.1656612363 0.385120857842898 0.653222666277527 0.589570567165953 0.55547858908203 1 0.999639731041045
"SEPT11" 43181.2434996361 0.140988465065567 0.326729653067053 0.431514139417986 0.666094573893654 1 0.999639731041045
"SEPT12" 67.1417255755355 -0.230855360286837 0.460206198759398 -0.501634617067666 0.615924564206502 1 0.999639731041045
"SEPT2" 37146.4723433628 0.201132394811731 0.428109025499682 0.469815824548368 0.638486607530877 1 0.999639731041045
"SEPT3" 87363.6287579784 -0.179326658335596 0.170911180095161 -1.04923889844859 0.294068179886438 1 0.999639731041045
"SEPT4" 3014.00091258609 -0.532355145067068 0.304376895887829 -1.7489998493948 0.0802910454430466 1 0.999639731041045
"SEPT5" 917.404349477443 -0.429628866505429 0.276505017131925 -1.55378325848043 0.120236125250962 1 0.999639731041045
"SEPT5-GP1BB" 2132.50666346619 -0.239656987232773 0.238719086886925 -1.00392888712034 0.315412891624558 1 0.999639731041045
"SEPT6" 14102.1479947393 -0.152024866770116 0.191221039016257 -0.795021654270956 0.426600906013743 1 0.999639731041045
"SEPT7" 36266.5459723497 -0.0709647288239952 0.0906080968295127 -0.783205158337248 0.433506646249451 1 0.999639731041045
"SEPT7P2" 2053.05070150731 0.0182282692772407 0.1426851056613 0.127751731287989 0.898345449810707 1 0.999639731041045
"SEPT7P9" 10.6833796267174 -0.162019876498292 0.771791581601031 -0.209926980755857 0.833724663805879 1 0.999639731041045
"SEPT8" 7403.30764357072 0.0114119856255293 0.246299419069501 0.0463337902648849 0.963044207483514 1 0.999639731041045
"SEPT9" 15457.4969309386 0.119719160556977 0.169404473715966 0.706706015082613 0.479749190769715 1 0.999639731041045
"SEPW1" 10864.3352256975 -0.312964322221287 0.178585541565077 -1.7524617025463 0.0796944496197745 1 0.999639731041045
"SERAC1" 4029.39609254928 -0.0385376711080216 0.174341817036932 -0.221046629907832 0.825056125449286 1 0.999639731041045
"SERBP1" 40359.1397197171 0.126463772177154 0.234929021999039 0.538306298221728 0.590365603902929 1 0.999639731041045
"SERF2" 13905.3163248879 0.135089502805506 0.141705385466966 0.953312411947803 0.340431804580552 1 0.999639731041045
"SERGEF" 2456.50736053377 -0.141313999389721 0.22812771110039 -0.619451265732179 0.535619117420802 1 0.999639731041045
"SERHL" 28.7638934755224 -1.59872619080998 0.921295109239991 -1.73530302589886 0.0826871460849298 1 0.999639731041045
"SERINC1" 122961.922473654 0.0129563960509452 0.292701556742814 0.0442648689509003 0.964693274728237 1 0.999639731041045
"SERINC2" 1300.99473264613 -0.0273962471711141 0.492669271021335 -0.0556077855522021 0.955654262130259 1 0.999639731041045
"SERINC3" 15674.8473920856 -0.0143132963585103 0.253724979061829 -0.056412641795991 0.955013086296618 1 0.999639731041045
"SERINC4" 138.036163917027 -0.364759915295299 0.412587271761296 -0.884079418490477 0.376653342643935 1 0.999639731041045
"SERINC5" 5157.54996520699 -0.053157560178169 0.225766726762162 -0.235453474214421 0.813856785994381 1 0.999639731041045
"SERP1" 9141.72431167254 0.362445677592351 0.200459703369782 1.8080725028499 0.0705952171319049 1 0.999639731041045
"SERP2" 996.70412136934 -0.538040564463564 0.34736423778803 -1.54892330854131 0.121400157045536 1 0.999639731041045
"SERPINB1" 111.706857729199 -0.110537397248093 0.717071718603861 -0.154151104248414 0.877490594426816 1 0.999639731041045
"SERPINB2" 47.7623141437498 0.714564921388018 0.801097698548194 0.891982242219648 0.37240245061923 1 0.999639731041045
"SERPINB6" 573.212957604154 -0.227247320251491 0.523281506428859 -0.434273555360944 0.664089804796815 1 0.999639731041045
"SERPINB8" 1582.19237978334 -0.118767294658337 0.434438901331144 -0.273380892674269 0.784560438999829 1 0.999639731041045
"SERPINB9" 2827.33860105521 -0.914009268614716 0.421030273355291 -2.17088728877085 0.02993969342743 1 0.999639731041045
"SERPINB9P1" 23.0370395767317 -0.515846283260514 0.849030071891156 -0.607571274962619 0.543471857124435 1 0.999639731041045
"SERPINC1" 11.5053635653482 -0.417409096951471 0.840089870296579 -0.496862433068158 0.619286064706663 1 0.999639731041045
"SERPINE1" 180.604417607095 1.62502339652473 1.10057225307851 1.47652586368521 0.139802777315603 1 0.999639731041045
"SERPINE2" 5376.51197449594 -0.377685322262905 0.198768276411113 -1.90012877850657 0.05741622188613 1 0.999639731041045
"SERPINF1" 924.118833667593 -0.0291108591939089 0.591257790431873 -0.0492354767497362 0.960731639180995 1 0.999639731041045
"SERPINF2" 21.5283815377606 -0.123334418443549 0.619486887454355 -0.199091249453826 0.842191366138093 1 0.999639731041045
"SERPING1" 847.407340173183 0.0680247101247004 0.765500461745666 0.0888630556401954 0.929190744683049 1 0.999639731041045
"SERPINH1" 3567.79367728449 0.304537190275376 0.683162190521604 0.445775826737217 0.655759184951546 1 0.999639731041045
"SERPINI1" 6497.35833314018 0.0604588958499922 0.339425956845492 0.178121014703402 0.858627938584458 1 0.999639731041045
"SERPINI2" 78.7121063943741 -0.453485508544181 0.686280944082783 -0.660786974276645 0.508748937407596 1 0.999639731041045
"SERTAD1" 444.164214770342 -0.186464623082695 0.210664185023839 -0.885127308477207 0.376087972314399 1 0.999639731041045
"SERTAD2" 2975.91747048915 0.306910826976417 0.295132785718717 1.03990760033325 0.298382831056233 1 0.999639731041045
"SERTAD3" 819.308767433857 0.22362651432245 0.191754988868176 1.16620962845553 0.243529700613536 1 0.999639731041045
"SERTAD4" 1442.68499705475 0.166001238839412 0.341896283262388 0.485530984003166 0.627299739631958 1 0.999639731041045
"SERTAD4-AS1" 124.755351292432 0.166766488365611 0.442866674280826 0.376561385289205 0.706499588871187 1 0.999639731041045
"SERTM1" 462.393767650757 -0.292491165321184 0.674848266335104 -0.433417673145423 0.664711363513381 1 0.999639731041045
"SESN1" 4286.24925388913 0.122172159494284 0.187154037165258 0.652789335163556 0.513892099992144 1 0.999639731041045
"SESN2" 3513.12032994417 0.0923588125569726 0.178590279474849 0.517154756846547 0.605048132029416 1 0.999639731041045
"SESN3" 25056.6148178056 0.00493182511760787 0.159136365342331 0.0309911886387416 0.975276566746681 1 0.999639731041045
"SESTD1" 31555.5094373281 0.0316761687564256 0.21818051964353 0.145183304211481 0.884566147572717 1 0.999639731041045
"SET" 67376.8731286796 0.162801353131422 0.134076331847139 1.21424378850872 0.224654643745667 1 0.999639731041045
"SETBP1" 13295.2282487876 0.132191717725261 0.228794926151002 0.577773816706129 0.563416834885023 1 0.999639731041045
"SETD1A" 3752.3958872025 0.223473982581323 0.171819187568264 1.30063461330555 0.193383553304567 1 0.999639731041045
"SETD1B" 5514.61393751306 0.0651787949808231 0.12832947220212 0.5079019952499 0.61152207539193 1 0.999639731041045
"SETD2" 16767.7529150277 0.195065032348242 0.128880178743639 1.51353787874748 0.13014308707008 1 0.999639731041045
"SETD3" 5431.80949146567 0.056045884126047 0.122644599622101 0.456978002282516 0.647686856850437 1 0.999639731041045
"SETD4" 3284.14592835449 0.0813700346985663 0.118914923249507 0.684271010526035 0.49380404912421 1 0.999639731041045
"SETD5" 25020.1227429495 0.0463088028838465 0.108372909492698 0.427309768655485 0.66915371861914 1 0.999639731041045
"SETD6" 2047.28188787455 0.0697607555184688 0.183892642033803 0.379355882578735 0.704423606997777 1 0.999639731041045
"SETD7" 5642.6292224313 -0.180918392203024 0.187409953241977 -0.965361706106551 0.334363674786751 1 0.999639731041045
"SETD8" 3538.72334575318 0.241369211066871 0.173951738230903 1.38756423776851 0.165269777610647 1 0.999639731041045
"SETD9" 801.688253548079 0.101045857234358 0.333873458828529 0.302647169346436 0.76215876327153 1 0.999639731041045
"SETDB1" 6215.11376801648 0.015272827621242 0.27871771669571 0.0547967592527176 0.956300382266979 1 0.999639731041045
"SETDB2" 2331.60128766056 0.0252384639739228 0.127491281327845 0.197962274055603 0.843074580495858 1 0.999639731041045
"SETMAR" 2475.0293005438 0.00322616626723488 0.103367073365369 0.0312107730459914 0.975101448452603 1 0.999639731041045
"SETX" 12950.8027209533 0.14698468329164 0.167271757091521 0.878717877108319 0.379554263133899 1 0.999639731041045
"SEZ6" 2552.92798043305 -0.258177721078772 0.395925903040228 -0.652085956226358 0.51434572322507 1 0.999639731041045
"SEZ6L" 23546.4588844419 -0.63137985372089 0.321253940408951 -1.96536065181692 0.0493725102778815 1 0.999639731041045
"SEZ6L2" 29237.5416624266 -0.262341226085969 0.296583787504322 -0.884543380787952 0.376402955420547 1 0.999639731041045
"SF1" 23288.5769769876 0.135174126146113 0.164050375835577 0.823979374979273 0.40995127722635 1 0.999639731041045
"SF3A1" 13664.6059078436 0.0518720920582751 0.174474768021854 0.297304261506614 0.766234228448674 1 0.999639731041045
"SF3A2" 6804.49276910072 0.0764559671338613 0.262766827931512 0.290965064866517 0.771078038274988 1 0.999639731041045
"SF3A3" 12095.8139057174 0.12041682790455 0.198070427280545 0.60794955389273 0.543220932117643 1 0.999639731041045
"SF3B1" 41493.1605794144 0.229411796092987 0.158474026273442 1.44763026148616 0.147720483209712 1 0.999639731041045
"SF3B2" 21520.9722327598 -0.0473605637204746 0.207962872757334 -0.227735667874421 0.819851741980922 1 0.999639731041045
"SF3B3" 23844.6775218576 0.0410088005037683 0.197156473062466 0.208001288858394 0.835227961000025 1 0.999639731041045
"SF3B4" 5124.77228327962 0.0168135138330252 0.14403368849369 0.116733203244752 0.907071477756631 1 0.999639731041045
"SF3B5" 4138.9049962574 0.0533615645437946 0.171129251045803 0.31182024240562 0.755177139314426 1 0.999639731041045
"SF3B6" 4473.44408001724 0.107698089958098 0.118442608903329 0.909285019599652 0.363199696006737 1 0.999639731041045
"SFI1" 2050.16574302113 0.0567982505060081 0.200265657133379 0.283614531413042 0.776705799753511 1 0.999639731041045
"SFMBT1" 2858.19351589774 0.0694456900531799 0.129883077392268 0.534678508143462 0.592872185412583 1 0.999639731041045
"SFMBT2" 3527.01426733574 0.0695644676689921 0.341330866983477 0.203803623984466 0.838506960750598 1 0.999639731041045
"SFPQ" 43938.2314753891 0.239833978907435 0.212516811167088 1.12854120852994 0.259091423751903 1 0.999639731041045
"SFR1" 442.051404004073 0.473203630102647 0.558621035038847 0.847092394345194 0.396943624075747 1 0.999639731041045
"SFRP1" 15913.683023136 0.619135802773463 1.07835442817069 0.574148708995203 0.565867174404934 1 0.999639731041045
"SFRP2" 9525.30934827893 -0.516634753155315 1.30400411767974 -0.396191044300213 0.691964097540123 1 0.999639731041045
"SFRP4" 51.7068569124349 0.142385323855424 1.33916622574941 0.106323861159016 0.915325400425994 1 0.999639731041045
"SFRP5" 92.6249565119591 -0.126859717569274 0.479869253199334 -0.264363087910901 0.791500151592265 1 0.999639731041045
"SFSWAP" 4942.60845260032 0.20220203576552 0.139219697665535 1.45239530868179 0.146391719997879 1 0.999639731041045
"SFT2D1" 1376.58491744783 0.0881301817914551 0.134531884383123 0.655087693118726 0.512411295276692 1 0.999639731041045
"SFT2D2" 304.010696765448 0.0598354337124168 0.284960129398671 0.209978265516242 0.833684636485326 1 0.999639731041045
"SFT2D3" 1274.09946931051 0.18158105757015 0.309461635555813 0.586764356893607 0.557361978181919 1 0.999639731041045
"SFTA3" 103.72433788295 -0.480119940623207 2.37450747521088 -0.202197696000333 0.839762174257462 1 0.999639731041045
"SFTPA2" 20.6799556957276 -1.15575352126471 1.26064563978831 -0.916794922210479 0.359250113969544 1 0.999639731041045
"SFTPD" 18.6506287397121 -0.510746690562169 0.768301133226706 -0.664774095044137 0.506194993957565 1 0.999639731041045
"SFXN1" 10245.1964941464 -0.0813195421582836 0.189530739664141 -0.429057272199678 0.667881545948409 1 0.999639731041045
"SFXN2" 676.870465977091 0.909023520388799 0.508208145665085 1.78868349148393 0.0736658031011345 1 0.999639731041045
"SFXN3" 8182.88573643181 -0.208610379591895 0.279895358031945 -0.745315610300639 0.456080946396484 1 0.999639731041045
"SFXN4" 1284.9048203661 0.0382302824511946 0.177383737867654 0.215523040109337 0.829359550705479 1 0.999639731041045
"SFXN5" 1743.17013898232 0.015613937437746 0.336772993533529 0.0463633893974679 0.963020616145586 1 0.999639731041045
"SGCA" 38.5233591595195 -3.16419686572932 2.10354230690004 -1.50422306950999 0.132523939637497 1 0.999639731041045
"SGCB" 15209.8761224084 -0.267792870887556 0.172372033157366 -1.5535749389408 0.120285841032969 1 0.999639731041045
"SGCD" 1939.73775705231 -0.278375678351941 0.362450511247963 -0.768037758847294 0.442464752592679 1 0.999639731041045
"SGCE" 2916.86284274119 -0.126822904924287 0.166282484085101 -0.76269551553837 0.445645005646153 1 0.999639731041045
"SGCG" 21.342900342342 -0.691616770170264 1.17457077324246 -0.58882511460848 0.555978596571892 1 0.999639731041045
"SGCZ" 262.75512875924 -0.136803543841409 0.511274105539415 -0.26757377766487 0.789027417557166 1 0.999639731041045
"SGIP1" 10980.0478181006 -0.0485191014972789 0.283331234381055 -0.171245156233023 0.864031002322476 1 0.999639731041045
"SGK1" 772.020909145758 -0.614137177323098 0.269538848564564 -2.27847369903708 0.0226983697771582 1 0.999639731041045
"SGK2" 107.436807570184 0.379114990175362 0.53591537967569 0.707415768520739 0.479308140559654 1 0.999639731041045
"SGK223" 1872.52229342132 0.00273552491665693 0.773974947888536 0.00353438431582269 0.997179975193694 1 0.999639731041045
"SGK494" 1936.58420818807 0.489379174277764 0.352750477553837 1.38732391709683 0.165343013257342 1 0.999639731041045
"SGMS1" 1614.73567261411 -0.0886189546935942 0.159642216337674 -0.555109774385416 0.578819577539944 1 0.999639731041045
"SGMS2" 109.099499767697 0.0111921982485597 0.462179076104084 0.024216150897405 0.980680195354972 1 0.999639731041045
"SGOL1" 999.483400146871 0.650462146122633 1.0319459888519 0.630325766221847 0.52848146835712 1 0.999639731041045
"SGOL1-AS1" 11.7153125126931 -0.735151890971283 0.916176135174095 -0.802413272674459 0.422313937941458 1 0.999639731041045
"SGOL2" 2703.75972985634 0.559352289083309 0.677072886899381 0.826133049936223 0.408728621431162 1 0.999639731041045
"SGPL1" 9024.70919641265 0.108029942074633 0.154719199191903 0.698232298505111 0.485031930646976 1 0.999639731041045
"SGPP1" 2145.86872241839 0.0877137676185043 0.195322572582423 0.449071330869814 0.653380200937908 1 0.999639731041045
"SGPP2" 127.64767809711 -1.33027781596875 0.888267453281608 -1.49760954434859 0.134234725560873 1 0.999639731041045
"SGSH" 1567.6266991807 0.0194492784720954 0.145403572566989 0.133760664395883 0.893591832866238 1 0.999639731041045
"SGSM1" 1985.35008088651 -0.731788543668017 0.339363212648147 -2.15635789736213 0.0310557295774897 1 0.999639731041045
"SGSM2" 18354.1467278596 -0.0144675052330261 0.138221581774893 -0.104668931199093 0.91663851582017 1 0.999639731041045
"SGSM3" 6964.1194546561 -0.156102655067752 0.132489292968864 -1.17822845582275 0.238705541101999 1 0.999639731041045
"SGTA" 10317.8589023339 -0.117449884544234 0.140324704677732 -0.836986507927937 0.402600151972622 1 0.999639731041045
"SGTB" 7634.72336149606 -0.0880729077447053 0.246303957514973 -0.357578126771883 0.720659049729684 1 0.999639731041045
"SH2B1" 5995.93024352608 -0.0384077856937478 0.132295788400348 -0.2903175237712 0.771573333851985 1 0.999639731041045
"SH2B2" 1364.61384537399 -0.186842281669022 0.17790367925704 -1.05024405593696 0.293605918926373 1 0.999639731041045
"SH2B3" 2799.93975663267 -0.0439634103986627 0.301557494369869 -0.145787822287514 0.884088889594295 1 0.999639731041045
"SH2D2A" 10.4237774398093 -0.817608156565601 0.949271453761268 -0.861300688360551 0.389072456671974 1 0.999639731041045
"SH2D3A" 22.4295430488374 -1.71096669179103 0.950539299895109 -1.79999574134371 0.0718613106716051 1 0.999639731041045
"SH2D3C" 3392.46675862853 -0.0850325755916687 0.32257091346635 -0.263608936955623 0.792081271357414 1 0.999639731041045
"SH2D4B" 53.2850625827697 0.830481028184179 0.463560284148487 1.79152756735769 0.0732086748647983 1 0.999639731041045
"SH2D5" 728.061508460469 -0.654102307532673 0.368566339713987 -1.77472068675687 0.0759440178527988 1 0.999639731041045
"SH2D7" 6.35569717389349 -0.889250835760498 1.41628375567755 -0.627876181023542 0.530085055657301 1 0.999639731041045
"SH3BGR" 300.462294874094 0.0373348678905484 0.329447651171012 0.113325645995176 0.909772385644293 1 0.999639731041045
"SH3BGRL" 14857.9246405343 0.052096694277823 0.111486734621138 0.467290520749951 0.640292037500745 1 0.999639731041045
"SH3BGRL2" 13846.5060220824 -0.151586562759687 0.431091788961819 -0.35163407571447 0.725112706540295 1 0.999639731041045
"SH3BGRL3" 6437.64019079036 -0.229568754991113 0.273899213146909 -0.838150472772554 0.401946198917247 1 0.999639731041045
"SH3BP1" 322.479418169742 0.0643934503247864 0.329904205811834 0.195188327976377 0.845245516251573 1 0.999639731041045
"SH3BP2" 5881.74087409013 -0.228039975564541 0.156453640805383 -1.4575562089233 0.144962907487071 1 0.999639731041045
"SH3BP4" 3392.41687910854 -0.37776819193464 0.577369271750175 -0.654292166934196 0.512923591461175 1 0.999639731041045
"SH3BP5" 11758.7036125188 -0.26512885372483 0.243129305687095 -1.09048497043811 0.275499570305236 1 0.999639731041045
"SH3BP5-AS1" 930.7033066489 0.133310564845743 0.241007517835995 0.553138615935048 0.580168496011418 1 0.999639731041045
"SH3BP5L" 6524.4522337494 -0.174920047715292 0.132027696934806 -1.32487388461881 0.185212983954129 1 0.999639731041045
"SH3D19" 1577.60224367747 -0.337914763150184 0.395111385047645 -0.855239246293641 0.392418713352807 1 0.999639731041045
"SH3D21" 855.483981027863 -0.286770484219078 0.50011203412449 -0.57341248490672 0.566365438917588 1 0.999639731041045
"SH3GL1" 6130.26244551321 0.00781959801329384 0.156080388683211 0.0500998112528084 0.960042850149378 1 0.999639731041045
"SH3GL1P1" 76.0981031591507 0.536489776854458 0.521802945720552 1.02814631702323 0.303881006128446 1 0.999639731041045
"SH3GL2" 2624.39779905054 -0.40829908693688 0.186672578122207 -2.18724727029581 0.028724477783844 1 0.999639731041045
"SH3GL3" 3576.31997925717 -0.125377764177188 0.307911617978307 -0.407187507247686 0.683870276341251 1 0.999639731041045
"SH3GLB1" 29417.7979824868 0.00518003310031769 0.16582205807403 0.0312385044576223 0.975079332771195 1 0.999639731041045
"SH3GLB2" 5196.82103070461 -0.0374753029860702 0.186500777958164 -0.200939124202885 0.84074617488523 1 0.999639731041045
"SH3KBP1" 6595.89593252821 -0.349470954332295 0.280196337197142 -1.24723598398223 0.212310982300149 1 0.999639731041045
"SH3PXD2A" 11571.7866711159 0.0307110759238917 0.35974540677859 0.0853689174210728 0.931968103235087 1 0.999639731041045
"SH3PXD2B" 11524.6483361448 -0.208338889566546 0.143782024853725 -1.4489912058096 0.147340038508549 1 0.999639731041045
"SH3RF1" 3818.05877857221 -0.0330717225170205 0.348844425038164 -0.094803643525054 0.924470792795355 1 0.999639731041045
"SH3RF3" 1006.00235135546 -0.171949132528908 0.400351724852655 -0.429495171007924 0.667562907376859 1 0.999639731041045
"SH3RF3-AS1" 36.8374418630925 0.703340799472911 0.873484613948832 0.805212579868192 0.420697018309616 1 0.999639731041045
"SH3TC1" 91.7168157184381 -0.808135749938072 0.987784515287358 -0.818129599554388 0.413283188911141 1 0.999639731041045
"SH3TC2" 47.6195822531676 0.837128879053715 1.09425602721476 0.765021035510748 0.444259018704629 1 0.999639731041045
"SH3YL1" 2226.96951265415 -0.056656624893685 0.18256811438604 -0.310331434841271 0.75630892878499 1 0.999639731041045
"SHANK1" 12872.501407263 -0.152110407218831 0.317826799547872 -0.478595283453809 0.632226574373021 1 0.999639731041045
"SHANK2" 5675.65982389675 -0.412249087796906 0.200780174569926 -2.0532360263156 0.0400496919694158 1 0.999639731041045
"SHANK3" 6295.73243612958 -0.0756608220835577 0.203806622926377 -0.371238289498027 0.710460056622505 1 0.999639731041045
"SHARPIN" 2012.91990324059 0.0124048847558497 0.201525131471748 0.0615550262404307 0.950917192845007 1 0.999639731041045
"SHB" 1366.411776793 0.00590681583599847 0.495271779137561 0.0119264131024874 0.990484324704182 1 0.999639731041045
"SHBG" 54.8111225988857 0.416181567138112 0.498688925409194 0.834551452684894 0.403970305944841 1 0.999639731041045
"SHC1" 6736.63634871013 -0.00302003752980693 0.310916389950636 -0.00971334296749819 0.992249995480212 1 0.999639731041045
"SHC2" 10774.1608414732 -0.163375671489321 0.423190283816379 -0.386057236513041 0.699454279688944 1 0.999639731041045
"SHC3" 31369.3479853194 0.0994814979869808 0.268586289035051 0.370389338727556 0.711092416322879 1 0.999639731041045
"SHC4" 7726.29473019123 -0.107366391807413 0.407087076553663 -0.26374306135277 0.791977911791877 1 0.999639731041045
"SHCBP1" 621.347641074535 0.563065318897144 1.05164007648471 0.535416376275128 0.592361968541008 1 0.999639731041045
"SHD" 1973.00345730621 -0.448663829496605 0.641131927400806 -0.699799542530224 0.484052500495692 1 0.999639731041045
"SHF" 6132.39634094601 -0.18380532332096 0.188944506016112 -0.972800570900356 0.330652428909556 1 0.999639731041045
"SHFM1" 5359.10638749246 0.195076929298845 0.171099364655031 1.1401382447688 0.254228710739443 1 0.999639731041045
"SHH" 117.471943674474 -1.00383250121949 0.943979102082755 -1.06340542815479 0.287598132200178 1 0.999639731041045
"SHISA2" 925.399280829326 0.79405544829658 0.666662389556548 1.19109081408473 0.233617935618134 1 0.999639731041045
"SHISA3" 457.352406765018 -0.524497150575151 1.45747707485959 -0.359866484092505 0.718946981990942 1 0.999639731041045
"SHISA5" 15065.4468335785 -0.165074213598724 0.250384113017092 -0.659283896288803 0.509713481438503 1 0.999639731041045
"SHISA6" 14341.1219349035 -0.183702405893971 0.438376902890298 -0.41905128824714 0.675178649669213 1 0.999639731041045
"SHISA7" 5468.34831036024 -0.116867555832824 0.250964988564132 -0.465672747826176 0.641449762034123 1 0.999639731041045
"SHISA8" 63.7130791176211 -0.90969728322483 0.495454152725137 -1.83608771512205 0.066344684895747 1 0.999639731041045
"SHISA9" 2576.98773589923 -0.143950090980662 0.300305951657111 -0.479344782167433 0.631693368776483 1 0.999639731041045
"SHKBP1" 2163.86936400891 -0.0413737627324221 0.193148809500924 -0.214206667073576 0.830385897176084 1 0.999639731041045
"SHMT1" 698.327367842085 0.477816412466222 0.583680313185758 0.818626912150378 0.412999307679206 1 0.999639731041045
"SHMT2" 5523.3915319099 0.284826951556977 0.381716103130793 0.746174838370344 0.455561805638338 1 0.999639731041045
"SHOC2" 12634.2997063758 0.013690299715669 0.154790005787224 0.088444338806265 0.929523522076578 1 0.999639731041045
"SHOX2" 2479.89952083604 -0.652179610627156 0.618507189889568 -1.05444143784909 0.291680859045095 1 0.999639731041045
"SHPK" 1882.66420836063 0.074078576071398 0.100909985127214 0.734105509757131 0.46288443578627 1 0.999639731041045
"SHPRH" 5402.53644439094 0.250937839942385 0.168756557001412 1.48698127291306 0.13701975709471 1 0.999639731041045
"SHQ1" 1614.5229323409 -0.0919261571688333 0.124410175575865 -0.738895807704866 0.459970268216379 1 0.999639731041045
"SHROOM1" 719.880524182003 -0.391854921247968 0.359335000325282 -1.09050028773498 0.275492826635389 1 0.999639731041045
"SHROOM2" 5208.04491860308 -0.240140154143552 0.225225235676106 -1.06622223492262 0.286323193199066 1 0.999639731041045
"SHROOM3" 4655.58063177509 0.662348894816111 0.892107752022937 0.742453916933435 0.457812362724418 1 0.999639731041045
"SHROOM4" 269.531027851963 0.347546066009795 1.30102637551564 0.267132221567799 0.789367359517713 1 0.999639731041045
"SIAE" 2156.04117512879 -0.127163500895848 0.193365011233881 -0.657634491805965 0.510773025443186 1 0.999639731041045
"SIAH1" 5547.94489057211 0.00845064037072577 0.0837560523420718 0.100895877186429 0.919633115936615 1 0.999639731041045
"SIAH2" 2554.87704285682 -0.15277899284751 0.166053488058126 -0.920058919774272 0.357541970203466 1 0.999639731041045
"SIAH3" 1536.49657197533 -0.302887985638935 0.34388337833445 -0.880786931621789 0.378433154321435 1 0.999639731041045
"SIDT1" 787.473959037394 -0.74548634272863 0.76526083690476 -0.974159798564747 0.32997720204376 1 0.999639731041045
"SIDT2" 3847.82729267456 -0.0207311687095089 0.177000509914816 -0.117124909524193 0.906761070641429 1 0.999639731041045
"SIGIRR" 101.126205474157 -0.847326994362968 0.456609450866297 -1.85569307151963 0.0634973189348611 1 0.999639731041045
"SIGLEC1" 29.2531566484078 0.224452259494134 0.598071449905079 0.375293385982155 0.707442284516206 1 0.999639731041045
"SIGMAR1" 4499.71480331629 -0.0348164869973597 0.233922538350832 -0.148837676107733 0.88168172050134 1 0.999639731041045
"SIK1" 1988.6585886566 -0.0912477335112125 0.376243932257779 -0.242522804191551 0.80837508899631 1 0.999639731041045
"SIK2" 6338.59434731562 0.0627878653771604 0.141945243101312 0.442338637106324 0.658244175880625 1 0.999639731041045
"SIK3" 7465.19429460048 -0.0912808976839117 0.192634122578505 -0.473856326501613 0.635602364721997 1 0.999639731041045
"SIKE1" 11901.6416884641 0.0988588127744829 0.245309586237803 0.402996125388468 0.686951074865681 1 0.999639731041045
"SIL1" 1162.69644910987 -0.105731572670699 0.147281547446506 -0.717887437386558 0.472826694437754 1 0.999639731041045
"SIM1" 3806.20787705753 -0.543086597131581 0.788762923202853 -0.688529570997483 0.491119355127321 1 0.999639731041045
"SIM2" 34.1529138814151 1.19417619374928 0.780902862849892 1.52922501704137 0.126208670786873 1 0.999639731041045
"SIMC1" 1570.4188089009 0.027255581403442 0.231605519085024 0.117681053159343 0.906320379838622 1 0.999639731041045
"SIN3A" 10352.2788334355 0.268854425111183 0.181496605725807 1.48131930090941 0.138521507641516 1 0.999639731041045
"SIN3B" 7950.42433002175 -0.179170023620746 0.131454628582495 -1.36297995401742 0.172888828383598 1 0.999639731041045
"SIPA1" 449.725552391105 0.0236649283315888 0.529584552559777 0.0446858357503123 0.964357723854391 1 0.999639731041045
"SIPA1L1" 2782.44256867491 0.292358703724753 0.324954099622517 0.89969230751165 0.368284018230716 1 0.999639731041045
"SIPA1L2" 19983.0899252953 -0.000171459088508163 0.153806473462304 -0.00111477159997551 0.999110541135782 1 0.999639731041045
"SIPA1L3" 3783.84812322324 -0.137837790309179 0.13687617871865 -1.00702541230717 0.31392256236103 1 0.999639731041045
"SIRPA" 4540.8397871992 0.2013364093805 0.246122195234251 0.818034347486927 0.413337574886185 1 0.999639731041045
"SIRPB1" 11.4545367993261 0.532714474972907 0.695216101683033 0.766257389153201 0.443523166981824 1 0.999639731041045
"SIRT1" 5732.26388457085 0.107757978457406 0.126871101760197 0.849350064454258 0.395686530567193 1 0.999639731041045
"SIRT2" 5472.99782393884 -0.25320780022765 0.153338731548757 -1.65129708371912 0.0986779274895288 1 0.999639731041045
"SIRT3" 2611.85406993538 -0.0641275415627243 0.115379184272809 -0.555798188095156 0.578348824299745 1 0.999639731041045
"SIRT4" 223.316722318105 -0.157152864458609 0.258820308146125 -0.607189078725166 0.543725439187599 1 0.999639731041045
"SIRT5" 1596.96609742393 -0.147240866946597 0.10253196196912 -1.43604846838825 0.150988549968281 1 0.999639731041045
"SIRT6" 1817.53226430411 -0.0420022298713491 0.176823602354354 -0.237537462827937 0.81223985956181 1 0.999639731041045
"SIRT7" 1080.44636910149 0.157986178896829 0.208995168085775 0.755932208116836 0.449689842042786 1 0.999639731041045
"SIVA1" 1569.62738741457 0.309983805665991 0.266474660743278 1.16327685642362 0.24471719250244 1 0.999639731041045
"SIX1" 5146.84700079759 0.328424381698795 0.855103084821804 0.384075776977504 0.70092228436135 1 0.999639731041045
"SIX2" 204.139553938708 0.84179871740565 0.751022340501226 1.12087040825422 0.262343028579621 1 0.999639731041045
"SIX3" 974.873238537873 0.879395996677929 1.4564915984673 0.603776909941215 0.545991972769728 1 0.999639731041045
"SIX3-AS1" 56.8416894287478 0.942331563593487 1.46845855306457 0.641714784272872 0.521058388129668 1 0.999639731041045
"SIX4" 1589.39900544489 0.64223641878011 0.697399365177604 0.920901926282302 0.357101632818852 1 0.999639731041045
"SIX5" 850.305613930786 0.519622471736987 1.08070254713523 0.480819142246332 0.630645044163365 1 0.999639731041045
"SKA1" 568.72379959663 0.732597950813785 1.04989863634546 0.697779695536939 0.485314979001833 1 0.999639731041045
"SKA2" 12191.2613067888 0.0879512227083545 0.246430870730951 0.356900182381688 0.721166533123118 1 0.999639731041045
"SKA3" 929.016092455836 0.721215928967031 1.18156880968547 0.610388428549514 0.541604531577745 1 0.999639731041045
"SKAP2" 2646.58883000733 -0.0862667302699516 0.387453323462482 -0.222650639563568 0.823807420883862 1 0.999639731041045
"SKI" 10199.9572676712 0.130221944511103 0.105022338541816 1.2399451994611 0.214995664163176 1 0.999639731041045
"SKIDA1" 4118.26621411058 0.168897507835776 0.320998138900414 0.526163511147879 0.598774604099307 1 0.999639731041045
"SKIL" 12126.6134828621 0.0167858926549765 0.214095454568592 0.0784037787668145 0.937506867765003 1 0.999639731041045
"SKINTL" 16.6843688950032 0.333028478875092 0.978759118955736 0.340255812104626 0.733663890779905 1 0.999639731041045
"SKIV2L" 3118.81852398949 -0.0568200150225631 0.262125379838355 -0.21676655292823 0.828390279096039 1 0.999639731041045
"SKIV2L2" 12592.5679065286 0.0812793729901261 0.12499138149059 0.650279819462954 0.515511490146083 1 0.999639731041045
"SKOR1" 217.889412974016 -0.191588786153378 0.24256427010802 -0.789847515745244 0.429616825648273 1 0.999639731041045
"SKOR2" 177.573192627516 -0.514111590983629 1.31930669076333 -0.389683152964359 0.696770855642031 1 0.999639731041045
"SKP1" 39474.8289765766 0.0841930554931598 0.160856584634395 0.523404470413935 0.600692813904932 1 0.999639731041045
"SKP2" 3423.10068362525 0.554614857238383 0.628379839024603 0.882610839487274 0.377446569986229 1 0.999639731041045
"SLA" 88.7591468150808 0.363255801087487 1.8406875036598 0.197347893309013 0.843555302769947 1 0.999639731041045
"SLAIN1" 4589.28144131432 0.174315468022272 0.196709037630322 0.886158918381092 0.375531897607539 1 0.999639731041045
"SLAIN2" 7509.52317099592 0.0438902576048398 0.0992545865660378 0.442198785198082 0.658345365067769 1 0.999639731041045
"SLBP" 5145.1358843167 0.00299219991962048 0.0837277942012946 0.0357372357430887 0.971491879675007 1 0.999639731041045
"SLC10A2" 13.2881105073673 -0.36526724074275 1.4908274169815 -0.245009741960817 0.806448888227804 1 0.999639731041045
"SLC10A3" 699.378909385675 -0.331769573024671 0.249901587627309 -1.32760090151751 0.184309986575228 1 0.999639731041045
"SLC10A5" 125.884022006311 -0.0564538473523453 0.340666529510091 -0.165715861295593 0.868380563139384 1 0.999639731041045
"SLC10A7" 1118.72961423472 0.134839689887347 0.196364207721627 0.686681607874795 0.492283389486179 1 0.999639731041045
"SLC11A2" 6146.21457028136 0.0382818886151312 0.0950399405502627 0.402797901529467 0.687096905022826 1 0.999639731041045
"SLC12A1" 63.9175177376361 0.142768289628707 0.536286166185903 0.266216618347781 0.790072385105362 1 0.999639731041045
"SLC12A2" 5542.61549817055 0.275810759926779 0.210351575666032 1.31118941730522 0.189793776828832 1 0.999639731041045
"SLC12A4" 677.517102074207 0.188815390257501 0.875774880505009 0.215598088573427 0.82930104586106 1 0.999639731041045
"SLC12A5" 8613.36164773732 -0.388176834301244 0.29158403952367 -1.33126914262992 0.183100467738517 1 0.999639731041045
"SLC12A6" 6435.06160159551 0.0267622499903401 0.117321269437619 0.228110811608374 0.819560095209451 1 0.999639731041045
"SLC12A7" 2787.38241798985 -0.546278939106135 0.470436509312141 -1.16121714257443 0.245553605083551 1 0.999639731041045
"SLC12A8" 83.1549300328475 -0.222877586997802 0.497395819575079 -0.448088983112493 0.654088978621464 1 0.999639731041045
"SLC12A9" 2186.8070971148 -0.0254661363712896 0.19616288942281 -0.12982137674573 0.896707749841378 1 0.999639731041045
"SLC13A3" 527.276694405947 0.71884945974728 0.493531047555369 1.45654354129896 0.145242422181791 1 0.999639731041045
"SLC13A4" 23.7329548984925 0.638593872948705 1.39376983912781 0.458177422857941 0.64682497880349 1 0.999639731041045
"SLC13A5" 10.65051023665 0.701235887817349 1.091141911842 0.642662407343115 0.520443178945373 1 0.999639731041045
"SLC14A2" 19.7847020904744 0.495045416974684 0.610472442933585 0.810921807699912 0.417410575835552 1 0.999639731041045
"SLC15A2" 132.704813260422 0.0543976362175068 0.765678492719827 0.0710450100593484 0.943361933122383 1 0.999639731041045
"SLC15A3" 28.8178763958292 -0.372884680264094 1.10106752850923 -0.338657412564836 0.73486782654996 1 0.999639731041045
"SLC15A4" 683.261336883618 0.0113049246698243 0.141647805180091 0.0798100941659578 0.936388295953023 1 0.999639731041045
"SLC16A1" 5884.36719996808 0.194242651156398 0.485136431625878 0.400387681678361 0.688870995753164 1 0.999639731041045
"SLC16A1-AS1" 148.363479636014 -0.122860638451399 0.393731735354791 -0.312041492770934 0.755008989867761 1 0.999639731041045
"SLC16A10" 334.129197223414 0.138517619864394 0.24576355960521 0.563621474586817 0.573011768875553 1 0.999639731041045
"SLC16A13" 169.394013593004 -0.418191969444248 0.251920289493082 -1.66001702477296 0.0969110276616713 1 0.999639731041045
"SLC16A14" 20199.296857224 -0.0450910838635797 0.175477988084588 -0.256961481925835 0.797208507830889 1 0.999639731041045
"SLC16A2" 13209.2620656841 -0.0450100773594083 0.289848135344308 -0.155288483418881 0.876593894381172 1 0.999639731041045
"SLC16A3" 2969.53439382569 -1.73710557886964 1.72456343433558 -1.00727264899878 0.313803769631497 1 0.999639731041045
"SLC16A4" 52.3873229085287 0.427106780093373 0.496021989545776 0.861064205005284 0.389202682342103 1 0.999639731041045
"SLC16A6" 2076.48881523392 -0.181206579778632 0.369245498061193 -0.49074824400053 0.623604519968654 1 0.999639731041045
"SLC16A7" 2431.31180175947 0.0294916420576617 0.389455189835403 0.0757253795234461 0.939637584022587 1 0.999639731041045
"SLC16A9" 8066.03898038816 0.058885664045251 0.312560960114069 0.188397373823528 0.85056515822368 1 0.999639731041045
"SLC17A4" 87.7045866370781 0.0900189468760747 0.8328391638126 0.108086832112917 0.91392681340805 1 0.999639731041045
"SLC17A5" 2546.31227661364 -0.244457680019069 0.223600829881132 -1.09327715889527 0.274272128387907 1 0.999639731041045
"SLC17A6" 38699.1771217226 -0.448636335931967 0.415016024957599 -1.08100966939241 0.27969281245776 1 0.999639731041045
"SLC17A7" 4185.95861308699 -0.493093184635991 0.544313596895465 -0.905899076283205 0.364989273300826 1 0.999639731041045
"SLC17A8" 67.8072044646918 -1.11648295700278 0.954146838716388 -1.17013745861673 0.241945656219696 1 0.999639731041045
"SLC18A1" 11.3434298000905 -0.529995748207773 1.43692355567452 -0.368840601237819 0.71224653964157 1 0.999639731041045
"SLC18A3" 1793.28583167263 -0.553339166078305 0.794470308652338 -0.696488163310893 0.486123167497874 1 0.999639731041045
"SLC18B1" 1914.14504827699 0.048738949791293 0.240175520037734 0.202930547558034 0.839189317509335 1 0.999639731041045
"SLC19A1" 1198.05083090109 -0.145296705556661 0.156898134972584 -0.926057569658491 0.354416062867515 1 0.999639731041045
"SLC19A2" 2073.96834668953 0.186621202350079 0.106153700498446 1.7580282314587 0.0787427058491827 1 0.999639731041045
"SLC19A3" 50.2748084512267 -1.23906242703278 0.770986281866159 -1.60711345477334 0.108029482309979 1 0.999639731041045
"SLC1A1" 4323.48174017286 -0.405958752141482 0.268386601397956 -1.5125894885473 0.130383965860203 1 0.999639731041045
"SLC1A2" 24943.5069770202 -0.116076562212477 0.222824005922401 -0.5209338272686 0.602412869566776 1 0.999639731041045
"SLC1A3" 6428.01656904323 0.151493111487276 1.63974598903822 0.092388157983014 0.92638964774849 1 0.999639731041045
"SLC1A4" 9156.78671636578 -0.234920737007972 0.163061184291116 -1.44069073231164 0.149672074303055 1 0.999639731041045
"SLC1A5" 2442.92610140589 0.46840455971683 0.629625109123046 0.743941994894761 0.456911567809228 1 0.999639731041045
"SLC1A6" 3246.09128535742 -0.229793949652683 0.293461145700259 -0.783047272252508 0.4335993527971 1 0.999639731041045
"SLC20A1" 9343.30273382346 0.149613206645439 0.149688281533516 0.99949845848113 0.317553285458565 1 0.999639731041045
"SLC20A2" 4515.35589231076 -0.00262854441266073 0.345605475847785 -0.00760562142776468 0.99393165059196 1 0.999639731041045
"SLC22A1" 13.4784652578395 0.662152849176913 1.05233164345556 0.629224497139125 0.529202093265555 1 0.999639731041045
"SLC22A14" 13.377677669036 -0.752370451808317 0.810023170910105 -0.928825839590475 0.35297935097201 1 0.999639731041045
"SLC22A15" 3505.23188984484 -0.499023786827151 0.331997952992232 -1.50309296286181 0.132815073242583 1 0.999639731041045
"SLC22A17" 19776.8052696395 -0.260539662357797 0.355105705084298 -0.733696075921811 0.463133990646873 1 0.999639731041045
"SLC22A18" 289.639253467717 -0.800728336557038 0.442348943313722 -1.8101735036567 0.0702688851770204 1 0.999639731041045
"SLC22A20" 245.1417174223 -0.0942984257111104 0.390613489868311 -0.241411083224242 0.809236523573577 1 0.999639731041045
"SLC22A23" 6738.8553354956 0.152334708838244 0.284869154816049 0.534753258690335 0.592820488160057 1 0.999639731041045
"SLC22A31" 62.9077327220156 -0.349001126471224 0.722961160910836 -0.482738417139211 0.629281481898178 1 0.999639731041045
"SLC22A4" 252.856522119013 -0.40866639598414 0.369429243924928 -1.10621019506291 0.268635551139837 1 0.999639731041045
"SLC22A5" 465.91297015841 -0.174570488448892 0.237312346200479 -0.735614860515586 0.461965116275728 1 0.999639731041045
"SLC22A7" 28.1203637088851 -0.500033656978606 0.629078018766328 -0.79486747599163 0.4266905951641 1 0.999639731041045
"SLC23A2" 15509.7207858257 0.00649549632247949 0.231034199523373 0.0281148692958869 0.977570534778454 1 0.999639731041045
"SLC23A3" 21.1329633545979 0.734864233894637 0.66433557720626 1.10616420241254 0.268655454034813 1 0.999639731041045
"SLC24A1" 373.348072746899 0.558426639076446 0.359410195229731 1.55373065786157 0.12024867695191 1 0.999639731041045
"SLC24A2" 616.405140551454 -0.660737084173818 0.442351418868949 -1.493692697682 0.135255958037678 1 0.999639731041045
"SLC24A3" 3549.50162258154 -0.556003638349844 0.299922824216121 -1.85382236181263 0.0637645781604352 1 0.999639731041045
"SLC24A4" 330.032424432315 0.520848051633614 0.495448292517335 1.05126621586932 0.293136338905706 1 0.999639731041045
"SLC24A5" 90.5355679737587 -1.03456107139627 0.799104543391482 -1.29465046839239 0.195440833964994 1 0.999639731041045
"SLC25A1" 8175.11987262198 -0.147441882602739 0.222566324897595 -0.662462673410176 0.507674749061887 1 0.999639731041045
"SLC25A10" 843.251854464477 0.0780513383680122 0.240347376009008 0.32474387556903 0.745374924887657 1 0.999639731041045
"SLC25A11" 5386.25869319125 -0.0803311353525848 0.200846313765776 -0.399963204932234 0.689183618028321 1 0.999639731041045
"SLC25A12" 5497.6032066675 -0.212314849895055 0.151665332141053 -1.39989044891021 0.161546126597392 1 0.999639731041045
"SLC25A13" 7231.5713001318 -0.0135882622414685 0.224505414580446 -0.0605253208118038 0.951737249722497 1 0.999639731041045
"SLC25A14" 3144.18981677482 0.104534520770639 0.166876591921449 0.626418118724794 0.531040728328598 1 0.999639731041045
"SLC25A15" 2796.94567891712 -0.0271148101916863 0.130150106538837 -0.208334905846544 0.834967478610208 1 0.999639731041045
"SLC25A16" 1255.56412300133 0.304304988866467 0.20741125418679 1.46715755641888 0.142333199924833 1 0.999639731041045
"SLC25A17" 3488.7004738775 0.0199372017667564 0.0980520338324991 0.2033328732458 0.838874863030531 1 0.999639731041045
"SLC25A18" 42.9421800550242 -0.441364250114025 0.664864659034242 -0.66384074430296 0.506792244988142 1 0.999639731041045
"SLC25A19" 341.464800244331 0.0388081726227794 0.164359704321669 0.236117318310745 0.813341635757261 1 0.999639731041045
"SLC25A20" 764.064283422898 -0.303112293301323 0.140132340683362 -2.16304310499047 0.0305378644216913 1 0.999639731041045
"SLC25A21" 222.321379482484 0.534846137549179 0.418517700390087 1.2779534462955 0.201265841389764 1 0.999639731041045
"SLC25A21-AS1" 876.164299570777 -0.122473651652344 0.21916541586763 -0.558818329833186 0.57628571151883 1 0.999639731041045
"SLC25A22" 5554.00447729425 -0.0775907121819823 0.18759124383357 -0.413615852192016 0.679155461923243 1 0.999639731041045
"SLC25A23" 9829.72758631178 -0.118817519384201 0.183935177408974 -0.64597496279906 0.518295570163793 1 0.999639731041045
"SLC25A24" 3089.25036571636 0.0994283004023804 0.181254595949592 0.548556023539573 0.583310172327932 1 0.999639731041045
"SLC25A25" 4777.32575916937 -0.0651796951687907 0.133665345078763 -0.487633463485864 0.625809488380565 1 0.999639731041045
"SLC25A26" 1745.26084978365 -0.0209449963625557 0.202426741759771 -0.103469512874006 0.917590344800114 1 0.999639731041045
"SLC25A27" 2533.4033491787 0.0901480670934614 0.231587623110458 0.389261161208361 0.697082963909516 1 0.999639731041045
"SLC25A28" 1461.49341031244 0.0327304536021813 0.202497494284567 0.161633869682287 0.8715941838564 1 0.999639731041045
"SLC25A29" 8989.2574853548 0.0772278218170825 0.218240712116805 0.353865330936738 0.723439809971691 1 0.999639731041045
"SLC25A3" 33907.9356457399 0.0500446220536484 0.123473410966897 0.405306872643742 0.685251955318476 1 0.999639731041045
"SLC25A30" 1215.102796735 0.0720004798013251 0.150098128639017 0.479689390228741 0.631448273249006 1 0.999639731041045
"SLC25A32" 3849.7087652266 0.116072738271895 0.321672692649195 0.360841131138475 0.718218213157435 1 0.999639731041045
"SLC25A33" 2870.2773530769 -0.0698661413786265 0.251052149563623 -0.278293340646823 0.780787187686194 1 0.999639731041045
"SLC25A34" 281.112439668198 0.431201659346611 0.310763257495194 1.38755676209012 0.165272055391017 1 0.999639731041045
"SLC25A35" 101.677853064886 -0.244678262134001 0.398731721547367 -0.613641325511983 0.539452368887227 1 0.999639731041045
"SLC25A36" 16059.0738071395 0.0651870152321535 0.169283609750626 0.385075763260138 0.700181284148981 1 0.999639731041045
"SLC25A37" 969.430548485022 0.506276529097149 0.338853982761139 1.49408463483821 0.135153499470644 1 0.999639731041045
"SLC25A38" 3183.99981862139 0.0987631127545902 0.14277682691435 0.691730688298858 0.489106471103563 1 0.999639731041045
"SLC25A39" 4009.98744689417 0.0967348925947331 0.175786340463068 0.550298119523438 0.582114913825128 1 0.999639731041045
"SLC25A4" 12616.8041067634 -0.194765330980336 0.286213037687841 -0.680490772026805 0.496193762880366 1 0.999639731041045
"SLC25A40" 2353.99614322326 -0.00979048132197748 0.23620904624667 -0.0414483758244949 0.966938447577612 1 0.999639731041045
"SLC25A41" 245.105288287112 0.307681780316787 0.242874811427819 1.26683281196588 0.205215076947711 1 0.999639731041045
"SLC25A42" 2077.69151312779 0.0404998059936352 0.187102428547939 0.216457938616539 0.828630808062776 1 0.999639731041045
"SLC25A43" 87.3087446363972 -0.635678360595353 0.485452850607834 -1.30945437811195 0.190380481912874 1 0.999639731041045
"SLC25A44" 6645.18664301776 0.0643240206906328 0.223464862708574 0.287848478328869 0.773462726711623 1 0.999639731041045
"SLC25A45" 32.9434220666723 0.783284095763925 0.492495039329548 1.59044057952389 0.111735529487191 1 0.999639731041045
"SLC25A46" 7368.00290216514 0.0509361238438738 0.164722557315684 0.309223731551575 0.757151342774973 1 0.999639731041045
"SLC25A5" 13528.8904681714 0.0198605225967393 0.158056553702747 0.125654533972001 0.900005393147022 1 0.999639731041045
"SLC25A5-AS1" 210.25412160358 0.0624672483345655 0.222299007525628 0.28100552058184 0.778706165562982 1 0.999639731041045
"SLC25A51" 1999.37878647166 0.0285496029834727 0.130501295242231 0.2187687327584 0.826830204532546 1 0.999639731041045
"SLC25A53" 1017.88008748677 0.0496599792873572 0.135227584747482 0.367232612932412 0.713445514587604 1 0.999639731041045
"SLC26A1" 121.361206652676 -0.779465982057147 0.376172764476824 -2.07209573808784 0.0382565137196961 1 0.999639731041045
"SLC26A10" 1243.88702771739 -0.24218702647858 0.337511581377547 -0.717566566131148 0.473024578752293 1 0.999639731041045
"SLC26A11" 3778.35811256934 -0.269317987304337 0.304471858313922 -0.884541477152416 0.376403982548478 1 0.999639731041045
"SLC26A2" 3190.48984934582 0.251765276428768 0.184679284631686 1.3632567233021 0.172801615933304 1 0.999639731041045
"SLC26A4" 23.3973518575094 -0.854404054351716 0.743611695779069 -1.1489922216145 0.250559188063036 1 0.999639731041045
"SLC26A5" 82.7044187651078 1.57744072870762 1.33270503586704 1.18363830424139 0.236556270825515 1 0.999639731041045
"SLC26A6" 1513.05605115231 0.135712112332648 0.182900604253572 0.741999256298234 0.458087786186251 1 0.999639731041045
"SLC26A8" 26.5997647226422 -0.69552422019859 0.87574268569417 -0.794210710018403 0.427072774592226 1 0.999639731041045
"SLC27A1" 1907.35661217537 0.043116302347786 0.211513631189852 0.203846447650863 0.838473494843313 1 0.999639731041045
"SLC27A2" 109.219528477146 -0.069867971658973 0.589585562390865 -0.118503532168676 0.905668696552443 1 0.999639731041045
"SLC27A3" 1375.70384437148 -0.176675892328482 0.406415235080956 -0.434717690377156 0.663767356106327 1 0.999639731041045
"SLC27A4" 5745.31421070655 -0.101559251012413 0.25072202938705 -0.405067122584717 0.685428172523535 1 0.999639731041045
"SLC27A5" 506.151707278767 -0.41589788066779 0.301892345724351 -1.37763638779876 0.168315580419016 1 0.999639731041045
"SLC27A6" 14.8215414283764 -1.87902464915057 0.980193681507846 -1.91699322756299 0.0552387920401794 1 0.999639731041045
"SLC29A1" 2662.77092017871 -0.436849950753515 0.32293977024304 -1.35272887085028 0.176142263554989 1 0.999639731041045
"SLC29A2" 773.332373742227 -0.134901837269735 0.253747341000188 -0.531638427177194 0.594976444746022 1 0.999639731041045
"SLC29A3" 434.507330664301 0.0299522848526422 0.19719642553818 0.151890607402734 0.879273216545277 1 0.999639731041045
"SLC29A4" 3698.68757919354 -0.0698757293962965 0.180924638856818 -0.38621455782811 0.699337773023245 1 0.999639731041045
"SLC2A1" 9729.09994444654 0.0609354991408262 0.543545301768311 0.112107489371328 0.910738179203943 1 0.999639731041045
"SLC2A1-AS1" 46.3514240128897 -0.10882134795359 0.583613875334747 -0.186461207576966 0.852083097208123 1 0.999639731041045
"SLC2A10" 128.193224414296 0.694999564636409 1.1652795845714 0.596423016277277 0.55089266832839 1 0.999639731041045
"SLC2A11" 3422.94430817388 0.198132252991977 0.404429924306898 0.489905027011864 0.624201105634593 1 0.999639731041045
"SLC2A12" 367.952442575079 0.678031960353873 1.02622579672623 0.660704459502838 0.508801863346109 1 0.999639731041045
"SLC2A13" 10082.3344363972 -0.134719160978412 0.352751270114875 -0.381909782874885 0.702528283648535 1 0.999639731041045
"SLC2A3" 15437.1270713554 -0.34600659015391 0.335636611279518 -1.03089644730609 0.302589382809291 1 0.999639731041045
"SLC2A4" 35.9260455530027 0.711786281306596 0.850598145407197 0.836806763746058 0.402701194883384 1 0.999639731041045
"SLC2A4RG" 2723.7281435243 0.117929040089188 0.292481793314139 0.403201302730414 0.686800141410264 1 0.999639731041045
"SLC2A6" 2988.16779950061 -0.277922575303939 0.378279890768105 -0.734700897633263 0.462521673524459 1 0.999639731041045
"SLC2A8" 1340.25512637779 0.213359400005313 0.195264001290598 1.09267145298219 0.274538077985993 1 0.999639731041045
"SLC30A1" 1198.70289239996 0.225947450669663 0.265719565473389 0.850322972142188 0.395145548145261 1 0.999639731041045
"SLC30A10" 628.548112627267 -0.644373497388239 0.334617293421379 -1.92570291511141 0.054141479695889 1 0.999639731041045
"SLC30A2" 30.3717553867396 -0.939968128266343 1.20865467995873 -0.777697835330796 0.436747168632848 1 0.999639731041045
"SLC30A3" 130.000666810545 -0.708626092902597 0.878641186479263 -0.806502248935176 0.419953311812328 1 0.999639731041045
"SLC30A4" 1157.77346295461 -0.117407623092688 0.25954182330163 -0.452364946809523 0.651006095051072 1 0.999639731041045
"SLC30A5" 4458.46795739739 0.0725548737148196 0.0815572870247486 0.889618529032271 0.373670753513149 1 0.999639731041045
"SLC30A6" 4299.30448156097 0.169497047254357 0.132777706631468 1.27654748341757 0.20176205276405 1 0.999639731041045
"SLC30A7" 3769.42541381373 0.267933710569372 0.152873826109584 1.7526460702129 0.0796627780938975 1 0.999639731041045
"SLC30A8" 49.3203841744172 -1.45826664031938 0.815024757718898 -1.78922986879662 0.0735778032204185 1 0.999639731041045
"SLC30A9" 15340.0304197905 0.0972916744860382 0.0876764929416611 1.10966658475693 0.267142727143102 1 0.999639731041045
"SLC31A1" 4110.23222147604 0.206770941789307 0.0895770270979212 2.3083032389909 0.0209822764229221 1 0.999639731041045
"SLC31A2" 350.841186593096 -0.115011900777979 0.237370441752312 -0.484524947288887 0.628013363763043 1 0.999639731041045
"SLC32A1" 927.097865017226 -0.248635884068433 1.15069390889668 -0.216074737292068 0.828929491292517 1 0.999639731041045
"SLC33A1" 1909.49092697274 0.0791834680199425 0.0977199048140439 0.810310531622239 0.41776172393053 1 0.999639731041045
"SLC34A3" 16.2683777155155 -0.00657715533829928 0.695235920248652 -0.00946032152071048 0.992451868108615 1 0.999639731041045
"SLC35A1" 3360.78371945324 0.0121492225520278 0.164403111336512 0.0738989819186565 0.9410907659469 1 0.999639731041045
"SLC35A2" 2393.13822950401 -0.0143263522604808 0.237230044628793 -0.0603901258919293 0.951844922702049 1 0.999639731041045
"SLC35A3" 2452.63632834862 0.261920591562362 0.15556479082119 1.68367527240416 0.0922444427218899 1 0.999639731041045
"SLC35A4" 5154.39268084059 0.163820552891762 0.16304583386219 1.00475154139925 0.315016503020753 1 0.999639731041045
"SLC35A5" 9236.73254894178 -0.0379809366119452 0.212477830258569 -0.178752468272692 0.858132068874581 1 0.999639731041045
"SLC35B1" 4504.39613912157 -0.0086872991614822 0.168657009996336 -0.0515086752793194 0.958920189156312 1 0.999639731041045
"SLC35B2" 4640.09731574961 0.120452425517262 0.108441721136389 1.11075722752286 0.266672861909981 1 0.999639731041045
"SLC35B3" 1529.30946839684 0.225485809434546 0.135705255494469 1.66158494461356 0.0965960240987514 1 0.999639731041045
"SLC35B4" 13113.5689175521 -0.00351784093113717 0.149023255269956 -0.0236059863594081 0.981166897058731 1 0.999639731041045
"SLC35C1" 2854.64591404 -0.260566277000323 0.174759039928221 -1.49100313842045 0.135960670932749 1 0.999639731041045
"SLC35C2" 3688.94453734288 0.037478143270001 0.115497717401957 0.324492501783121 0.745565198134265 1 0.999639731041045
"SLC35D1" 2846.46349107416 0.238918508987063 0.213672750078967 1.11815151393318 0.263502288297805 1 0.999639731041045
"SLC35D2" 1212.54668933266 -0.0454059041782034 0.350788873661934 -0.129439408109513 0.897009966787207 1 0.999639731041045
"SLC35E1" 8076.41361540505 -0.0928942377755233 0.160037456133493 -0.580453101541659 0.561609104448902 1 0.999639731041045
"SLC35E2" 7013.81847859983 -0.0240260597859891 0.128891881583293 -0.186404756380741 0.852127362748294 1 0.999639731041045
"SLC35E2B" 18686.5796633099 0.0529400746938732 0.121684440685938 0.435060344571983 0.663518626553021 1 0.999639731041045
"SLC35E3" 2172.20080750846 -0.00882419288517117 0.226862914277016 -0.038896586131289 0.968972838383577 1 0.999639731041045
"SLC35E4" 912.967858784392 -0.366826464764086 0.239970332798962 -1.5286325625568 0.126355558890271 1 0.999639731041045
"SLC35F1" 29626.9372982672 -0.144526988958199 0.241476398432937 -0.598513933022475 0.549497064958488 1 0.999639731041045
"SLC35F2" 272.940279710128 0.286096870821202 0.644170842976218 0.444131978248765 0.656947167702528 1 0.999639731041045
"SLC35F3" 556.688544346437 -0.390120971132134 0.372276869561515 -1.04793234022741 0.294669780865803 1 0.999639731041045
"SLC35F4" 1529.1840425903 0.258716237574409 0.535689345234956 0.482959461254424 0.629124520579884 1 0.999639731041045
"SLC35F5" 4557.47037116914 0.17154156270341 0.191343726981547 0.89650998968967 0.369980447369507 1 0.999639731041045
"SLC35F6" 3683.40450441087 -0.0143473559175916 0.171944381193019 -0.0834418421703802 0.93350021925432 1 0.999639731041045
"SLC35G1" 171.266398950183 0.160189197543341 0.288656850291829 0.554946807537709 0.57893104438986 1 0.999639731041045
"SLC35G2" 2566.33069113731 -0.086330768199652 0.37135761800071 -0.232473400342327 0.816170344787462 1 0.999639731041045
"SLC35G5" 40.9399343371443 -0.373861137532858 0.559260314853178 -0.668492162958153 0.503819482847915 1 0.999639731041045
"SLC36A1" 5706.1801068217 -0.131098191726848 0.387981394738714 -0.337898140232049 0.735439949100053 1 0.999639731041045
"SLC36A4" 5671.00171323514 0.0916383650710238 0.134104629420892 0.683334836886305 0.49439528578616 1 0.999639731041045
"SLC37A1" 4791.60519583753 -0.184684059959202 0.221262778456587 -0.834682006831245 0.403896775160021 1 0.999639731041045
"SLC37A2" 40.7025922235875 0.348280879853834 0.832041580584053 0.418585907220355 0.675518790797098 1 0.999639731041045
"SLC37A3" 7859.66629062072 0.0550573839985444 0.180986585594187 0.304206987594072 0.760970201636618 1 0.999639731041045
"SLC37A4" 1824.46013132139 0.137811083964919 0.388947110127606 0.354318313149841 0.723100344923556 1 0.999639731041045
"SLC38A1" 63388.7117269722 0.0831870752833861 0.209191581148614 0.397659766356889 0.690880998561956 1 0.999639731041045
"SLC38A10" 4046.75526979798 0.0468948330803937 0.149355428338867 0.313981444142732 0.753535132058968 1 0.999639731041045
"SLC38A2" 19681.724770355 0.102883694856293 0.204447025660227 0.503229110445834 0.614803200282329 1 0.999639731041045
"SLC38A3" 126.477574239032 0.0610318383539084 0.642416772197373 0.0950034946085705 0.924312051181735 1 0.999639731041045
"SLC38A4" 16.2301783464465 -0.833400220119413 1.81254517592942 -0.459795557753241 0.645662972074954 1 0.999639731041045
"SLC38A5" 53.8333425038535 -0.433443345862957 0.595141237532228 -0.728303331256701 0.466427923574024 1 0.999639731041045
"SLC38A6" 494.088349238712 0.33996819574599 0.254947130972486 1.33348508159003 0.182372668001425 1 0.999639731041045
"SLC38A7" 3288.04844775254 -0.0121208383218911 0.201710408905373 -0.0600902967163049 0.952083718097664 1 0.999639731041045
"SLC38A9" 1810.56901786013 -0.0225655223396235 0.200974810283799 -0.112280351491605 0.910601120518865 1 0.999639731041045
"SLC39A1" 3351.57011152573 0.0844945826480502 0.38309074677271 0.220560228509464 0.825434871438179 1 0.999639731041045
"SLC39A10" 17031.4492555439 0.0533069049850702 0.134389312539598 0.396660299674972 0.691617979763413 1 0.999639731041045
"SLC39A11" 1250.35376793775 -0.0336340072938384 0.146117272366202 -0.230185020218173 0.817948001488591 1 0.999639731041045
"SLC39A13" 2792.44992050385 -0.00991867046705601 0.181312743847652 -0.0547047618196666 0.956373675662233 1 0.999639731041045
"SLC39A14" 3414.97032489264 -0.0190181512798814 0.170920933765188 -0.111268706886476 0.911403269570104 1 0.999639731041045
"SLC39A3" 3088.02450486139 -0.152790901977501 0.235562491141995 -0.648621523897027 0.516583039720248 1 0.999639731041045
"SLC39A5" 11.6807972662132 0.0657833603677911 1.00640977015426 0.0653643896538366 0.947883876361439 1 0.999639731041045
"SLC39A6" 29481.2759665139 0.0972918554601087 0.105361038554467 0.923413975364462 0.355791511487375 1 0.999639731041045
"SLC39A7" 15873.4380728368 0.00341640590509038 0.130293497880429 0.0262208472461583 0.979081187900264 1 0.999639731041045
"SLC39A8" 166.638387769328 0.597405230250586 0.90810862002021 0.657856579136195 0.510630294015628 1 0.999639731041045
"SLC39A9" 14468.4261702042 0.0388706205271157 0.170163805139632 0.228430602472831 0.819311500942111 1 0.999639731041045
"SLC3A1" 341.356199735565 -0.899166189626749 0.813163561169696 -1.10576301320406 0.268829107903149 1 0.999639731041045
"SLC3A2" 9166.08030354946 -0.168036294695482 0.201971578861227 -0.831979903523646 0.405420288059678 1 0.999639731041045
"SLC40A1" 705.135632019777 -0.290645250298965 0.378729834226976 -0.767421058581772 0.442831211916943 1 0.999639731041045
"SLC41A1" 3266.32011176801 0.0744276162337339 0.205116532579945 0.362855276937393 0.716712996835378 1 0.999639731041045
"SLC41A2" 2666.15067229455 -0.149725445737279 0.411189479253792 -0.36412761826736 0.715762714038095 1 0.999639731041045
"SLC41A3" 5005.45325246271 -0.120915001604174 0.165034600983261 -0.732664549638522 0.463763050717646 1 0.999639731041045
"SLC43A1" 84.1828989349518 0.104448237653359 0.385760014890333 0.270759626767053 0.786575913478407 1 0.999639731041045
"SLC43A2" 15511.2550086079 -0.216887806751697 0.291878602240639 -0.743075391915454 0.457436037160529 1 0.999639731041045
"SLC43A3" 313.533345666846 -0.62780954232433 0.360761988063147 -1.74023196206148 0.0818182954615602 1 0.999639731041045
"SLC44A1" 3405.00534218202 0.10202726381221 0.312027314327114 0.326981835010924 0.7436816242778 1 0.999639731041045
"SLC44A2" 16926.3504268442 -0.257694322762519 0.378616562934615 -0.680620839102122 0.496111437386592 1 0.999639731041045
"SLC44A3" 214.596250379252 -0.36642075786973 0.349511939250324 -1.04837837201119 0.29446431415359 1 0.999639731041045
"SLC44A4" 21.4947397938472 0.648065284853624 0.535018629696489 1.21129480149367 0.225782440396971 1 0.999639731041045
"SLC44A5" 3821.27786450744 0.567729504998901 0.249467109889551 2.27576895908346 0.0228598415265002 1 0.999639731041045
"SLC45A1" 1650.37811798498 -0.28317845540344 0.355769393785756 -0.795960699120649 0.426054878825904 1 0.999639731041045
"SLC45A2" 54.4925388467301 0.0756661064555604 0.622852338493368 0.121483218058699 0.903308306299846 1 0.999639731041045
"SLC45A3" 1512.38281297178 0.380605097101217 0.56816404449857 0.669885926057003 0.502930512173812 1 0.999639731041045
"SLC45A4" 3259.67463873383 -0.0816247746435348 0.178006668752542 -0.458548970190585 0.646558088827527 1 0.999639731041045
"SLC46A1" 1745.32300199509 -0.17066456140605 0.170871299843502 -0.998790092674187 0.317896386382356 1 0.999639731041045
"SLC46A3" 751.328992702024 0.119618944986694 0.343375465403396 0.348361944981033 0.727568378232192 1 0.999639731041045
"SLC47A1" 20.2868841714089 0.962319265884498 1.26301966521468 0.761919463637904 0.446108072613948 1 0.999639731041045
"SLC48A1" 1965.32699078045 -0.141427506147175 0.202699695807906 -0.697719380305347 0.48535270562791 1 0.999639731041045
"SLC4A1" 19.2068001059589 0.00557808455770215 0.494964049150239 0.0112696761861365 0.991008289699166 1 0.999639731041045
"SLC4A10" 6709.42226987823 -0.13509386653446 0.301828713353612 -0.447584542349982 0.654453061005042 1 0.999639731041045
"SLC4A11" 51.7903632710624 0.696712591137187 0.704354588372773 0.989150355003378 0.32258958375871 1 0.999639731041045
"SLC4A1AP" 4941.46025364658 -0.0478069382489881 0.0739651453784896 -0.64634413958566 0.518056508102946 1 0.999639731041045
"SLC4A2" 3030.80084127272 0.186532269021202 0.35715702226945 0.522269638815827 0.601482605307112 1 0.999639731041045
"SLC4A3" 5682.92258281545 -0.469005438314661 0.2526814138522 -1.85611371712917 0.0634373509605963 1 0.999639731041045
"SLC4A4" 1373.39002059164 -0.428739049340146 0.392982987924089 -1.09098628315932 0.275278918339184 1 0.999639731041045
"SLC4A5" 931.043377117235 0.348823616057571 0.379202533507769 0.919887356318058 0.357631626780881 1 0.999639731041045
"SLC4A7" 6439.66822653548 0.119076809720332 0.252171373182274 0.472205897987717 0.636779830286934 1 0.999639731041045
"SLC4A8" 33756.199872173 -0.227213731638662 0.163811472774589 -1.38704406834383 0.165428325521837 1 0.999639731041045
"SLC50A1" 645.217822195728 -0.171218984618535 0.230130050184629 -0.744009678358687 0.456870619909534 1 0.999639731041045
"SLC51B" 14.8552962431739 0.675966425776604 0.794265192883224 0.851058855195216 0.394736659713201 1 0.999639731041045
"SLC52A2" 2627.92169963707 0.00689949818066591 0.298154703803177 0.0231406652072158 0.981538068216988 1 0.999639731041045
"SLC5A1" 105.277211401381 -0.270948977577161 0.864718865576609 -0.313337650377834 0.754024148401861 1 0.999639731041045
"SLC5A2" 39.6175703004132 -0.777197120623255 1.021709517405 -0.760683058524525 0.446846396177462 1 0.999639731041045
"SLC5A3" 9078.1047351057 -0.0702881056692463 0.189639854926372 -0.370639946421262 0.710905724950553 1 0.999639731041045
"SLC5A6" 5481.00256418252 -0.0546801363276253 0.164022814093753 -0.333369090328928 0.738855692343548 1 0.999639731041045
"SLC5A7" 5394.46982247976 -0.607840160711744 0.498765437213479 -1.21868941863263 0.222962095615481 1 0.999639731041045
"SLC6A1" 933.728180138164 -0.600758492482935 1.04032715691282 -0.577470739364036 0.563621499563292 1 0.999639731041045
"SLC6A10P" 73.2992527910234 0.724375675218854 0.8309711659997 0.871721793556331 0.38336016806544 1 0.999639731041045
"SLC6A11" 362.553259579027 -1.0431755801972 0.523687558032943 -1.99198083703868 0.0463731604851614 1 0.999639731041045
"SLC6A12" 44.2536025028565 -0.772198470103217 0.489113086205524 -1.57877286844609 0.114388163923056 1 0.999639731041045
"SLC6A13" 23.9148874738622 -0.136226539087893 0.710056795652937 -0.191853017845741 0.847857340031373 1 0.999639731041045
"SLC6A15" 7393.93533905911 -0.00368942779535101 0.311904391413844 -0.0118287138524311 0.990562271928918 1 0.999639731041045
"SLC6A16" 354.545002864052 0.960111277397727 1.13297929622213 0.84742173188793 0.396760095648722 1 0.999639731041045
"SLC6A17" 4879.31188098881 -0.734069027129744 0.316035105364911 -2.3227452098467 0.0201928440093917 1 0.999639731041045
"SLC6A2" 2.4864934213044 -3.5044075263939 1.67399867704052 -2.09343506327578 0.036310335147146 1 0.999639731041045
"SLC6A3" 19.023554031687 -0.178921371409081 0.984310942140497 -0.181773222006449 0.855760700139496 1 0.999639731041045
"SLC6A4" 12.5243317830457 0.188794692484547 0.7530321835939 0.250712647610241 0.802036281553045 1 0.999639731041045
"SLC6A6" 3023.766665496 0.120259518682491 0.178641365019825 0.673189653858417 0.500826642472968 1 0.999639731041045
"SLC6A7" 140.111319556158 -1.96422658439524 1.07889763967726 -1.82058659891296 0.0686697214421756 1 0.999639731041045
"SLC6A8" 11630.3742676422 -0.0066595993342434 0.282172365068222 -0.0236011748798763 0.981170734994702 1 0.999639731041045
"SLC6A9" 1031.59464269077 -0.291875753057756 0.385072440942034 -0.757976219600959 0.448465219065647 1 0.999639731041045
"SLC7A1" 14237.7829160127 -0.0898434129858438 0.347976853994651 -0.258187899437774 0.796261896265896 1 0.999639731041045
"SLC7A11" 1306.53950912016 0.598450215551073 0.585403274255916 1.02228709996838 0.30664503695022 1 0.999639731041045
"SLC7A14" 6550.61002381405 -0.438837203473447 0.283906288955805 -1.5457114567186 0.12217426910821 1 0.999639731041045
"SLC7A2" 256.659914134544 0.174236900371523 0.587937835618092 0.296352590046105 0.766960827581625 1 0.999639731041045
"SLC7A3" 656.172781873692 0.33234025528037 0.786534622667469 0.422537350171903 0.672632844400809 1 0.999639731041045
"SLC7A4" 223.433930010881 -0.540892990756412 0.5157009436793 -1.04885010854814 0.294247110940512 1 0.999639731041045
"SLC7A5" 11059.0343861378 -0.19958616652489 0.302068008793795 -0.660732552652193 0.508783843748411 1 0.999639731041045
"SLC7A5P1" 36.5493191777742 0.687955405444351 0.585155613046271 1.17567940921375 0.239723009808364 1 0.999639731041045
"SLC7A5P2" 249.287903667593 0.191820692387815 0.372268544123322 0.515275049197469 0.606360831767437 1 0.999639731041045
"SLC7A6" 6232.75423301134 0.192213189976047 0.2365660214361 0.812513939276639 0.416496791424102 1 0.999639731041045
"SLC7A6OS" 1571.71990883509 0.106831385205364 0.163757712448728 0.652374679689131 0.514159494466031 1 0.999639731041045
"SLC7A7" 14.2646093969265 0.216549637718269 1.00440154324303 0.215600662080894 0.829299039672178 1 0.999639731041045
"SLC7A8" 1323.02326606371 -0.727764412165727 0.338364179478281 -2.15083172600556 0.031489483981324 1 0.999639731041045
"SLC7A9" 44.3282835108214 0.405180354289064 0.673219155039308 0.601855059019238 0.54727062136767 1 0.999639731041045
"SLC8A1" 7913.19827519479 -0.0161564113344504 0.269627217973621 -0.059921292278553 0.952218321577756 1 0.999639731041045
"SLC8A1-AS1" 11.0828365218948 -0.633469304827901 0.921043363566164 -0.687773594475712 0.491595366932274 1 0.999639731041045
"SLC8A2" 6874.12983325237 -0.602809604897702 0.28526476591777 -2.11315828983754 0.0345872219707362 1 0.999639731041045
"SLC8A3" 2212.87229703527 -0.478681886596315 0.296016198480171 -1.61708004174772 0.105861004399501 1 0.999639731041045
"SLC8B1" 214.658735858297 -0.0635658166638012 0.639036772548693 -0.099471297105923 0.920764076443792 1 0.999639731041045
"SLC9A1" 2312.50805151442 -0.0135736977856012 0.220768296957776 -0.0614839085713347 0.950973829259341 1 0.999639731041045
"SLC9A2" 92.6146375679757 0.269560292660044 0.465119789232006 0.579550255440937 0.562217947037498 1 0.999639731041045
"SLC9A3" 41.0634827598212 -0.39323102795762 0.8870945126793 -0.443279743406304 0.657563405733693 1 0.999639731041045
"SLC9A3R1" 1530.59325315565 -0.304415547820994 0.286989486814668 -1.06072020686102 0.288817074011676 1 0.999639731041045
"SLC9A3R2" 1418.85518448521 -0.179291589594621 0.373625322252302 -0.479870016608642 0.631319822563174 1 0.999639731041045
"SLC9A4" 86.8108951197214 0.0511365455700395 0.416422431733582 0.122799690105925 0.902265719663232 1 0.999639731041045
"SLC9A5" 606.209012302588 0.120002280134204 0.343034805729424 0.349825376696202 0.726469753071182 1 0.999639731041045
"SLC9A6" 16350.0045710499 -0.06447032471892 0.198979996408546 -0.324004050068175 0.745934967985839 1 0.999639731041045
"SLC9A7" 11379.7787105532 -0.204067813352882 0.327373893906861 -0.623347851343762 0.533055959044528 1 0.999639731041045
"SLC9A7P1" 29.2878343502044 -0.0477853636896349 0.656757765900096 -0.0727594954650354 0.941997503422385 1 0.999639731041045
"SLC9A8" 1979.70369285559 0.0885356110177836 0.130908279981788 0.676317884782388 0.498838839996458 1 0.999639731041045
"SLC9A9" 1129.68037957818 0.258434695724803 0.458688016577144 0.563421511757193 0.573147892286402 1 0.999639731041045
"SLC9B1" 212.073397088226 -0.338614238834241 0.423656495378966 -0.799266015103454 0.424136180455113 1 0.999639731041045
"SLC9B2" 4264.22839483218 -0.0819698238838119 0.266017776448687 -0.308136640258036 0.757978361837119 1 0.999639731041045
"SLC9C2" 34.4272961470678 -0.0415446966172171 0.742302341965205 -0.0559673522074978 0.955367815543062 1 0.999639731041045
"SLCO1A2" 1280.21045739846 1.34807104239312 0.602572639181782 2.23719258847138 0.0252737555585341 1 0.999639731041045
"SLCO1C1" 8.09400624023373 -0.820607267071513 1.40136852150238 -0.585575638727602 0.558160723232851 1 0.999639731041045
"SLCO3A1" 2756.70128285757 -0.234355092112979 0.211620748106686 -1.10742965521902 0.268108210332502 1 0.999639731041045
"SLCO4A1" 670.784442088555 -0.0291741734975843 0.294241534506913 -0.0991504260147163 0.921018835132149 1 0.999639731041045
"SLCO4C1" 135.918842473871 -0.0604852399668221 0.566063020291262 -0.106852484261735 0.914906009357108 1 0.999639731041045
"SLCO5A1" 3086.19705485612 -0.100314912137735 0.246163659764532 -0.407513083912108 0.683631186478961 1 0.999639731041045
"SLCO6A1" 48.0854672046765 0.890942535246565 0.646476673806316 1.37815109399213 0.168156643193495 1 0.999639731041045
"SLFN12" 243.113562919859 1.87230597849173 1.30753890830797 1.43193136861571 0.15216346381974 1 0.999639731041045
"SLFN13" 71.8000699950472 0.86341396122934 1.1986055330671 0.720348719749321 0.471310314886043 1 0.999639731041045
"SLFN5" 1095.21035400277 0.0669159710574567 0.261376816811388 0.256013413407448 0.797940479993037 1 0.999639731041045
"SLFNL1" 39.5787482258119 -0.301049581773981 0.708377387045984 -0.424984742990446 0.670847796888273 1 0.999639731041045
"SLFNL1-AS1" 83.6490558847386 0.00974287963976982 0.489695682357938 0.0198957842406467 0.9841265081693 1 0.999639731041045
"SLIRP" 2648.89872521903 0.128062741285452 0.328230267454161 0.39016128000242 0.696417291315556 1 0.999639731041045
"SLIT1" 15625.9713266083 -0.307563993719498 0.221508342438969 -1.38849846616608 0.164985311505152 1 0.999639731041045
"SLIT2" 11779.0999886756 -0.0861842145552003 0.463243738218676 -0.186045071837575 0.852409416076777 1 0.999639731041045
"SLITRK1" 4486.55600823159 -0.284286547045923 0.241264332003177 -1.1783198315538 0.238669124543055 1 0.999639731041045
"SLITRK3" 1128.74447095331 -1.14522036019729 0.497688261550406 -2.30107970927359 0.0213871260142982 1 0.999639731041045
"SLITRK5" 3659.10292329865 -0.0785331067694074 0.14445120051228 -0.543665310436317 0.586671807921724 1 0.999639731041045
"SLITRK6" 304.678447610464 -0.0818824830381692 1.54819911443651 -0.0528888579476882 0.957820462041731 1 0.999639731041045
"SLK" 10524.4545746451 0.187210090963118 0.162436972255773 1.15250911392474 0.249111926783082 1 0.999639731041045
"SLMAP" 4477.89986365306 0.116310942388677 0.131045313666519 0.887562776068915 0.374775984247754 1 0.999639731041045
"SLMO1" 310.966723857581 -0.094950084117837 0.30061093590546 -0.315857052345221 0.752111011558762 1 0.999639731041045
"SLMO2" 2946.09637140881 -0.0423072160173739 0.127218466615569 -0.332555619815938 0.739469748471027 1 0.999639731041045
"SLTM" 12832.7227182303 0.1374078506813 0.15284452112207 0.899004096925126 0.368650478432444 1 0.999639731041045
"SLU7" 7696.02215234058 0.0595493381995059 0.0878012175808878 0.678229070623598 0.497626463121981 1 0.999639731041045
"SLX4" 3499.21115745465 -0.0138510907271419 0.0778580010372576 -0.177901956672555 0.858799974157708 1 0.999639731041045
"SLX4IP" 664.640156442174 0.282944290552934 0.156596029881024 1.80684204298094 0.0707869112850098 1 0.999639731041045
"SMA5" 661.336343643185 0.209950144502197 0.184410224931433 1.13849513810994 0.254913787884373 1 0.999639731041045
"SMAD1" 8043.19760528775 0.12996631337597 0.179510683967881 0.724003220884747 0.469063757686832 1 0.999639731041045
"SMAD2" 14099.1586271546 -0.0104106454903477 0.229064688162793 -0.0454484956797404 0.963749826934185 1 0.999639731041045
"SMAD3" 3779.4907854492 0.353974753743486 0.650474457085725 0.544179329238191 0.586318074798754 1 0.999639731041045
"SMAD4" 11056.0236187283 0.188337209439886 0.248510065255961 0.757865518428408 0.448531494616059 1 0.999639731041045
"SMAD5" 9139.58434127916 0.277594849068225 0.25996940627548 1.06779814227089 0.285611576252725 1 0.999639731041045
"SMAD6" 98.7840516081185 0.964080619998163 1.18488852109044 0.813646687294199 0.415847383757841 1 0.999639731041045
"SMAD7" 856.485590348013 0.328366615306837 0.298150397717832 1.10134555519728 0.270746291465412 1 0.999639731041045
"SMAD9" 1247.01011983731 0.442344217986631 0.361000467720817 1.22532865616319 0.220451415605412 1 0.999639731041045
"SMAGP" 73.840113360717 -0.850552105376349 0.585469502235384 -1.45276927684337 0.146287824905851 1 0.999639731041045
"SMAP1" 14007.6338689235 -0.130820907548447 0.15257772117583 -0.857405042756467 0.391221073342098 1 0.999639731041045
"SMAP2" 13309.7323480337 -0.0663930934946026 0.171819250472704 -0.386412426500196 0.69919124845332 1 0.999639731041045
"SMARCA1" 14462.4925694144 0.0126344623870597 0.105344158719357 0.119935101676769 0.904534558042203 1 0.999639731041045
"SMARCA2" 9623.32691091057 0.111336520154303 0.239944581423807 0.464009312040486 0.642641073984588 1 0.999639731041045
"SMARCA4" 46887.4177440753 -0.0908459691020545 0.147879148415343 -0.614325752315658 0.539000088439421 1 0.999639731041045
"SMARCA5" 34484.1087782184 0.208471149065133 0.171101778328803 1.21840433864175 0.223070357182073 1 0.999639731041045
"SMARCA5-AS1" 99.9466864364442 0.288118359126086 0.333878402092049 0.862943985956461 0.38816826497908 1 0.999639731041045
"SMARCAD1" 20704.9541352099 0.229765431157223 0.164782321827699 1.39435728668439 0.163209739681702 1 0.999639731041045
"SMARCAL1" 2543.98712338807 -0.0346565391566227 0.15748111102145 -0.220067911204298 0.825818265342267 1 0.999639731041045
"SMARCB1" 12196.8971773372 -0.0214623239357509 0.161097053457866 -0.133226048987695 0.894014610360648 1 0.999639731041045
"SMARCC1" 25941.3826280979 0.299674766326895 0.297824153096042 1.00621377820306 0.314312745716491 1 0.999639731041045
"SMARCC2" 31392.0524326115 -0.129415216753991 0.125348582429876 -1.03244260322122 0.301864822700788 1 0.999639731041045
"SMARCD1" 16415.5065094886 0.0893004576090797 0.167159593838633 0.534222748203645 0.593187432308165 1 0.999639731041045
"SMARCD2" 1778.06234441597 -0.0934790935862804 0.157664801451659 -0.592897671043856 0.553249636736668 1 0.999639731041045
"SMARCD3" 7529.13858780654 -0.166002479146464 0.19312082721035 -0.859578335202818 0.390021521670912 1 0.999639731041045
"SMARCE1" 26301.9098165555 0.044516182277756 0.0954132847267461 0.466561678546607 0.640813509662046 1 0.999639731041045
"SMC1A" 21983.8336846048 0.0369794188102858 0.247900737591595 0.149170265363259 0.88141928225221 1 0.999639731041045
"SMC2" 8949.14107450089 0.120276740889393 0.217359771912838 0.553353271541087 0.580021529753812 1 0.999639731041045
"SMC3" 19934.2384558348 0.165998805910945 0.23241081885297 0.714247326050515 0.475074257169517 1 0.999639731041045
"SMC4" 10032.3783605769 0.762985373321248 0.873133644415377 0.873847180441797 0.382201482682729 1 0.999639731041045
"SMC5" 6276.33689538031 0.285279711682084 0.194410733536836 1.46740720788459 0.142265314886356 1 0.999639731041045
"SMC5-AS1" 83.0708115937733 0.220627980375532 0.301154879184544 0.732606361792774 0.463798549833434 1 0.999639731041045
"SMC6" 4918.13352603626 0.130708483958816 0.170855046306773 0.765025597921915 0.44425630197298 1 0.999639731041045
"SMCHD1" 15988.3345675694 0.237541856120869 0.19815039630841 1.1987957659754 0.230607369327701 1 0.999639731041045
"SMCO2" 16.9119284179357 0.132707551876301 0.772780489039281 0.171727358232456 0.863651876558177 1 0.999639731041045
"SMCO3" 77.7451582181355 -1.36806530455659 1.39172352761198 -0.983000773798816 0.325607057817718 1 0.999639731041045
"SMCO4" 247.697628202649 -0.162759963462478 0.267512608473009 -0.608419783992724 0.542909093284116 1 0.999639731041045
"SMCR5" 12.1424311523224 -1.12387964091416 1.06980807034225 -1.05054324422381 0.293468419693939 1 0.999639731041045
"SMCR8" 4767.27743762442 0.0637441439469318 0.115202594605403 0.553322120610833 0.580042856488873 1 0.999639731041045
"SMDT1" 4612.36014533764 -0.0560395285382615 0.20321238902154 -0.275768267909697 0.782726057509309 1 0.999639731041045
"SMEK1" 11178.0376384116 0.191620818165962 0.191056582656058 1.00295323773753 0.315883424084842 1 0.999639731041045
"SMEK2" 14397.4681847954 0.0578929869266579 0.217563079175981 0.266097479158354 0.790164136375302 1 0.999639731041045
"SMG1" 22147.0739222641 0.297631627946938 0.265704904535604 1.12015857767901 0.26264619206485 1 0.999639731041045
"SMG1P1" 224.018384820508 0.41743155060562 0.372246795793897 1.1213838650118 0.262124501173176 1 0.999639731041045
"SMG1P2" 268.91652039742 0.233311141389149 0.234945479511183 0.993043755830355 0.320688631453628 1 0.999639731041045
"SMG1P3" 349.574638554309 0.361705630328013 0.267949295768244 1.349903269165 0.177047012927114 1 0.999639731041045
"SMG1P5" 153.815297754852 -0.0542747091397221 0.255802012069454 -0.212174676425085 0.831970762254152 1 0.999639731041045
"SMG1P7" 292.807835242261 0.100177250972638 0.318163418959951 0.314860995962732 0.752867197135535 1 0.999639731041045
"SMG5" 10181.4385184802 -0.0019319811679184 0.142450134346649 -0.0135625085703111 0.989179015545278 1 0.999639731041045
"SMG6" 9342.67158830333 0.0851348864366234 0.130413683296476 0.652806394886355 0.513881100419578 1 0.999639731041045
"SMG7" 17458.3901826043 0.0402361517946359 0.086020474255343 0.467750871440199 0.639962757185854 1 0.999639731041045
"SMG7-AS1" 13.7603854209042 -1.239680318802 0.660058744317879 -1.87813634691426 0.0603625151812513 1 0.999639731041045
"SMG8" 4355.68880125033 -0.0486274886168321 0.0858506361637988 -0.566419665476365 0.571108529439958 1 0.999639731041045
"SMG9" 3064.2204249063 -0.133926080832324 0.13844268141982 -0.967375663768032 0.333356271325111 1 0.999639731041045
"SMIM11" 1117.70097130211 -0.0709590877660746 0.100036080145448 -0.709334948579586 0.47811664559828 1 0.999639731041045
"SMIM12" 3339.18775116882 0.0592054041835853 0.215625814634015 0.27457475017115 0.783642967417423 1 0.999639731041045
"SMIM13" 12481.259844996 -0.159348791750941 0.174872790543989 -0.911226905313534 0.362175830496572 1 0.999639731041045
"SMIM14" 4751.7384768286 0.206248695608884 0.196996655423644 1.04696546834942 0.295115504916424 1 0.999639731041045
"SMIM15" 5607.24082286118 0.0561489014294359 0.11259739383275 0.498669636286949 0.618012138669818 1 0.999639731041045
"SMIM17" 929.200278409171 -0.0512815309662031 0.207689837303478 -0.246914011932467 0.804974772061222 1 0.999639731041045
"SMIM18" 2327.1560374564 -0.16587794489458 0.213783215583364 -0.775916595893361 0.43779823296976 1 0.999639731041045
"SMIM19" 1571.03489434156 0.0176854387826518 0.112485770691626 0.157223786385706 0.87506848260391 1 0.999639731041045
"SMIM20" 1199.68257672587 -0.0412130020728662 0.174907742733492 -0.235627087908067 0.813722052095512 1 0.999639731041045
"SMIM3" 202.420021837354 0.0204251383301512 0.653528898035664 0.031253611571797 0.975067284920727 1 0.999639731041045
"SMIM4" 371.68409070077 0.180493047318867 0.355436819821442 0.507806274570934 0.611589209020688 1 0.999639731041045
"SMIM7" 4518.45069109544 0.0110349911002563 0.0951661973747244 0.115954944136363 0.907688250211822 1 0.999639731041045
"SMIM8" 2142.37348673588 0.0271317005932874 0.157193971101268 0.17260013474568 0.862965745975599 1 0.999639731041045
"SMKR1" 388.807383697128 -0.0294952905613605 0.418345034146668 -0.0705046986431294 0.943791960882615 1 0.999639731041045
"SMNDC1" 3865.47182080917 0.0655597393133101 0.190820014602755 0.343568463977906 0.731170844602238 1 0.999639731041045
"SMO" 3187.10321176992 0.546877355398518 0.838054328755172 0.652555969982087 0.514042578817566 1 0.999639731041045
"SMOC1" 3567.91949123131 0.348782206503855 1.11386759373922 0.31312716921138 0.754184048231275 1 0.999639731041045
"SMOC2" 182.651419316005 -0.124867214529525 0.46280136032737 -0.269807362798585 0.787308458134304 1 0.999639731041045
"SMOX" 1301.99941518799 -0.102639001250091 0.188002168866257 -0.545945835992496 0.585103169709574 1 0.999639731041045
"SMPD1" 1964.86303633452 -0.00367631495345738 0.161532347785555 -0.0227590015489525 0.981842511570557 1 0.999639731041045
"SMPD2" 421.881192249393 -0.0905722848184567 0.178880089729428 -0.506329603006434 0.612625284756039 1 0.999639731041045
"SMPD3" 14121.3212839882 -0.379988991673961 0.25145071360546 -1.5111867698661 0.130740872217477 1 0.999639731041045
"SMPD4" 6008.17486548419 0.111929191844646 0.119577749520296 0.936036949128633 0.349254164016024 1 0.999639731041045
"SMPDL3A" 879.34486341458 0.161948558457906 0.36650806493997 0.441869017219119 0.658583991902773 1 0.999639731041045
"SMPX" 57.9189507077111 -2.53839425485845 2.64970716956375 -0.957990484388645 0.338067556874735 1 0.999639731041045
"SMS" 10811.8819894378 -0.124880570441329 0.135609899188812 -0.920880932648261 0.357112594518927 1 0.999639731041045
"SMTN" 1290.9167767906 -0.280995887042568 0.303009288555606 -0.927350736942844 0.353744459398182 1 0.999639731041045
"SMU1" 10193.7737248034 0.0296138481436753 0.089559185343271 0.330662321571691 0.740899565766385 1 0.999639731041045
"SMUG1" 2423.968033019 -0.0182917367638006 0.104340422343307 -0.175308249219234 0.86083743020888 1 0.999639731041045
"SMURF1" 9024.52930327987 -0.151678216376384 0.133584265838477 -1.13544971351481 0.256186940174727 1 0.999639731041045
"SMURF2" 4995.26443794447 0.121361731431216 0.158172734663834 0.76727339695522 0.442918982035915 1 0.999639731041045
"SMYD1" 83.2735941349616 -2.9536574591986 2.03891270595231 -1.44864341203811 0.147437191070741 1 0.999639731041045
"SMYD2" 3587.9731528678 -0.112360740751798 0.204217015539452 -0.550202638379523 0.582180394148396 1 0.999639731041045
"SMYD3" 2429.85156874381 -0.0999618366819472 0.21488950074992 -0.46517785342281 0.641804097000134 1 0.999639731041045
"SMYD4" 1718.86763249124 0.102194342217147 0.263193891731556 0.388285387418412 0.697804849793679 1 0.999639731041045
"SMYD5" 3190.59972920933 0.0362841963665502 0.152007026623137 0.238700783592772 0.811337609097309 1 0.999639731041045
"SNAI1" 63.7534676043929 -0.587074557358087 0.381539716325047 -1.53869841654424 0.123877939089798 1 0.999639731041045
"SNAI2" 153.9009067623 0.0769291982679378 0.570792348962122 0.134776155300293 0.892788859113876 1 0.999639731041045
"SNAI3" 23.0110265753636 0.00282938401882738 0.668994067971706 0.00422931107207822 0.996625508052723 1 0.999639731041045
"SNAI3-AS1" 679.961495124293 -0.351001580858112 0.189081105713805 -1.85635460260843 0.0634030309818311 1 0.999639731041045
"SNAP23" 811.250240109726 0.247174217046247 0.497386026721361 0.496946443541157 0.619226819012421 1 0.999639731041045
"SNAP25" 29181.5172635889 -0.0477153996420567 0.409931534199375 -0.116398460867979 0.907336755153084 1 0.999639731041045
"SNAP25-AS1" 263.409667192821 -0.353350474220883 0.497500693589402 -0.710251219292793 0.477548363823289 1 0.999639731041045
"SNAP29" 3964.99368955124 0.0883989743572837 0.0840898544301682 1.05124423102307 0.29314643343158 1 0.999639731041045
"SNAP47" 3211.3422494858 -0.138203718614281 0.11802734668653 -1.1709465856361 0.241620248064258 1 0.999639731041045
"SNAP91" 27988.2212284803 -0.218061370225997 0.265176380119692 -0.822325767202839 0.410891515423193 1 0.999639731041045
"SNAPC1" 721.389067708702 0.233355182674212 0.335875562209502 0.694766779515374 0.487201470265743 1 0.999639731041045
"SNAPC2" 1290.12923043246 -0.0937351960979726 0.162918378307876 -0.575350657620934 0.56505416767994 1 0.999639731041045
"SNAPC3" 6399.07282993409 -0.0389139327395061 0.200974558759228 -0.193626163330085 0.846468610496465 1 0.999639731041045
"SNAPC4" 2194.06294779097 0.0875588762253531 0.203167114400232 0.430969728953601 0.666490381134365 1 0.999639731041045
"SNAPC5" 1138.18151611322 0.0135277766773743 0.13308623873181 0.101646697707303 0.919037111969291 1 0.999639731041045
"SNAPIN" 2327.84303470729 -0.079680782398545 0.163237328409488 -0.488128439584983 0.625458867963674 1 0.999639731041045
"SNCA" 23102.2444553919 -0.481792126784126 0.4025040405666 -1.19698705659181 0.231311599753661 1 0.999639731041045
"SNCA-AS1" 6.34864753741489 -1.47958981195089 1.02632928904771 -1.44163264922874 0.149406032819465 1 0.999639731041045
"SNCAIP" 4001.07979575188 -0.0554092863472592 0.526374610391303 -0.105265879572095 0.916164836673447 1 0.999639731041045
"SNCB" 3045.55821465158 -0.527015753433061 0.446380705728394 -1.18064187513008 0.237745021002425 1 0.999639731041045
"SNCG" 18591.6563293087 -0.223416999754388 0.585531327375075 -0.381562846100757 0.702785647254035 1 0.999639731041045
"SND1" 16133.6300832364 0.0082902696558797 0.155000505103965 0.0534854363882174 0.95734513411854 1 0.999639731041045
"SND1-IT1" 33.1576949037233 -0.458716224357961 0.528590340113719 -0.867810456504511 0.38549810477289 1 0.999639731041045
"SNED1" 75.3373610665043 -0.346928202402433 0.694358189150501 -0.499638670391252 0.617329523684032 1 0.999639731041045
"SNF8" 4234.88713745842 0.0440011597541215 0.138338049193712 0.318069829743713 0.750431968505038 1 0.999639731041045
"SNHG1" 5686.87292114164 0.284869655201134 0.232253738186357 1.22654497372421 0.219993661880103 1 0.999639731041045
"SNHG10" 433.240687170351 0.115450924145755 0.217435950926568 0.53096520448334 0.595442891556825 1 0.999639731041045
"SNHG11" 995.144815082895 -0.0706577753529599 0.250511941539404 -0.282053521755353 0.777902471117333 1 0.999639731041045
"SNHG12" 468.390141431972 -0.0585981208978591 0.209200387051627 -0.28010522219253 0.779396778287495 1 0.999639731041045
"SNHG15" 1399.58205646777 0.0075481042392119 0.406095844202437 0.0185870019281685 0.985170572004979 1 0.999639731041045
"SNHG16" 6409.73318763837 0.344021851912474 0.174046878220801 1.97660455291842 0.0480863471185285 1 0.999639731041045
"SNHG17" 1879.96174053681 -0.0792728106767225 0.161456010032438 -0.49098705375412 0.623435604172008 1 0.999639731041045
"SNHG18" 51.5809451368838 0.843359034006912 1.24782619615819 0.675862581346225 0.499127896947286 1 0.999639731041045
"SNHG20" 1261.31427895449 0.127017093065315 0.372021792479724 0.341423797296062 0.732784562589762 1 0.999639731041045
"SNHG21" 371.75766127978 -0.0176151381279616 0.289153403014222 -0.0609196984864646 0.951423161457662 1 0.999639731041045
"SNHG3" 921.194218924333 0.187074255483987 0.214417239908805 0.872477677464521 0.382947840757332 1 0.999639731041045
"SNHG4" 78.5323664393055 0.212677037633439 0.444330382890799 0.478646173709232 0.632190364160023 1 0.999639731041045
"SNHG5" 3508.25325808938 0.355502272479561 0.251797016736756 1.41186054182376 0.157991027975767 1 0.999639731041045
"SNHG6" 7091.22331092561 0.0918989382300076 0.178599714669331 0.514552547859072 0.60686573146651 1 0.999639731041045
"SNHG7" 2027.75364710196 0.108861892732125 0.196141468903039 0.555017219667809 0.578882882324745 1 0.999639731041045
"SNHG8" 2289.49000578972 0.160307747040442 0.39102647116416 0.409966482737538 0.681830534748072 1 0.999639731041045
"SNHG9" 180.085155938511 0.361889754086814 0.532191719546737 0.679998844016272 0.496505192859928 1 0.999639731041045
"SNIP1" 2449.53615630972 -0.0268541453977787 0.0836740595257734 -0.320937522930952 0.74825773763474 1 0.999639731041045
"SNN" 28428.9799185799 -0.240067473850461 0.138076220528685 -1.73865907490268 0.082094748693745 1 0.999639731041045
"SNORA11" 20.7253212287378 0.130988857913995 0.651643617018404 0.201013029964653 0.840688385578877 1 0.999639731041045
"SNORA14B" 10.3012540049072 -1.12661702286724 0.9077615967702 -1.24109350613171 0.214571208217724 1 0.999639731041045
"SNORA16A" 25.9384206238903 -0.409569354591408 0.915464383329978 -0.447389720506231 0.654593696555954 1 0.999639731041045
"SNORA18" 103.496848062032 0.368290235064258 0.358737754466334 1.02662803253629 0.30459564890075 1 0.999639731041045
"SNORA25" 59.7342115508548 0.256752568066761 0.621149509974238 0.413350673137309 0.679349708762313 1 0.999639731041045
"SNORA26" 19.4228986210306 0.591914418306397 0.73615179899018 0.804065709162646 0.421359027168828 1 0.999639731041045
"SNORA27" 13.0080242964537 1.01942336502007 1.09758138676447 0.928790682233779 0.352997574256523 1 0.999639731041045
"SNORA32" 75.8915800550251 0.432007347076138 0.59334192898501 0.728091722449387 0.466557440574328 1 0.999639731041045
"SNORA33" 26.6129348739155 0.408827391279554 0.653780720790779 0.625328001084305 0.53175580585842 1 0.999639731041045
"SNORA40" 131.591611202472 -0.00554085285901507 0.450372299418178 -0.0123028278297158 0.990184011245056 1 0.999639731041045
"SNORA44" 15.985950429562 -0.0811565409119419 0.887542667091026 -0.0914395937470108 0.927143302248922 1 0.999639731041045
"SNORA45A" 19.8836196010138 0.419273849037203 0.917411389620935 0.457018360334989 0.647657848726722 1 0.999639731041045
"SNORA45B" 17.5685124827808 -0.0627963424237344 1.02610238248573 -0.0611989051926872 0.951200801630017 1 0.999639731041045
"SNORA47" 16.853641240734 -0.0322663332169785 0.623173464916093 -0.0517774504749219 0.958706023359288 1 0.999639731041045
"SNORA51" 14.2242430185896 0.352522179688184 0.878178125282728 0.401424459957585 0.688107643841115 1 0.999639731041045
"SNORA52" 21.7831879141479 -0.202988636653863 0.789445240824628 -0.257128203650741 0.797079805950477 1 0.999639731041045
"SNORA55" 11.9361199061606 0.229403275725526 1.18980498253091 0.192807459284249 0.847109761440001 1 0.999639731041045
"SNORA57" 44.9509463828904 -0.433612308864031 0.634012933526338 -0.68391713470624 0.494027493466339 1 0.999639731041045
"SNORA5A" 7.40491376491564 -0.203526102549936 0.894048508960936 -0.227645480653476 0.819921859655118 1 0.999639731041045
"SNORA5C" 24.4001716498219 -0.0606044589069187 0.686843061118627 -0.0882362541571216 0.929688903027388 1 0.999639731041045
"SNORA6" 33.8749505031496 0.447495587985102 0.916792217272748 0.488110151410645 0.625471821036761 1 0.999639731041045
"SNORA60" 20.5356073176607 0.546869396709033 0.979397909115334 0.558373049012334 0.576589672460188 1 0.999639731041045
"SNORA61" 48.4777148380182 0.331931585730958 0.439610495209661 0.755058374055996 0.450213957795558 1 0.999639731041045
"SNORA62" 32.343371957822 0.0785630932460724 0.693283683045937 0.113320268697088 0.909776648646413 1 0.999639731041045
"SNORA63" 27.1636117580862 0.102262523855989 0.96103222332453 0.106409047869622 0.915257814674873 1 0.999639731041045
"SNORA64" 12.5879777640143 -0.448658824147303 0.925836378146137 -0.48459839636641 0.627961251464179 1 0.999639731041045
"SNORA67" 42.450016304213 0.277075958475744 0.622472080263406 0.445121905481281 0.656231659191747 1 0.999639731041045
"SNORA68" 16.1512617310187 0.481796715409461 0.89876547181247 0.536065003073448 0.591913626196802 1 0.999639731041045
"SNORA70" 207.344256488703 -0.0729294493855617 0.407667542509119 -0.17889442200057 0.858020602733342 1 0.999639731041045
"SNORA71B" 11.9366475226877 -0.0686257024548661 1.30241965496528 -0.0526909296809526 0.957978166053851 1 0.999639731041045
"SNORA71E" 14.7694188907449 0.137395062745326 1.01979780391032 0.13472774918567 0.892827132537067 1 0.999639731041045
"SNORA72" 25.8551131122256 0.132094857186849 0.631868319928995 0.209054407414654 0.834405765857731 1 0.999639731041045
"SNORA8" 189.412802809739 -0.050197228599656 0.286213143880326 -0.175384078869015 0.860777849914825 1 0.999639731041045
"SNORA81" 36.8905970679197 -0.0646732020463791 0.664474276492931 -0.0973298806805912 0.922464427292348 1 0.999639731041045
"SNORA9" 17.7277951280259 0.310029904993243 1.10388088911268 0.280854490779752 0.778822007308235 1 0.999639731041045
"SNORD10" 45.454132788229 0.511148097347739 0.518398922714648 0.986013039284612 0.324126714311021 1 0.999639731041045
"SNORD102" 25.7370709826351 1.23850939803681 1.02456687909149 1.20881264396818 0.226734832851019 1 0.999639731041045
"SNORD104" 55.7546504965605 0.282783099248263 0.495978157002946 0.570152324765753 0.568574388514906 1 0.999639731041045
"SNORD110" 55.1608980235098 0.555175196926644 0.693949048005641 0.800022996677028 0.423697473403203 1 0.999639731041045
"SNORD115-13" 22.0927267118501 -0.74843556206901 0.813067050467864 -0.920509030144977 0.357306816309042 1 0.999639731041045
"SNORD115-20" 17.7444306048002 0.485998907459323 0.905274670468938 0.5368524308844 0.591369551607955 1 0.999639731041045
"SNORD115-45" 30.1692685739086 -0.190565476120937 0.789201946951248 -0.24146604916157 0.809193926905814 1 0.999639731041045
"SNORD115-46" 235.807213184051 -0.486744846752468 0.369673275433415 -1.31668930133452 0.187942791237356 1 0.999639731041045
"SNORD116-1" 29.3885865738287 0.253707547467258 0.594402042257036 0.426828189391631 0.669504472758132 1 0.999639731041045
"SNORD116-2" 17.2357172720209 -0.248205880302362 1.07184719678461 -0.231568343927143 0.816873297097331 1 0.999639731041045
"SNORD116-20" 98.5379817403627 0.416352215723533 0.609402989114639 0.683213281130149 0.494472081588613 1 0.999639731041045
"SNORD116-21" 189.435954778629 0.263563216236427 0.40650091429748 0.648370537350256 0.516745321537113 1 0.999639731041045
"SNORD116-22" 42.4349865656206 0.514505962973931 0.476792528445274 1.07909820787594 0.280543950083463 1 0.999639731041045
"SNORD116-24" 43.1465015150473 0.302198371713237 0.710845174302682 0.425125445930873 0.670745229134516 1 0.999639731041045
"SNORD116-27" 17.5815506057637 0.0503270749580514 0.866500494334536 0.0580808381381272 0.953684237573985 1 0.999639731041045
"SNORD116-4" 238.705011474845 0.289348670887045 0.445298223881494 0.64978626764981 0.515830290484093 1 0.999639731041045
"SNORD12" 14.2297979682619 0.374777439198996 1.15520389054015 0.324425360984334 0.745616021882837 1 0.999639731041045
"SNORD124" 13.6481119261995 0.910086635491414 1.42232216790835 0.63985969988064 0.52226381602953 1 0.999639731041045
"SNORD17" 15.0300064696122 0.560280794412891 1.14308162626405 0.490149418501339 0.624028170477366 1 0.999639731041045
"SNORD18C" 11.7173985895825 0.481665050902434 0.957324510332491 0.503136653980734 0.614868197861571 1 0.999639731041045
"SNORD2" 28.0931115180672 0.54894416577023 0.810476029848571 0.677310797054411 0.498208781848925 1 0.999639731041045
"SNORD22" 27.5898831013688 0.349891985703182 0.850286093379911 0.411499127678722 0.680706580765376 1 0.999639731041045
"SNORD25" 96.0750274046998 -0.0255631009052603 0.342543383947691 -0.0746273380342504 0.940511222162577 1 0.999639731041045
"SNORD26" 9.62260774998823 -0.783117500255789 1.26852862321311 -0.61734318479326 0.537008388206539 1 0.999639731041045
"SNORD28" 24.835233212196 0.956438748010039 0.926696692869442 1.03209470301281 0.302027755044079 1 0.999639731041045
"SNORD30" 10.5701303730831 0.478683923536418 1.30690447867821 0.366273076070987 0.714161317968609 1 0.999639731041045
"SNORD31" 92.9810127893191 0.652387953145463 0.764350693513304 0.853519148581904 0.393371473399749 1 0.999639731041045
"SNORD35B" 50.0815757207515 0.0376803497115062 0.558495077016528 0.0674676487978981 0.946209415842642 1 0.999639731041045
"SNORD36A" 76.0766678868253 -0.320388677173562 0.376547904623903 -0.850857681690106 0.394848414984717 1 0.999639731041045
"SNORD36C" 13.2621087969657 0.771683700433578 0.871978343702476 0.884980350724032 0.376167229149679 1 0.999639731041045
"SNORD38B" 25.3536163414381 0.452661371780947 0.739656716541781 0.611988455803304 0.540545395465569 1 0.999639731041045
"SNORD42A" 13.5062153786626 0.798390024438313 0.996121630792718 0.801498531663197 0.422843093779216 1 0.999639731041045
"SNORD44" 14.9336277039775 -0.00568021448748914 0.918961802103382 -0.00618112142908212 0.995068210047518 1 0.999639731041045
"SNORD45A" 18.7126919308017 0.521106718048211 0.915249513512644 0.56936027865041 0.569111667306407 1 0.999639731041045
"SNORD45B" 24.3891644947016 0.740957280514242 0.929343467842852 0.797291105121895 0.425281985031448 1 0.999639731041045
"SNORD45C" 16.1974841256615 0.994899908347003 0.825750227196519 1.20484363864453 0.228263669950532 1 0.999639731041045
"SNORD47" 18.836019040452 0.24347718209402 0.840235847259818 0.289772428643754 0.771990342065011 1 0.999639731041045
"SNORD4A" 18.1534982855735 0.741697758696035 0.968108254332152 0.766131014147477 0.443598350767552 1 0.999639731041045
"SNORD5" 57.2565629516615 0.546230009279674 0.71467418962669 0.764306333162804 0.444684712170205 1 0.999639731041045
"SNORD52" 32.0860990552654 0.292501149761753 0.838593376737527 0.348799737603108 0.727239660419165 1 0.999639731041045
"SNORD55" 86.1406466991995 -0.222902933766631 0.384179269170171 -0.580205522927102 0.561776029640323 1 0.999639731041045
"SNORD58C" 28.1709784546235 0.421432876843888 0.695659632533899 0.605803265181341 0.544645401252977 1 0.999639731041045
"SNORD60" 33.2852947724583 0.0667027951657691 0.747683151474789 0.0892126498159003 0.92891291236577 1 0.999639731041045
"SNORD63" 16.888092243811 0.75800950795395 1.00334984692198 0.755478769722575 0.449961766056506 1 0.999639731041045
"SNORD77" 10.2256305323164 -0.298168985045429 1.02797061066849 -0.290055943186477 0.771773439781521 1 0.999639731041045
"SNORD80" 114.068476919609 -0.0262995317699232 0.403242056912114 -0.0652202103404486 0.947998669861321 1 0.999639731041045
"SNORD83B" 20.928234569778 0.246501974270086 0.792036663558007 0.311225459138146 0.755629229856282 1 0.999639731041045
"SNORD84" 131.398790478625 0.215111145885634 0.567118999799372 0.37930512989643 0.704461290684979 1 0.999639731041045
"SNORD87" 15.605058188542 0.662814056547589 1.12391990464537 0.589734245125525 0.555368832557111 1 0.999639731041045
"SNORD89" 69.1911009437327 -0.141538479439319 0.352892901751437 -0.4010805508891 0.688360819649777 1 0.999639731041045
"SNORD94" 27.9921391035995 0.313686943032431 0.662637447726076 0.473391511616024 0.635933884696539 1 0.999639731041045
"SNORD95" 22.7519852992035 -0.129109075195392 0.907699892451527 -0.142237623105466 0.886892314948978 1 0.999639731041045
"SNORD96A" 86.7755932783748 0.643014160740465 0.539245467882255 1.19243312932371 0.233091456550804 1 0.999639731041045
"SNORD97" 19.2119088617637 -0.49080446391802 0.81934409944261 -0.599021173462906 0.549158765159459 1 0.999639731041045
"SNORD99" 12.3361351538796 -0.0568291774445163 0.911554835525477 -0.0623431254267401 0.950289586123622 1 0.999639731041045
"SNPH" 6227.1044747862 -0.286762368316651 0.302819207805339 -0.946975492059903 0.343651267492822 1 0.999639731041045
"SNRK" 7358.16535645606 -0.0602580605993664 0.134140578019014 -0.449215751782617 0.653276025568036 1 0.999639731041045
"SNRK-AS1" 394.33126314822 -0.0991278951634913 0.242821122883209 -0.408234234264576 0.683101716843777 1 0.999639731041045
"SNRNP200" 40674.3242767064 0.0483604676969898 0.226216621135056 0.21377946259801 0.830719041195861 1 0.999639731041045
"SNRNP25" 2957.31495957641 0.122962456224379 0.183025601923883 0.671832000178409 0.501690654295823 1 0.999639731041045
"SNRNP27" 4500.52943456483 0.0492465821769337 0.0918752113847116 0.53601598771536 0.591947501038983 1 0.999639731041045
"SNRNP40" 4532.03945977407 0.129949463278257 0.200824733330421 0.647078978386834 0.517580829762219 1 0.999639731041045
"SNRNP48" 1864.73002936232 0.15808422882721 0.299713887443791 0.527450463425247 0.597880807775985 1 0.999639731041045
"SNRNP70" 14009.1168826654 -0.00739431218709386 0.206376299602014 -0.0358292701310829 0.971418493855946 1 0.999639731041045
"SNRPA" 3814.72103084563 0.277665666849035 0.45511508215802 0.610099901617031 0.541795631818245 1 0.999639731041045
"SNRPA1" 4225.55706888794 0.15557063554511 0.145320993345034 1.0705310496725 0.284380340613291 1 0.999639731041045
"SNRPB" 8287.54459105372 0.17485573670438 0.319761777950678 0.546831262401068 0.584494663116299 1 0.999639731041045
"SNRPB2" 7353.34715670412 0.135521377791183 0.0862140144243003 1.57191819330228 0.115969524655718 1 0.999639731041045
"SNRPC" 5291.24791524897 0.0968685618964997 0.180942411617935 0.535355757836588 0.592403877039737 1 0.999639731041045
"SNRPD1" 7333.86334024887 0.19609854281203 0.205510938867617 0.95420002405979 0.339982402486485 1 0.999639731041045
"SNRPD2" 8489.59591549705 0.143396166985997 0.19798397032958 0.724281701934192 0.468892808304046 1 0.999639731041045
"SNRPD3" 17886.2228482629 0.0553869668617386 0.0821076987356017 0.674564842452745 0.499952276088723 1 0.999639731041045
"SNRPE" 5987.85845065903 0.357944894342134 0.207342671890608 1.72634456322133 0.0842854427105067 1 0.999639731041045
"SNRPF" 3870.43646586922 0.178732043650157 0.198892576218735 0.898636073040723 0.368846537839988 1 0.999639731041045
"SNRPG" 3544.32265089688 0.124207527411346 0.17985329179876 0.690604693242549 0.489813997295743 1 0.999639731041045
"SNRPN" 2202.69574801389 -0.345041415630403 0.170829023185529 -2.01980558804502 0.0434035572940328 1 0.999639731041045
"SNTA1" 748.704156081723 -0.0485049646928053 0.18816842212315 -0.257774201141254 0.796581176273748 1 0.999639731041045
"SNTB1" 234.294853408866 -0.292108294050271 0.972118706872385 -0.300486238959516 0.763806291457534 1 0.999639731041045
"SNTB2" 2309.30973102817 0.318254065548877 0.267621221846082 1.18919592158471 0.234362579042913 1 0.999639731041045
"SNTG1" 1074.4973213853 -0.289596164001328 0.436262968853101 -0.663811014633334 0.506811275085031 1 0.999639731041045
"SNTG2" 66.3249925976006 -0.838876988290361 0.395253082556667 -2.12237936985625 0.0338058931910753 1 0.999639731041045
"SNUPN" 1876.03327414641 -0.0905860319950562 0.135071927567719 -0.670650324062641 0.502443315661605 1 0.999639731041045
"SNURF" 399.532841685506 -0.773007587033504 0.385467895801094 -2.00537475482105 0.0449229984867496 1 0.999639731041045
"SNW1" 7471.45673470595 0.0997706639709416 0.188095297255523 0.530426147950981 0.595816500684402 1 0.999639731041045
"SNX1" 10893.747508032 0.233294184055057 0.120108902950181 1.94235546512171 0.0520940827256826 1 0.999639731041045
"SNX10" 8251.28827965704 -0.262890491646439 0.309945328525914 -0.848183429305854 0.396335824216727 1 0.999639731041045
"SNX11" 2901.79840591279 -0.0372598926309898 0.111221397469154 -0.335006513843916 0.737620172529465 1 0.999639731041045
"SNX12" 10811.6910961757 -0.0596339039491374 0.137661432442285 -0.433192528155185 0.664874906616992 1 0.999639731041045
"SNX13" 6530.52701039171 0.180484591698911 0.152573202942616 1.18293768642186 0.236833844380398 1 0.999639731041045
"SNX14" 10572.7596910934 -0.101595976099855 0.171743587411033 -0.591556154330848 0.554147841773964 1 0.999639731041045
"SNX16" 1099.8503794719 -0.0895388979144588 0.178167756887723 -0.502553882243036 0.615277960283935 1 0.999639731041045
"SNX17" 7235.71912217735 0.101557735621717 0.154431224373962 0.657624363424009 0.510779535264402 1 0.999639731041045
"SNX18" 3333.06668857563 0.0483555781955502 0.23740804731153 0.203681293634067 0.838602561277104 1 0.999639731041045
"SNX19" 10809.7534120642 -0.00442009254052337 0.0751916094528064 -0.0587843852883295 0.953123845686326 1 0.999639731041045
"SNX2" 8257.49445890873 0.159990977571003 0.125824869872371 1.27153700006436 0.203537673141859 1 0.999639731041045
"SNX21" 1307.82731703824 -0.424992815298681 0.191062709358035 -2.22436296819323 0.0261240332829285 1 0.999639731041045
"SNX22" 611.803504884854 -0.993916704092574 0.563661837829663 -1.76332090871998 0.0778463808021468 1 0.999639731041045
"SNX24" 2293.73556640547 -0.031191882811454 0.188238241410602 -0.165704282922063 0.868389675371874 1 0.999639731041045
"SNX25" 2713.25530616998 -0.0926752476493411 0.140793300871206 -0.658236202119575 0.510386365618201 1 0.999639731041045
"SNX27" 11360.0899452223 -0.0426918925261211 0.135170529310788 -0.315837281571656 0.752126018812933 1 0.999639731041045
"SNX29" 4773.51503126879 0.0437645118615413 0.143658016906966 0.304643714314139 0.760637522361548 1 0.999639731041045
"SNX3" 7575.04585152937 0.0109615098112007 0.0763896227206646 0.143494749951624 0.885899457274902 1 0.999639731041045
"SNX30" 16376.9454893596 -0.000718484602623821 0.23742756401453 -0.00302612127452839 0.997585508241019 1 0.999639731041045
"SNX32" 883.033148912561 0.0808872586539984 0.280131207297823 0.288747760145134 0.772774411302399 1 0.999639731041045
"SNX33" 749.638908239496 0.285803299626333 0.726093717051562 0.3936176459244 0.693863351286935 1 0.999639731041045
"SNX4" 10992.2819970903 0.00421621488729249 0.222511609779429 0.0189482916935073 0.984882355243788 1 0.999639731041045
"SNX5" 3828.12361264756 0.113019169571574 0.244310035480123 0.462605514134802 0.643647155458902 1 0.999639731041045
"SNX6" 12307.403035973 -0.00714658769083981 0.107419279318824 -0.0665298420931356 0.94695599977937 1 0.999639731041045
"SNX7" 1042.05944920159 0.108527219577294 0.458556381471811 0.236671484603395 0.812911658512684 1 0.999639731041045
"SNX8" 2666.03998594758 0.00835691911096174 0.138201930444337 0.0604689028879203 0.951782182413041 1 0.999639731041045
"SNX9" 3252.95774646293 -0.0606929306803906 0.0972671793626743 -0.623981604875047 0.532639665803802 1 0.999639731041045
"SOAT1" 3096.96367796293 0.178253685417208 0.243575505766219 0.731821062452371 0.46427779157308 1 0.999639731041045
"SOBP" 20249.0934922175 -0.1150388344483 0.316825008709456 -0.363098970365046 0.716530953741186 1 0.999639731041045
"SOCS1" 33.375588833363 -0.184354630607388 0.640371703115233 -0.287886909603521 0.773433307547149 1 0.999639731041045
"SOCS2" 3870.1260126904 -0.256936879645708 0.344814808731209 -0.745144562065479 0.456184332473344 1 0.999639731041045
"SOCS2-AS1" 239.593991451107 -0.108074157616397 0.366267129613633 -0.295069223739521 0.767940999463768 1 0.999639731041045
"SOCS3" 572.938544741952 0.176409441258304 0.277675449302507 0.635308024895348 0.525227540777609 1 0.999639731041045
"SOCS4" 17283.6910325656 0.275647328865294 0.399389255471518 0.690172119277134 0.490085954277253 1 0.999639731041045
"SOCS5" 5049.93832215005 -0.0992928649976925 0.143265124985343 -0.693070731679123 0.488265164214967 1 0.999639731041045
"SOCS6" 4689.338027904 0.0554798734278853 0.147985101621422 0.374901749027514 0.707733538249749 1 0.999639731041045
"SOCS7" 11559.8845557015 -0.0935095703598416 0.0778957167694641 -1.2004455987816 0.229966328570583 1 0.999639731041045
"SOD1" 15221.4792228906 -0.105530821400167 0.231452669373768 -0.455949899760056 0.648426005547253 1 0.999639731041045
"SOD2" 13391.0471984109 -0.0582301048204413 0.214099279603096 -0.271977117010342 0.785639614324105 1 0.999639731041045
"SOGA1" 14904.8570182181 -0.0913640512312024 0.187872552668277 -0.486308670072324 0.626748333002421 1 0.999639731041045
"SOGA3" 20174.277066892 -0.0974789117400083 0.229411966570776 -0.424907702928979 0.670903959123856 1 0.999639731041045
"SOHLH1" 11.8951152674627 0.0760932673067455 1.06498766967715 0.0714499045137427 0.943039693007133 1 0.999639731041045
"SON" 50110.8615421199 0.106300459535985 0.107064581856233 0.992862977587919 0.320776734010359 1 0.999639731041045
"SORBS1" 8206.04850133673 0.0396203544557357 0.126592259414992 0.312976122227608 0.754298803173703 1 0.999639731041045
"SORBS2" 10798.8302982463 0.124077439368653 0.194741136631565 0.637140367540308 0.524033416335753 1 0.999639731041045
"SORBS3" 1925.56009715531 -0.0819677102316196 0.548588325552251 -0.149415702838927 0.88122562174165 1 0.999639731041045
"SORCS1" 10042.5769414015 0.399966890402657 0.296742122439899 1.34786017945148 0.177703357781375 1 0.999639731041045
"SORCS2" 8086.42658274745 0.0372400690328533 0.433750317245762 0.0858560041392502 0.931580885923482 1 0.999639731041045
"SORCS3" 2778.42172957345 -0.0745909693870599 0.287408687857096 -0.259529278475213 0.795226894730639 1 0.999639731041045
"SORD" 3460.77703916577 0.188155551157771 0.224183243902225 0.839293552375541 0.40130460047457 1 0.999639731041045
"SORL1" 3384.64351613596 -0.218321312089736 0.408671290309725 -0.534222288833341 0.593187750091065 1 0.999639731041045
"SORT1" 21635.0071157588 -0.0335490673583858 0.107986641847494 -0.310677939274804 0.756045469806574 1 0.999639731041045
"SOS1" 12727.7881364808 0.183243650021471 0.171184183676459 1.07044731637009 0.284418010909259 1 0.999639731041045
"SOS2" 7062.96909491241 0.140188579935949 0.195274942644219 0.717903577579667 0.472816741833063 1 0.999639731041045
"SOSTDC1" 106.274498759488 0.00198062105112455 0.683129846706034 0.00289933320974754 0.997686670036346 1 0.999639731041045
"SOWAHA" 638.773788308555 -0.529620914080384 0.336499868418922 -1.57391120706484 0.115507978625266 1 0.999639731041045
"SOWAHB" 18.9402443987754 0.922892571980666 0.733161463487589 1.25878488974385 0.20810803956573 1 0.999639731041045
"SOWAHC" 2018.41981916998 -0.167579125902888 0.151402662163104 -1.1068439848327 0.268361387581438 1 0.999639731041045
"SOWAHD" 15.9283733935059 -0.00764386924251751 0.920504133603381 -0.00830400316899721 0.993374440224554 1 0.999639731041045
"SOX1" 5121.96602259914 0.120414422597659 1.40085385388422 0.0859578765220799 0.931499902901549 1 0.999639731041045
"SOX11" 88713.6392752284 0.101359296686809 0.123158318445808 0.823000004919757 0.410507990628032 1 0.999639731041045
"SOX12" 15879.1991374252 -0.134422219381376 0.179789624479931 -0.747663942066804 0.454662885685122 1 0.999639731041045
"SOX13" 2372.37673374865 0.148126085170912 0.263617421196802 0.561897937163756 0.574185559239291 1 0.999639731041045
"SOX14" 51.3693541116219 -1.13204102869829 1.44990731130412 -0.780767860036565 0.4349390403964 1 0.999639731041045
"SOX15" 94.0243414739556 0.0404887197784369 0.486533377235299 0.083218791706567 0.933677570945219 1 0.999639731041045
"SOX18" 19.1322661765567 -0.249951778715898 0.871245457706326 -0.28689019438211 0.774196398793558 1 0.999639731041045
"SOX2" 9383.54010674839 0.409317566432929 1.28925723907636 0.317483240758197 0.750876954162326 1 0.999639731041045
"SOX2-OT" 3203.30829477416 0.0496922363789042 1.22204566180073 0.0406631584499722 0.967564432586513 1 0.999639731041045
"SOX21" 3574.3777484457 0.159494261187995 1.37177752867612 0.116268314543627 0.907439896599003 1 0.999639731041045
"SOX21-AS1" 1371.65152432581 0.179240365817467 1.19798463760371 0.149618250678069 0.881065808309815 1 0.999639731041045
"SOX3" 5449.46964302764 0.240662249629225 1.31395882815388 0.183158135911578 0.854673941344871 1 0.999639731041045
"SOX30" 21.3275962716277 0.417424073648348 0.65191576327405 0.640303697446986 0.521975177416047 1 0.999639731041045
"SOX4" 74538.7840809227 -0.186997467371984 0.307110172784372 -0.608893758473051 0.542594861590945 1 0.999639731041045
"SOX5" 2145.09430938653 0.477981365043144 0.666242127570198 0.717428912498154 0.473109485007524 1 0.999639731041045
"SOX6" 1352.49152271457 0.531666841377783 0.890827599255471 0.596823495165771 0.550625229719462 1 0.999639731041045
"SOX7" 141.900326326982 -0.639567856522418 0.861623431750594 -0.742282339308001 0.457916289775241 1 0.999639731041045
"SOX8" 958.003050697231 0.253852592236228 0.296460864515443 0.856276907412866 0.391844631361577 1 0.999639731041045
"SOX9" 5575.1555014268 0.153256970771374 1.15214081500808 0.133019305257664 0.89417811278681 1 0.999639731041045
"SOX9-AS1" 110.045619620853 0.00461788164491139 1.34674470869842 0.00342892132048872 0.997264121979357 1 0.999639731041045
"SP1" 6548.86964307424 0.403428768626049 0.491976518658273 0.820016308352048 0.412206810287228 1 0.999639731041045
"SP110" 35.0827652286948 0.453945661323413 1.22247640952976 0.371332859910178 0.710389626093682 1 0.999639731041045
"SP140" 16.8848624505196 0.796462164621391 0.687786699605072 1.1580075117456 0.246860970977067 1 0.999639731041045
"SP2" 1854.3051331197 0.17454371013165 0.205510992139171 0.84931569019651 0.395705652451264 1 0.999639731041045
"SP3" 11085.9276777985 0.259949593188044 0.191738584252774 1.3557500395713 0.175178712242562 1 0.999639731041045
"SP4" 4825.65589558496 0.00293723689967517 0.196143996662994 0.0149749008363575 0.988052204368977 1 0.999639731041045
"SP5" 19.5917676791043 0.767029567184552 1.93872103231273 0.395636893808054 0.692372915919605 1 0.999639731041045
"SP6" 552.432995069751 -0.765858048428557 0.363018977448547 -2.10969149274601 0.0348849377473516 1 0.999639731041045
"SP8" 2729.18686804069 0.328622616901143 1.5295238396035 0.21485288976361 0.829882015594326 1 0.999639731041045
"SP9" 222.143585203102 0.347884949110205 1.32682238060938 0.262194061687766 0.793171831381453 1 0.999639731041045
"SPA17" 1206.23426791176 0.317134345872836 0.313400028588873 1.01191549758555 0.311578458665865 1 0.999639731041045
"SPACA6P" 330.648524698406 0.413448627247288 0.569018680276498 0.726599392213951 0.467471400675451 1 0.999639731041045
"SPACA6P-AS" 51.9247722290582 0.314661811331626 0.868544588690802 0.362286306804272 0.717138089758943 1 0.999639731041045
"SPAG1" 301.357889693 0.352061622990128 0.3268007206267 1.07729757240127 0.281347346488496 1 0.999639731041045
"SPAG16" 2899.74033333086 -0.0812329619590775 0.174238966705037 -0.466215815527613 0.641061029865694 1 0.999639731041045
"SPAG17" 100.852354064978 0.183928074188401 0.452401884894687 0.406559035958076 0.684331888959274 1 0.999639731041045
"SPAG4" 176.011691736108 -1.20718014554983 0.760768335220822 -1.58679073465832 0.112560047990174 1 0.999639731041045
"SPAG5" 3082.06119487916 0.682961795023818 0.682829276320972 1.00019407296588 0.317216597024248 1 0.999639731041045
"SPAG5-AS1" 61.5143304121545 -0.590212310937853 0.689205469884174 -0.856366260466625 0.391795220970972 1 0.999639731041045
"SPAG6" 60.3435891048643 0.195275243206284 1.23376833333442 0.158275454094795 0.874239749123143 1 0.999639731041045
"SPAG7" 5073.60355944515 -0.126573236251933 0.191364843928854 -0.661423664103064 0.508340654177652 1 0.999639731041045
"SPAG8" 149.463422972992 -0.0922746256442909 0.431229642663154 -0.213980247448734 0.830562460690349 1 0.999639731041045
"SPAG9" 49295.1874559127 0.0769397413400315 0.108642045368002 0.7081948897355 0.478824239201945 1 0.999639731041045
"SPANXA2-OT1" 13.6607081508879 -0.460491119127001 0.919783208186068 -0.500651800368425 0.616616199643322 1 0.999639731041045
"SPARC" 22396.6679008821 0.0347153814381435 0.79168872727138 0.043849786213065 0.96502414156374 1 0.999639731041045
"SPARCL1" 1045.52568696919 0.371186799198551 0.878872912139474 0.422344111499531 0.672773865092592 1 0.999639731041045
"SPAST" 18084.239708834 0.0509464294179821 0.136814829471291 0.372375053310086 0.709613625150641 1 0.999639731041045
"SPATA13" 4522.08484336706 0.277203258943355 0.587004862161665 0.472233326862992 0.636760254190216 1 0.999639731041045
"SPATA17" 246.018638449009 0.17295041751393 0.238227098455114 0.725989690658623 0.467845090588291 1 0.999639731041045
"SPATA18" 366.11556081437 0.777762172205287 0.913324250875034 0.851572890416664 0.394451191389122 1 0.999639731041045
"SPATA2" 2180.63797856348 0.0503053902531265 0.193601299640287 0.25984014749175 0.794987081066279 1 0.999639731041045
"SPATA20" 1646.88325299579 -0.425518555688009 0.209161615825509 -2.03440078624653 0.041911202663216 1 0.999639731041045
"SPATA24" 257.227532294951 0.136156162370593 0.255911921783308 0.532043061619781 0.594696171388895 1 0.999639731041045
"SPATA25" 43.3079528805818 -0.0261854822070846 0.625495427991274 -0.0418635869029085 0.96660744437748 1 0.999639731041045
"SPATA2L" 2313.20058462191 -0.045907096770043 0.450123373436772 -0.10198780929667 0.918766351397538 1 0.999639731041045
"SPATA33" 1122.01246451352 -0.0343496060174333 0.15260773906792 -0.225084299310309 0.82191369494623 1 0.999639731041045
"SPATA4" 17.2531165855717 -0.206773067717063 0.661146166745687 -0.312749401142031 0.754471060192313 1 0.999639731041045
"SPATA41" 18.6580038677545 -0.598440319895027 0.940572698234446 -0.636251000075127 0.524612836813446 1 0.999639731041045
"SPATA45" 15.808609160778 -0.250812993723536 0.828161412367406 -0.302855204285062 0.76200021080702 1 0.999639731041045
"SPATA5" 1517.20149394273 0.19807005613658 0.299124081158908 0.662166868575708 0.507864284897204 1 0.999639731041045
"SPATA5L1" 1513.18157782665 0.107187053744808 0.129044857034152 0.830618563252322 0.406189144603306 1 0.999639731041045
"SPATA6" 1405.76737847497 0.169656654277102 0.354410108638914 0.478701510317119 0.63215099121128 1 0.999639731041045
"SPATA6L" 513.303676903834 0.20488778018238 0.335077618406865 0.611463639847162 0.540892682595923 1 0.999639731041045
"SPATA7" 2224.36864526853 0.0361907619672196 0.130515159518793 0.277291634938457 0.781556182180489 1 0.999639731041045
"SPATA9" 23.5212118959687 0.28310127377679 0.625800452630991 0.452382660617415 0.650993336112881 1 0.999639731041045
"SPATC1L" 932.670998081352 -0.199232151723956 0.193150418089784 -1.0314870332372 0.302312485809992 1 0.999639731041045
"SPATS1" 7.03290323664308 -0.615575296515185 1.21160153189166 -0.508067446526002 0.611406043955809 1 0.999639731041045
"SPATS2" 7488.10253671368 0.0618597230949895 0.089799190135124 0.688867271541169 0.4909067970142 1 0.999639731041045
"SPATS2L" 4417.91731261045 -0.238442991171416 0.204079388414287 -1.16838350518461 0.242652105408685 1 0.999639731041045
"SPC24" 398.695982729929 0.383319604460221 1.29292280693422 0.296475243846266 0.766867170148627 1 0.999639731041045
"SPC25" 933.20500160603 0.714170547087919 0.876704137204954 0.814608391566153 0.415296505518817 1 0.999639731041045
"SPCS1" 5662.59558652231 0.0574727422404609 0.158416347169453 0.362795527528381 0.716757633107765 1 0.999639731041045
"SPCS2" 13498.5367452018 0.0584262570954585 0.101333527470859 0.576573800929413 0.564227401710525 1 0.999639731041045
"SPCS3" 18258.1213906417 0.0377368045674778 0.131400962445648 0.287188189988235 0.77396822864029 1 0.999639731041045
"SPDEF" 23.2552873424976 -0.205017020067776 0.669301922003278 -0.306314703914404 0.759365044853091 1 0.999639731041045
"SPDL1" 2572.08350076511 0.207334262465397 0.36850243214954 0.562640146649725 0.573679948580875 1 0.999639731041045
"SPDYA" 15.5380755446585 -0.0542539254695452 0.638130749255595 -0.085020077049781 0.932245429321159 1 0.999639731041045
"SPDYE1" 25.4325110306078 -0.141683285886962 0.454195371658019 -0.311943482316329 0.755083476013397 1 0.999639731041045
"SPDYE3" 23.71856065475 -0.980369288414991 1.03543002908208 -0.94682331097167 0.343728821192124 1 0.999639731041045
"SPDYE5" 22.7800554669443 -0.367135964502424 0.687094147500488 -0.534331380696506 0.593112284780532 1 0.999639731041045
"SPECC1" 3641.92201362369 -0.0470602058698647 0.419179205097268 -0.112267510643675 0.910611301661661 1 0.999639731041045
"SPECC1L" 6374.04030305665 -0.0100748420227862 0.121593805722381 -0.0828565399605035 0.933965611249623 1 0.999639731041045
"SPECC1L-ADORA2A" 25.7897326638813 0.611287638346587 0.439354363546788 1.39133166542794 0.164124875840905 1 0.999639731041045
"SPEF1" 84.819445595768 0.29843198044104 0.522057121681858 0.571646220397516 0.567561675562781 1 0.999639731041045
"SPEF2" 1202.69590357551 -0.00330168637100466 0.158039976319694 -0.0208914633366293 0.983332236409848 1 0.999639731041045
"SPEG" 4850.89121733113 -0.326643257441697 0.224517579936319 -1.45486717581022 0.14570603653079 1 0.999639731041045
"SPEN" 23432.1065602738 0.0436940987372104 0.170123593177736 0.256837384639303 0.797304309088672 1 0.999639731041045
"SPG11" 8156.40352665356 0.0278971577300204 0.170378167798687 0.163736692854819 0.86993843062937 1 0.999639731041045
"SPG20" 3310.47773417833 0.359723396664421 0.59021998955853 0.609473421822743 0.542210684423878 1 0.999639731041045
"SPG20OS" 36.7907195590767 0.528060851367671 0.554102081263189 0.953002829666058 0.340588636998319 1 0.999639731041045
"SPG21" 5996.19532879583 0.00534829803427278 0.082668850390249 0.0646954446448142 0.94841648987278 1 0.999639731041045
"SPG7" 6209.90094603539 0.059419483614419 0.131834161445628 0.450713858705928 0.652195792664055 1 0.999639731041045
"SPHK1" 273.779889142929 1.06963173232442 0.785216374645306 1.36221271851034 0.173130763139101 1 0.999639731041045
"SPHK2" 2529.32084205758 0.0615517416827424 0.3009832775676 0.204502197531283 0.837961074900547 1 0.999639731041045
"SPHKAP" 396.797393872031 -1.03251653346579 0.61330219840976 -1.68353633191438 0.0922713121761135 1 0.999639731041045
"SPICE1" 1241.92398399667 0.234974061337888 0.402391718044357 0.583943582337811 0.559258270004702 1 0.999639731041045
"SPIDR" 4605.89140897698 0.137902753621522 0.0742768293179395 1.85660528172566 0.0633673319535362 1 0.999639731041045
"SPIN1" 32892.0874160095 -0.129386490468299 0.176494206811776 -0.733091996647145 0.463502321161578 1 0.999639731041045
"SPIN2A" 24.1224771527833 -0.573334477031056 0.682087933261919 -0.840558011764295 0.40059558956251 1 0.999639731041045
"SPIN2B" 953.109510614059 -0.0870772172841704 0.164444666370101 -0.529522904003427 0.596442760166324 1 0.999639731041045
"SPIN3" 5846.35735584643 -0.0497019879607675 0.124926287414719 -0.397850516407099 0.690740377607643 1 0.999639731041045
"SPIN4" 4285.60162938534 0.0194596070730552 0.208466674092697 0.0933463689472124 0.925628395774589 1 0.999639731041045
"SPINK5" 886.03255650176 0.247586331870744 0.469039101259172 0.527858618196392 0.597597468388369 1 0.999639731041045
"SPINT2" 10297.34260438 -0.40499040346402 0.375195065389967 -1.07941292629498 0.28040369108679 1 0.999639731041045
"SPIRE1" 9590.15679935105 0.003755651203337 0.134391448634863 0.0279456114320263 0.977705529971761 1 0.999639731041045
"SPIRE2" 3527.0053638866 -0.052441209496794 0.216844167450126 -0.241838229330542 0.808905515248299 1 0.999639731041045
"SPN" 13.35698561264 0.157051444973956 0.756358624416405 0.207641507486127 0.835508892347132 1 0.999639731041045
"SPNS1" 3862.5000086516 0.0950943138154965 0.204150050334555 0.465805977807298 0.641354385851808 1 0.999639731041045
"SPNS2" 3329.7989796832 -0.212633646748569 0.284099924325623 -0.748446685627616 0.45419077172677 1 0.999639731041045
"SPOCK1" 56835.8723494368 0.0904771695510851 0.476305412840222 0.189956206904237 0.849343447466001 1 0.999639731041045
"SPOCK2" 30731.6543670933 -0.69744601849867 0.396313488806667 -1.75983416713556 0.0784359280921561 1 0.999639731041045
"SPOCK3" 9168.94305816228 -0.0835769142251817 0.530436658926222 -0.157562477665795 0.874801572647944 1 0.999639731041045
"SPON1" 1051.98893731146 -1.26278597350566 0.885949258616146 -1.42534796572677 0.154056641341849 1 0.999639731041045
"SPON2" 73.4752965092453 -0.504255479306452 0.812057677080445 -0.620960177507809 0.534625825090243 1 0.999639731041045
"SPOP" 8826.18354763232 -0.0534249633015093 0.0725029019084708 -0.73686655147892 0.461203506654989 1 0.999639731041045
"SPOPL" 4179.21969246986 0.218481588477506 0.212987054655298 1.0257975013134 0.304987044124155 1 0.999639731041045
"SPP1" 1016.96290382596 -0.545889585503527 0.541008765829636 -1.0090217016473 0.31296422649184 1 0.999639731041045
"SPPL2A" 1573.69607602935 0.163890935388574 0.283657852440237 0.577776832118912 0.563414798791128 1 0.999639731041045
"SPPL2B" 3687.74208956139 0.222637332739401 0.231491724852537 0.961750718654081 0.33617483852639 1 0.999639731041045
"SPPL2C" 24.2043460881515 -0.0426340300952591 0.616294950386827 -0.0691779643310384 0.944847962996345 1 0.999639731041045
"SPPL3" 13276.6056864783 -0.0239884809927951 0.144461531352665 -0.166054455938402 0.868114095356177 1 0.999639731041045
"SPR" 189.19481763658 0.174853165736986 0.328185628959992 0.532787393192958 0.594180761625149 1 0.999639731041045
"SPRED1" 13332.8447944048 0.121747612425849 0.292356693842993 0.41643518000389 0.677091590035798 1 0.999639731041045
"SPRED2" 9251.17718445025 0.111299361122745 0.239172399494033 0.465352027902042 0.641679382083604 1 0.999639731041045
"SPRED3" 7510.84233246162 -0.209045957868178 0.226050809600229 -0.924774205577392 0.355083370696783 1 0.999639731041045
"SPRN" 1360.58739135494 -0.852123241851535 0.413430266194478 -2.06110512830886 0.0392930116810519 1 0.999639731041045
"SPRNP1" 14.5742011487499 -1.33229755991307 0.855820895237297 -1.55674810854397 0.119530301730493 1 0.999639731041045
"SPRR2G" 11.0344142731178 -0.369292547864472 0.729343704247516 -0.5063354159552 0.612621204701657 1 0.999639731041045
"SPRTN" 1793.99278063445 0.0840885797584446 0.13733952848346 0.61226786408089 0.540360547759448 1 0.999639731041045
"SPRY1" 1820.14447539057 -0.0640021228129882 0.425739747061827 -0.15033156583262 0.880503030033708 1 0.999639731041045
"SPRY2" 8148.77638136433 -0.101220131852366 0.363089552413051 -0.278774564510789 0.780417835496461 1 0.999639731041045
"SPRY4" 13081.2281054122 0.0726030447833346 0.551519721761628 0.131641792520911 0.895267627512016 1 0.999639731041045
"SPRYD3" 5926.9683701155 -0.401024104108517 0.284025697813066 -1.41192894585354 0.157970883763765 1 0.999639731041045
"SPRYD4" 955.101989232307 -0.0949586317363846 0.211613014101149 -0.448737201441662 0.653621244952724 1 0.999639731041045
"SPRYD7" 3307.23420213936 -0.117527024143246 0.292955647940113 -0.401176850385461 0.688289923252459 1 0.999639731041045
"SPSB1" 654.240821676095 -0.492074811871758 0.357055734433176 -1.37814566303752 0.168158319641196 1 0.999639731041045
"SPSB2" 330.960200738087 0.0831109539630157 0.246753221496781 0.336818111062027 0.736254019363369 1 0.999639731041045
"SPSB3" 2779.53469491184 0.015391253653826 0.213021262171752 0.0722521944378328 0.942401208520933 1 0.999639731041045
"SPSB4" 2752.61330256812 0.14384435269201 0.249735501257068 0.575986801908239 0.564624102491892 1 0.999639731041045
"SPTA1" 23.4410504629331 0.968087018484358 0.994264239356533 0.973671766683355 0.33021954003396 1 0.999639731041045
"SPTAN1" 123681.116545689 -0.144473485839404 0.212224167687313 -0.680758875927212 0.496024075439149 1 0.999639731041045
"SPTBN1" 96608.0410695008 -0.118905027516251 0.343738240866189 -0.345917367868705 0.729404815827748 1 0.999639731041045
"SPTBN2" 24058.9885928599 -0.118411229141345 0.225974910888319 -0.524001663175193 0.600277383073424 1 0.999639731041045
"SPTBN4" 3835.59536586377 -0.607047299904359 0.295097138552559 -2.05711008545154 0.0396756377991648 1 0.999639731041045
"SPTBN5" 39.744192121726 0.423522591082285 0.477733989045731 0.886523883151517 0.375335290189949 1 0.999639731041045
"SPTLC1" 4430.43082070038 0.0774661567971264 0.19537797654425 0.396493802256068 0.691740779119846 1 0.999639731041045
"SPTLC2" 10319.8312955296 -0.176401096899112 0.173748699388434 -1.01526571145576 0.309979184485547 1 0.999639731041045
"SPTSSA" 4455.54705617119 0.017281238953181 0.135437554369587 0.127595621713778 0.8984689961771 1 0.999639731041045
"SPTSSB" 1849.36957475929 -0.457435807142312 0.815258695495872 -0.561092828165521 0.574734257001811 1 0.999639731041045
"SPTY2D1" 2639.67985783141 0.161123446504561 0.149752585465045 1.07593098312263 0.281958124055375 1 0.999639731041045
"SPTY2D1-AS1" 45.3389109223173 -0.164668050522643 0.540808099307147 -0.30448517826121 0.760758283064533 1 0.999639731041045
"SPX" 56.6472120133911 -0.56356151415456 0.5875350498011 -0.959196416188862 0.337459805566209 1 0.999639731041045
"SQLE" 33559.8374793776 -0.0571058616368542 0.128768979872801 -0.443475297336856 0.65742198306817 1 0.999639731041045
"SQRDL" 25.3819218054457 -0.611452938745381 0.883967664821098 -0.691714146432189 0.489116861305463 1 0.999639731041045
"SQSTM1" 6946.33738441958 -0.144070761871974 0.152524430971265 -0.944574983525865 0.344875903699685 1 0.999639731041045
"SRA1" 3285.18174493562 0.0151781974130348 0.128893070867138 0.117758055657472 0.906259364971065 1 0.999639731041045
"SRBD1" 2822.21753983241 -0.314600982406238 0.215899791241236 -1.45716205003051 0.145071653493596 1 0.999639731041045
"SRC" 11889.5454510184 -0.278850735646794 0.173600592416819 -1.6062775579548 0.108212939006061 1 0.999639731041045
"SRCAP" 17824.6515340296 0.019083390222594 0.149747009986729 0.127437537646229 0.898594107681128 1 0.999639731041045
"SRCIN1" 17922.8275571663 -0.306973945421235 0.354334668112846 -0.866339009547529 0.386304279779527 1 0.999639731041045
"SRCRB4D" 67.7008862184203 -0.00158261751878324 0.61111977299732 -0.00258970105159759 0.997933719823438 1 0.999639731041045
"SRD5A1" 6239.96219216776 -0.160429421940542 0.244205812557216 -0.656943502943665 0.511217244551733 1 0.999639731041045
"SRD5A2" 15.1980949680341 0.453754734053866 0.774241692631165 0.586063419695 0.557832897275988 1 0.999639731041045
"SRD5A3" 856.711794106853 -0.0858347084505825 0.283426825773709 -0.302846098693261 0.762007150365113 1 0.999639731041045
"SREBF1" 2572.21413191627 -0.0763784506988181 0.399249749302835 -0.191304943414966 0.848286688333546 1 0.999639731041045
"SREBF2" 68047.6401049746 -0.245867284765039 0.148513327996976 -1.65552336669774 0.0978183805735503 1 0.999639731041045
"SREK1" 9946.63093410503 0.145483895955686 0.23417895506107 0.621250939981972 0.534434527690936 1 0.999639731041045
"SREK1IP1" 7266.11187235229 0.00296436537551147 0.180680541709682 0.0164066664149958 0.9869099614358 1 0.999639731041045
"SRF" 5120.23908947955 0.112243366845428 0.169966680323412 0.660384533202928 0.509007095087321 1 0.999639731041045
"SRFBP1" 1088.03433095551 0.149199964711639 0.246999297822398 0.604050157336561 0.545810295755722 1 0.999639731041045
"SRGAP1" 10376.3447864245 0.0143952469162691 0.22177298675597 0.0649098302134925 0.94824579372349 1 0.999639731041045
"SRGAP2" 9884.45141681552 -0.0368015887225108 0.165598981588765 -0.222233182652662 0.824132363879886 1 0.999639731041045
"SRGAP2D" 984.314770316817 0.0529916538457984 0.272331104569538 0.194585388729503 0.845717542516091 1 0.999639731041045
"SRGAP3" 18899.2351913982 -0.04641343071693 0.152133339810201 -0.305083887429505 0.76030226255773 1 0.999639731041045
"SRI" 9114.36985219211 -0.12031169233247 0.0967352064067003 -1.24372187543228 0.213601942043446 1 0.999639731041045
"SRL" 205.283971485727 -1.71760913603279 1.76600481485522 -0.972595953071399 0.330754154783297 1 0.999639731041045
"SRM" 4486.13802136735 0.138385095469689 0.220840879669164 0.626628075730364 0.530903060213582 1 0.999639731041045
"SRP14" 21066.2859077448 0.0471389373201576 0.133149393492349 0.354030432161649 0.723316076743185 1 0.999639731041045
"SRP14-AS1" 391.895079323638 -0.00833354634517918 0.224881798177038 -0.037057451571152 0.9704391974354 1 0.999639731041045
"SRP19" 3237.52689572439 0.0231075697782326 0.10691003556925 0.216140324481184 0.828878368123302 1 0.999639731041045
"SRP54" 7798.7300724223 0.00150108266502235 0.127213740566491 0.0117996897059856 0.990585428231175 1 0.999639731041045
"SRP68" 7311.85821188052 0.0120639444481197 0.193238866128573 0.0624302175323926 0.950220231775505 1 0.999639731041045
"SRP72" 20021.6990911492 0.115797057827693 0.0626248663360342 1.84905876215921 0.0644493281252164 1 0.999639731041045
"SRP9" 48551.7066828672 0.150893280628111 0.0972516386595948 1.55157571335405 0.120763778063493 1 0.999639731041045
"SRPK1" 11651.0621381408 0.0908065508343123 0.136102495398197 0.667192402083725 0.504649243704751 1 0.999639731041045
"SRPK2" 17965.1040456813 -0.0484441809092571 0.133190508708471 -0.363720969151732 0.716066383218174 1 0.999639731041045
"SRPK3" 23.5905430944655 -2.56518224365932 1.47464395710434 -1.73952650149966 0.0819421948295308 1 0.999639731041045
"SRPR" 7765.06210851418 -0.0305247166135502 0.13871248881107 -0.220057450307345 0.825826412255095 1 0.999639731041045
"SRPRB" 4981.12547229901 0.106575930622168 0.132148570455966 0.806485686938859 0.419962857629627 1 0.999639731041045
"SRPX" 221.586398790906 -0.597097298255578 0.392851774333345 -1.519904801929 0.128534903431014 1 0.999639731041045
"SRR" 1358.38489584 -0.190680814074515 0.135576874790902 -1.40644054798135 0.159593346894395 1 0.999639731041045
"SRRD" 2150.31826909747 -0.0530253811857627 0.0934693887598796 -0.567302107024403 0.570508945761435 1 0.999639731041045
"SRRM1" 9870.28297118977 0.161484221369769 0.2216254832699 0.728635619817736 0.466224583766563 1 0.999639731041045
"SRRM2" 54177.3730466459 0.246324406325879 0.202459900559843 1.21665774627342 0.22373446183011 1 0.999639731041045
"SRRM2-AS1" 68.9519250054708 0.173379636797182 0.413735215194348 0.419059413919452 0.675172711306697 1 0.999639731041045
"SRRM3" 3692.47733088672 -0.147464276119251 0.231208583448295 -0.637797584847139 0.523605451938183 1 0.999639731041045
"SRRM4" 18747.6432077202 -0.0858979612847314 0.228086770289627 -0.376602120217921 0.706469311891943 1 0.999639731041045
"SRRM5" 170.341016442653 -0.0792448769997358 0.735565331894065 -0.107733295145493 0.914207257504826 1 0.999639731041045
"SRRT" 9591.02764480858 0.104691089362741 0.292662062836129 0.357720055507709 0.720552822839322 1 0.999639731041045
"SRSF1" 31064.9393152204 0.333621336246125 0.304741281954859 1.09476909103357 0.273617810917357 1 0.999639731041045
"SRSF10" 12981.8922803243 0.309047877060303 0.312205908542797 0.989884779896596 0.322230439596666 1 0.999639731041045
"SRSF11" 16807.6354451346 0.202643760449323 0.253064359669954 0.800759777922151 0.423270728472435 1 0.999639731041045
"SRSF12" 4652.04654784361 0.0254717389206741 0.1219729294639 0.208831082705223 0.834580105771068 1 0.999639731041045
"SRSF2" 16201.4622090739 0.369136629496966 0.223853190962822 1.6490121400962 0.0991451476260048 1 0.999639731041045
"SRSF3" 29981.4043219153 0.242114643075058 0.19850942845474 1.21966319161641 0.222592580578382 1 0.999639731041045
"SRSF4" 8782.05034713303 -0.0461697790992535 0.228202875684631 -0.202319006545117 0.839667342137498 1 0.999639731041045
"SRSF5" 21447.7671936103 0.269105954762954 0.128499588150273 2.09421647677384 0.0362407006556179 1 0.999639731041045
"SRSF6" 24539.4082383958 0.231373859179955 0.187202873386857 1.23595249898659 0.216476220820757 1 0.999639731041045
"SRSF7" 13565.6449357166 0.173606240395443 0.22120016157216 0.784837764862161 0.432548694998804 1 0.999639731041045
"SRSF8" 12552.2879827806 -0.0299616620783804 0.202616600958725 -0.147873678349208 0.882442461438315 1 0.999639731041045
"SRSF9" 14378.1433297626 0.100492532890595 0.109574117547779 0.917119253520579 0.35908015296061 1 0.999639731041045
"SRXN1" 1879.62083275554 -0.306763242617475 0.213468299786815 -1.43704354662416 0.150705620443235 1 0.999639731041045
"SRY" 48.6319562459647 0.713435859931722 1.30772021454721 0.545556956293397 0.585370519101973 1 0.999639731041045
"SS18" 7169.53373089791 0.326265902363912 0.171283394224244 1.90483090226928 0.0568020555243317 1 0.999639731041045
"SS18L1" 12153.1429851885 0.0862191576098432 0.140168753305156 0.615109684411181 0.538482286869853 1 0.999639731041045
"SS18L2" 1547.54496381787 0.00514016967919233 0.149298103303834 0.0344289014089592 0.972535137136657 1 0.999639731041045
"SSB" 19334.9881615906 0.153619779743264 0.113002941508939 1.35943168993625 0.17400983488369 1 0.999639731041045
"SSBP1" 6073.02982411717 0.128424568160043 0.108263103390347 1.18622655492337 0.235532842019912 1 0.999639731041045
"SSBP2" 14926.6904657425 -0.0946639643318763 0.154273563745532 -0.613611055799689 0.539472375997314 1 0.999639731041045
"SSBP3" 24191.5768491457 -0.0636796296695577 0.141748012340497 -0.449245309462196 0.653254705512444 1 0.999639731041045
"SSBP4" 5939.54598134661 -0.132389147808439 0.191503129515279 -0.691315845038849 0.489367076452931 1 0.999639731041045
"SSC5D" 167.773252597225 0.35320005382835 0.357412630355818 0.988213688690088 0.323048005536601 1 0.999639731041045
"SSFA2" 4527.23856757078 0.177502329256682 0.31299457744669 0.567109918340087 0.570639504722829 1 0.999639731041045
"SSH1" 7348.46035968674 0.00456087218730047 0.226676941811526 0.02012058284734 0.983947180730544 1 0.999639731041045
"SSH2" 12380.5674329958 -0.101062586509019 0.169220631480876 -0.597223787812422 0.550357979351955 1 0.999639731041045
"SSH3" 90.0132205397862 -0.324573504126946 0.428865916427792 -0.756818137543916 0.449158824941599 1 0.999639731041045
"SSNA1" 2736.40347809159 0.0231962225238692 0.173706347482011 0.133536988487259 0.893768713621876 1 0.999639731041045
"SSPN" 155.096251972569 -0.313746297289206 0.387025543819403 -0.810660439083599 0.41756069797976 1 0.999639731041045
"SSPO" 622.607695666987 0.21738582089853 0.370778016155165 0.586296413020231 0.557676341083216 1 0.999639731041045
"SSR1" 11693.6775056676 0.0122108077838733 0.118713880216755 0.102859141336953 0.918074766128724 1 0.999639731041045
"SSR2" 9744.09520907989 0.0972898606397326 0.235414733894839 0.41327005761327 0.679408764821882 1 0.999639731041045
"SSR3" 9851.58391265251 0.00519205252286801 0.124488985212932 0.0417069230180268 0.96673233499475 1 0.999639731041045
"SSR4" 4983.50642443538 0.127295403568685 0.199982062143335 0.636534108131396 0.524428357090825 1 0.999639731041045
"SSR4P1" 94.7407801218159 0.291799937451268 0.371663887764809 0.78511780955141 0.432384498679999 1 0.999639731041045
"SSRP1" 22303.4090919486 0.163260953646004 0.259563117196273 0.628983637619636 0.529359768358015 1 0.999639731041045
"SSSCA1" 895.855488599342 0.0604583941733438 0.212251347541345 0.284843393804918 0.775764125253317 1 0.999639731041045
"SSSCA1-AS1" 125.871748388744 -0.332558207239577 0.407499256856465 -0.816095248381559 0.414445661370603 1 0.999639731041045
"SST" 1498.44665307234 -1.74053044381349 1.02875129175592 -1.69188652083504 0.0906676125093279 1 0.999639731041045
"SSTR1" 780.952025286199 -0.130388658780514 0.580023595243445 -0.224798887234558 0.822135731783057 1 0.999639731041045
"SSTR2" 1196.72230630357 0.0185002370100818 0.272400005549787 0.0679156998280623 0.945852740954214 1 0.999639731041045
"SSTR3" 131.913095759077 -0.912594309228774 0.39181505785605 -2.32914557756495 0.0198513548579772 1 0.999639731041045
"SSTR5" 22.6161606593962 -2.10150882358088 1.25381311914401 -1.6760941415381 0.0937197541061835 1 0.999639731041045
"SSU72" 6162.95350006637 -0.0576086668961803 0.111546576965676 -0.516453919638493 0.605537414955074 1 0.999639731041045
"SSUH2" 18.6678244981503 0.623707140876714 0.881248947243117 0.707753629468617 0.479098267051759 1 0.999639731041045
"SSX2IP" 4964.78551966355 0.23953112996301 0.233020875230319 1.02793850433467 0.303978755833995 1 0.999639731041045
"ST13" 36362.9915578207 0.0798575326770923 0.0678887499116258 1.17629994337864 0.239475038398303 1 0.999639731041045
"ST18" 3571.77561431381 0.0826482795854131 0.858345372439958 0.0962879072213958 0.92329191509946 1 0.999639731041045
"ST20" 647.990727230258 -0.0753025110303998 0.207286857354396 -0.36327682319799 0.716398104846902 1 0.999639731041045
"ST20-MTHFS" 47.3682205169817 -0.120059164482838 0.478002730575385 -0.251168365373812 0.801683941507169 1 0.999639731041045
"ST3GAL1" 3653.64825352772 -0.157224828349152 0.270203917533552 -0.581874718117765 0.560651070913025 1 0.999639731041045
"ST3GAL2" 6601.34805243046 -0.129087550607666 0.192741872100405 -0.66974316063725 0.503021532764083 1 0.999639731041045
"ST3GAL3" 3265.34501254301 -0.0813790272254555 0.191353344274179 -0.425281447440251 0.670631516405892 1 0.999639731041045
"ST3GAL4" 1028.08095783603 -0.119779783109407 0.128432936868831 -0.932625119611946 0.351013559029178 1 0.999639731041045
"ST3GAL4-AS1" 163.629172110052 -0.065171249735611 0.37558152133959 -0.173520916319749 0.862241988406674 1 0.999639731041045
"ST3GAL5" 3357.64451779514 -0.243986090317495 0.196934985216615 -1.23891694535193 0.215376257551401 1 0.999639731041045
"ST3GAL6" 514.227208054067 -0.055884711968378 0.431751034800212 -0.129437355012335 0.897011591256172 1 0.999639731041045
"ST3GAL6-AS1" 37.5634300806126 -0.391310467117493 0.708206442745386 -0.552537287857147 0.580580294617088 1 0.999639731041045
"ST5" 2787.87537320449 0.0809508953062435 0.328667546521432 0.246300239141393 0.805449824838529 1 0.999639731041045
"ST6GAL1" 11811.1637598011 -0.0283076113197226 0.370249679035753 -0.076455464845897 0.939056744124339 1 0.999639731041045
"ST6GAL2" 4665.49835852913 -0.270491820064343 0.43302361495553 -0.624658357471154 0.532195309520335 1 0.999639731041045
"ST6GALNAC3" 1512.0141595706 0.125375990872909 0.227203319521408 0.551822883296808 0.581069707572219 1 0.999639731041045
"ST6GALNAC4" 621.956135289903 -0.0927703391739057 0.175402657709197 -0.528899278867891 0.596875322261859 1 0.999639731041045
"ST6GALNAC5" 1256.42223974096 -0.0487156051126785 0.629785926489724 -0.0773526416892286 0.938343014302677 1 0.999639731041045
"ST6GALNAC6" 3550.50850287915 -0.0546240802166551 0.14539820194848 -0.375686077851297 0.707150289238818 1 0.999639731041045
"ST7" 5662.30745471434 -0.0739428844900228 0.116155914027396 -0.636583036767141 0.524396477434857 1 0.999639731041045
"ST7-AS1" 325.666572891847 0.0419731246947684 0.378295770526603 0.110953195792647 0.911653461830919 1 0.999639731041045
"ST7-AS2" 58.9013634736971 -1.3507834561564 0.873627815898289 -1.54617725257235 0.122061765629598 1 0.999639731041045
"ST7-OT3" 86.1869101517825 0.131753835157418 0.495654448794565 0.265817921089671 0.790379440578214 1 0.999639731041045
"ST7L" 2008.05610364726 0.0499981627524881 0.107852834843523 0.463577641005241 0.642950376636169 1 0.999639731041045
"ST8SIA1" 20445.5155841988 0.178820021356995 0.433264149811153 0.412727481456607 0.679806287944246 1 0.999639731041045
"ST8SIA2" 12679.8687579549 -0.0450866831225308 0.227099071677614 -0.198533101828505 0.842627988640635 1 0.999639731041045
"ST8SIA3" 19084.9279334797 -0.255250176951533 0.330295878581912 -0.77279249758556 0.439645194185642 1 0.999639731041045
"ST8SIA4" 4439.73646322441 -0.00681208851764413 0.220380168191463 -0.0309106240073558 0.975340817240165 1 0.999639731041045
"ST8SIA5" 221.618646863148 0.252295854879035 0.438681509949561 0.575123065724935 0.565208069369284 1 0.999639731041045
"ST8SIA6" 44.8108353686266 -0.769415888912212 0.94027447021472 -0.818288609640235 0.413192408528615 1 0.999639731041045
"STAB2" 14.3045418802855 -0.16501705109198 1.16563930430669 -0.141567850777072 0.887421362481803 1 0.999639731041045
"STAC" 1414.47174440121 -0.750115919641736 0.334385822112133 -2.24326472606901 0.0248797485952361 1 0.999639731041045
"STAC2" 155.842807623628 -0.846603870894087 0.657950834418255 -1.28672816661542 0.19818905202521 1 0.999639731041045
"STAC3" 218.697887170206 -0.0308345178517974 0.639752221953884 -0.0481975939960394 0.961558767674062 1 0.999639731041045
"STAG1" 7471.07656671401 0.16934174765949 0.240541360404603 0.704002618820518 0.48143114272234 1 0.999639731041045
"STAG2" 11689.4066128249 0.19453365278989 0.317167730901319 0.613346295466659 0.539647388185086 1 0.999639731041045
"STAG3" 341.397168289796 -0.478540387612125 0.521282590195219 -0.918005697126606 0.358615883228083 1 0.999639731041045
"STAG3L1" 150.966536979097 -0.0298789225760461 0.275486144665549 -0.108458894048266 0.913631685907417 1 0.999639731041045
"STAG3L2" 950.009682847478 0.0472273092510663 0.160607498370459 0.294054198778013 0.768716488458305 1 0.999639731041045
"STAG3L3" 84.6377348336521 0.383438583177338 0.376630459334356 1.01807640267602 0.308641648535139 1 0.999639731041045
"STAG3L4" 1508.01495083852 -0.0570663028120385 0.123167043462436 -0.463324451150303 0.643131822045111 1 0.999639731041045
"STAG3L5P" 26.2266687013951 0.591890522512592 0.701218281961196 0.844088834730847 0.39861976640416 1 0.999639731041045
"STAG3L5P-PVRIG2P-PILRB" 2924.85374779352 0.234373294624681 0.372377988838978 0.629396209360881 0.529089699009605 1 0.999639731041045
"STAM" 7301.65860958184 -0.0620743043808605 0.128421580652102 -0.483363497518551 0.628837661589825 1 0.999639731041045
"STAM-AS1" 137.102813217654 -0.0626598391578022 0.448230616315587 -0.1397937509777 0.888822950810361 1 0.999639731041045
"STAM2" 6771.03978235065 0.0171099346485154 0.168918404230659 0.10129112174865 0.9193193637652 1 0.999639731041045
"STAMBP" 4296.44956280768 0.0183249442460361 0.0817502127014123 0.224157756175717 0.822634552760442 1 0.999639731041045
"STAMBPL1" 2392.5648088956 0.115353589449042 0.315186223966055 0.365985505322927 0.714375891444744 1 0.999639731041045
"STAR" 289.42538734746 -0.156869714603129 0.384428103797295 -0.408059954653692 0.683229658914562 1 0.999639731041045
"STARD10" 1344.2542806077 -0.211217959805434 0.185344856981469 -1.13959439309693 0.254455322350184 1 0.999639731041045
"STARD13" 888.953122649952 -0.043950867575255 0.50126881984639 -0.0876792368388749 0.930131622658797 1 0.999639731041045
"STARD3" 4179.50894676824 0.0217789527657022 0.141061866628568 0.154392914869394 0.877299939795096 1 0.999639731041045
"STARD3NL" 10981.5173587104 -0.0951448930303805 0.174567939139096 -0.545030739891872 0.585732375877832 1 0.999639731041045
"STARD4" 4552.79431540939 -0.211277934154358 0.250969460661449 -0.841847185699485 0.39987349604729 1 0.999639731041045
"STARD4-AS1" 275.637862099408 -1.20655702794377 0.608780073085971 -1.98192595534149 0.0474875284806083 1 0.999639731041045
"STARD5" 56.1654318601341 -0.23883509502454 0.483022621065279 -0.494459440631999 0.620981743947793 1 0.999639731041045
"STARD6" 26.9430075231102 0.194740456667819 0.681356572360211 0.285812839514031 0.775021473658035 1 0.999639731041045
"STARD7" 20659.9034175519 0.0349732176850345 0.0759485571452142 0.460485610255445 0.645167697830655 1 0.999639731041045
"STARD7-AS1" 804.186189092851 -0.136086988390965 0.296811268623219 -0.458496704057816 0.6465956299021 1 0.999639731041045
"STARD8" 44.1848060494975 -0.449763419210761 0.912465611832867 -0.492909993952893 0.62207618541512 1 0.999639731041045
"STARD9" 3300.05610973156 0.300827158003837 0.303375260353003 0.991600823527267 0.321392287401575 1 0.999639731041045
"STAT1" 5043.19578309162 0.00229565300884114 0.172643328355503 0.0132970849827106 0.989390773830112 1 0.999639731041045
"STAT2" 4073.29589401078 0.115477810811693 0.19539359756096 0.591000996210562 0.554519753465148 1 0.999639731041045
"STAT3" 14146.2452526987 0.0137648660152368 0.254051705554317 0.0541813564494801 0.956790674261562 1 0.999639731041045
"STAT4" 126.308503039493 -0.160154193749896 0.290702962939788 -0.550920403873104 0.58168823972142 1 0.999639731041045
"STAT5A" 691.427537855024 -0.670805756444946 0.404959982206589 -1.65647418490535 0.0976258286932746 1 0.999639731041045
"STAT5B" 7213.67468492387 0.101031432523826 0.238317058544856 0.423937057383619 0.671611717527456 1 0.999639731041045
"STAT6" 1374.90613327131 -1.05066542254701 0.695509359248495 -1.51064167372566 0.130879770231811 1 0.999639731041045
"STAU1" 19353.1002385954 -0.0615561035690275 0.0786623594026904 -0.782535688434006 0.433899820067916 1 0.999639731041045
"STAU2" 20735.3722796925 -0.111521491177886 0.139224304463987 -0.801020278802921 0.423119906150232 1 0.999639731041045
"STBD1" 26.6203451025526 -1.80794959022497 1.4988991959676 -1.20618490895771 0.227746201381071 1 0.999639731041045
"STC1" 2155.3907986761 -0.521258755656457 0.438406303583148 -1.18898554011689 0.234445357070701 1 0.999639731041045
"STC2" 1267.04212409033 -0.411698405387004 1.24881252666431 -0.329671905587531 0.741647884117397 1 0.999639731041045
"STEAP1" 20.7573697905634 -0.78964802236894 0.895414856676494 -0.881879518170909 0.377841964203285 1 0.999639731041045
"STEAP2" 530.504095273212 0.206481042588131 0.324503983011397 0.636297405880777 0.524582595445403 1 0.999639731041045
"STEAP3" 480.625539081576 -0.496809334323893 0.525882070343883 -0.944716244079249 0.344803761651933 1 0.999639731041045
"STH" 18.2241841995351 -0.272308695304943 0.907575233900658 -0.300039804011167 0.764146794273648 1 0.999639731041045
"STIL" 1099.84597994375 0.646611025483961 0.777434113313135 0.831724533836501 0.405564449219391 1 0.999639731041045
"STIM1" 4690.8215810562 -0.228788375888447 0.138043075359503 -1.65736945002578 0.0974448039637034 1 0.999639731041045
"STIM2" 3946.49168557019 0.0160009027876414 0.126332555390133 0.126657002529779 0.899211878687633 1 0.999639731041045
"STIP1" 22836.6117020701 -0.157125575269107 0.104642486234234 -1.50154665589075 0.133214228770594 1 0.999639731041045
"STK10" 1420.25526358009 0.0536344695032135 0.17432273560574 0.307673404257014 0.758330858985863 1 0.999639731041045
"STK11" 4115.66665022635 0.0539626860139117 0.188946755608261 0.285597314651919 0.775186560429339 1 0.999639731041045
"STK11IP" 2090.22182348046 0.119328391860928 0.196438037881718 0.607460719663569 0.543545203027117 1 0.999639731041045
"STK16" 2414.05736296032 0.0249376248454844 0.151399353269096 0.164714209849764 0.869168931911555 1 0.999639731041045
"STK17A" 1116.978011205 0.0741592991181196 0.238506369794521 0.31093215322513 0.755852200421535 1 0.999639731041045
"STK17B" 516.231638106937 0.832673316883865 0.699892052367507 1.18971677713328 0.234157729004028 1 0.999639731041045
"STK19" 1832.74705337057 -0.105459708153023 0.134219468351818 -0.785725867104395 0.43202810554035 1 0.999639731041045
"STK24" 12063.6140713695 0.0889573670084935 0.0944051406704875 0.942293675711909 0.34604230516378 1 0.999639731041045
"STK25" 13487.6122030134 -0.0349878086385483 0.111307338097227 -0.314335148397733 0.753266505528809 1 0.999639731041045
"STK3" 390.192690163717 0.621301475354645 0.756752645518387 0.821009981311719 0.411640582832137 1 0.999639731041045
"STK31" 40.9168262381912 0.475922967695949 0.51612395038464 0.922109829123932 0.356471290494997 1 0.999639731041045
"STK32A" 3224.71060871341 -0.56983159998685 0.305938849589824 -1.86256698275106 0.0625232132554972 1 0.999639731041045
"STK32B" 4187.51824389437 -0.164037094866017 0.519323475900249 -0.315866896988738 0.752103538893315 1 0.999639731041045
"STK32C" 4055.19553655771 -0.255266027996884 0.337447388257958 -0.756461708933862 0.449372421848434 1 0.999639731041045
"STK33" 1404.34620268874 -0.0454188163601578 0.240563967245104 -0.188801410619745 0.850248466212198 1 0.999639731041045
"STK35" 6073.8694283552 0.0688769166434472 0.109259713675898 0.630396276231876 0.528435346552443 1 0.999639731041045
"STK36" 2127.21853610701 0.289261160577526 0.392776487535243 0.736452332960922 0.461455466248894 1 0.999639731041045
"STK38" 4800.4379085866 0.147828392707225 0.269553116319929 0.548420269538894 0.583403361678669 1 0.999639731041045
"STK38L" 3510.91894881059 0.268302616403387 0.25821249733651 1.03907680368285 0.298769018049575 1 0.999639731041045
"STK39" 8820.35564591132 -0.0846184233299911 0.0964935983473902 -0.876933027467306 0.380523015778427 1 0.999639731041045
"STK4" 5902.90768363605 0.147746163334748 0.118865002104049 1.24297447288495 0.213877240345433 1 0.999639731041045
"STK40" 7615.84690336259 0.0803576015336558 0.131094015318122 0.612976887912498 0.539891621894519 1 0.999639731041045
"STL" 29.1800811569331 0.0162586300583125 0.643565250317146 0.0252633746932426 0.979844887361422 1 0.999639731041045
"STMN1" 148424.469284652 -0.126742523025893 0.120389269113523 -1.05277259309864 0.292445228833599 1 0.999639731041045
"STMN2" 297189.515118471 -0.282717070059053 0.288964501179458 -0.978379935615257 0.327886447994965 1 0.999639731041045
"STMN3" 39862.3981574869 -0.121410644087363 0.309146449047166 -0.392728573986755 0.694519963906398 1 0.999639731041045
"STMN4" 37351.165000044 -0.315905272864997 0.280742820529569 -1.12524791290869 0.26048399501213 1 0.999639731041045
"STOM" 397.911944312658 -1.06061048269689 0.458444550072991 -2.31349785383646 0.0206952826205867 1 0.999639731041045
"STOML1" 2907.78769008174 -0.260761345813931 0.296042575384405 -0.880823798655775 0.378413196574898 1 0.999639731041045
"STOML2" 5978.77664208474 0.0682108076900033 0.147049136888823 0.463864046625274 0.642745153225866 1 0.999639731041045
"STON1" 869.297464113533 0.45223293429388 0.820439779004968 0.551207956837916 0.581491126193182 1 0.999639731041045
"STON2" 9487.96187264239 0.00306264618117112 0.356252390328001 0.00859684387900204 0.993140795486496 1 0.999639731041045
"STOX1" 539.991727983891 0.533564017250114 0.363102585879301 1.46945804849618 0.141708592503475 1 0.999639731041045
"STOX2" 6462.56032749911 0.158398895698834 0.133510792636948 1.18641266799729 0.23545937137401 1 0.999639731041045
"STRA13" 2372.91924029254 0.0339655993285178 0.197638146496851 0.171857507928304 0.86354955323642 1 0.999639731041045
"STRA6" 413.385234350204 0.300529329528774 0.892358810015194 0.336780817487146 0.736282134631098 1 0.999639731041045
"STRADA" 3087.98582694395 0.0250397136349079 0.159021926080425 0.157460761871568 0.874881729573671 1 0.999639731041045
"STRADB" 4183.10458443114 -0.0390737253904657 0.0866385169846603 -0.450997163275358 0.651991593495338 1 0.999639731041045
"STRAP" 28320.7103362311 0.148073130632563 0.112121987505008 1.32064311316234 0.186620390296707 1 0.999639731041045
"STRBP" 11833.9637985744 0.0629323889225567 0.143088784664397 0.439813567989688 0.660072139926962 1 0.999639731041045
"STRC" 231.089593302854 -0.117057671475922 0.415502534342254 -0.281725529451284 0.778153977391398 1 0.999639731041045
"STRIP1" 12624.086941431 -0.113721807502716 0.133328944045341 -0.852941634818939 0.393691671499829 1 0.999639731041045
"STRIP2" 1779.97207823715 0.107614036341992 0.224676538497649 0.478973181007586 0.631957707971023 1 0.999639731041045
"STRN" 8748.46337625293 0.284159560306313 0.144401522899392 1.9678432373895 0.0490860775662571 1 0.999639731041045
"STRN3" 5614.6630692601 0.0735783378597342 0.116591926724536 0.631075752213724 0.527990994765294 1 0.999639731041045
"STRN4" 18556.7699959973 -0.0347220362471786 0.140546089988247 -0.247050887364296 0.804868841930051 1 0.999639731041045
"STS" 2616.18629199295 -0.121319066396152 0.315002405121223 -0.385136952682837 0.700135951407718 1 0.999639731041045
"STT3A" 7984.45024258651 -0.00663244920272059 0.198534419917467 -0.0334070495457552 0.973349988077371 1 0.999639731041045
"STT3B" 16185.6866205645 0.238826146477129 0.177010468648132 1.34922046306694 0.177266163922724 1 0.999639731041045
"STUB1" 5476.73746499807 -0.0948236048165178 0.197386697851488 -0.480395111973868 0.630946469361486 1 0.999639731041045
"STX10" 1356.60618331555 0.129818249913628 0.326593674080254 0.397491624046974 0.691004961933764 1 0.999639731041045
"STX11" 14.1621659789449 -1.25675384783762 0.919693727114652 -1.36649170347222 0.171784683159357 1 0.999639731041045
"STX12" 18662.7961685198 0.0192175181546862 0.214441865831026 0.089616447237169 0.928592013992262 1 0.999639731041045
"STX16" 4961.99280884258 0.0818252862622295 0.153208811761873 0.534076893628076 0.593288335413041 1 0.999639731041045
"STX16-NPEPL1" 289.147256567295 0.421813300257369 0.782322740311679 0.53918067125253 0.589762195986182 1 0.999639731041045
"STX17" 3158.29179233559 0.106656117192438 0.143988480239032 0.740726737412471 0.458859144234355 1 0.999639731041045
"STX18" 3191.98634430653 0.160573453657739 0.11285546352007 1.42282392583663 0.154787203675469 1 0.999639731041045
"STX18-AS1" 462.571557944083 0.181209432915277 0.177234105974676 1.02242980784505 0.306577518563026 1 0.999639731041045
"STX1A" 4807.80715848818 -0.296236255533955 0.278984888681755 -1.06183620530028 0.288310050344671 1 0.999639731041045
"STX1B" 14574.9876380672 -0.332371279800521 0.257301780865872 -1.29175662400013 0.196441441182973 1 0.999639731041045
"STX2" 5044.14434631624 0.250004405629806 0.213873769270284 1.16893439753176 0.242430063488761 1 0.999639731041045
"STX3" 3481.35069342483 -0.298758138010633 0.35069495445325 -0.851903154627392 0.394267845808762 1 0.999639731041045
"STX4" 1481.03128053181 0.0746035368479415 0.136143518213137 0.54797714813824 0.583707593963374 1 0.999639731041045
"STX5" 2763.79625002087 -0.0101567206482434 0.142044285952466 -0.0715039016186987 0.942996719465881 1 0.999639731041045
"STX6" 6703.06484752912 0.0254371267936812 0.077408121234354 0.328610569382895 0.742450058157605 1 0.999639731041045
"STX7" 22214.2810280228 -0.19940258599015 0.214517948327876 -0.929538006234226 0.352610338273862 1 0.999639731041045
"STX8" 2040.35775159878 -0.0398696447399998 0.1322770209321 -0.30141021062506 0.763101709186265 1 0.999639731041045
"STXBP1" 61562.7529905924 -0.297484081526967 0.274943331614108 -1.08198325735172 0.279259967530446 1 0.999639731041045
"STXBP2" 510.987254652473 -0.0381945848370269 0.273353221220817 -0.139726119437872 0.888876388519861 1 0.999639731041045
"STXBP3" 2350.28569495702 0.0685266728644072 0.23798327204384 0.287947435447411 0.773386975636265 1 0.999639731041045
"STXBP4" 1336.34110711519 0.328990161729173 0.357847471686248 0.919358631147808 0.357908019898131 1 0.999639731041045
"STXBP5" 4841.59815242558 0.180793142467294 0.261629038519865 0.691028578058878 0.489547581936953 1 0.999639731041045
"STXBP5-AS1" 743.67515043977 0.109373477268975 0.454022469318277 0.240898820345172 0.809633536448474 1 0.999639731041045
"STXBP5L" 3324.78577876587 0.0769874525244987 0.184529633755876 0.417209154743945 0.676525429593724 1 0.999639731041045
"STXBP6" 324.01466358181 -0.0965487885184434 0.572344947120033 -0.168689859156204 0.866040595688087 1 0.999639731041045
"STYX" 3978.70371643604 0.0922809769029727 0.149705887357444 0.61641514927625 0.537620557383013 1 0.999639731041045
"STYXL1" 1409.71416339091 -0.0434923047293617 0.209698223398217 -0.207404259437953 0.835694156374411 1 0.999639731041045
"SUB1" 21442.9326808669 0.106683712932868 0.140811942205897 0.757632564835119 0.448670979481601 1 0.999639731041045
"SUCLA2" 10505.0156291457 -0.0653324169260871 0.163861356994257 -0.398705455175603 0.690110247829429 1 0.999639731041045
"SUCLG1" 6950.95571034629 -0.021198705829274 0.112402402682794 -0.188596554195536 0.850409033702859 1 0.999639731041045
"SUCLG2" 905.940069959136 0.664806237452245 0.701030391702578 0.948327269860076 0.342962872380824 1 0.999639731041045
"SUCLG2-AS1" 60.4751991612981 -0.59772956538709 0.45960880105044 -1.30051810152672 0.193423456307827 1 0.999639731041045
"SUCNR1" 69.0667008087157 -1.4095408470613 0.707559922005491 -1.99211515975372 0.0463584240020797 1 0.999639731041045
"SUCO" 11175.8657505138 0.193469380853341 0.101182961814011 1.91207469503576 0.0558666140408047 1 0.999639731041045
"SUDS3" 11027.6349783473 -0.046517307781364 0.106285802659262 -0.437662478125064 0.661630973126994 1 0.999639731041045
"SUFU" 3289.07490508171 0.10023200297189 0.20603274970704 0.486485780121904 0.626622784920952 1 0.999639731041045
"SUGCT" 180.80503808865 0.457169106654824 0.540169045288173 0.846344511301883 0.397360583610497 1 0.999639731041045
"SUGP1" 3498.95419599893 0.070971751073385 0.151658812653924 0.467969845150628 0.639806154228637 1 0.999639731041045
"SUGP2" 23431.9635769928 -0.00140315155219037 0.0917993094106586 -0.0152849902815005 0.9878048171062 1 0.999639731041045
"SUGT1" 5314.97621858599 -0.0628561189846744 0.164070749525563 -0.383103747416485 0.701642841183718 1 0.999639731041045
"SUGT1P1" 57.4680945577179 -0.0548736703919472 0.502151545662035 -0.109277111393936 0.912982700323402 1 0.999639731041045
"SUGT1P3" 206.237720325812 -0.105702088202437 0.326142811681479 -0.324097556090456 0.745864177116433 1 0.999639731041045
"SULF1" 2207.79319948968 -0.239670949478131 0.430660510168673 -0.556519448194267 0.577855803118629 1 0.999639731041045
"SULF2" 18835.7853336393 -0.202778592249776 0.433631241808087 -0.4676291113257 0.640049843044878 1 0.999639731041045
"SULT1A1" 25.5391371746684 0.136384237147552 0.729880821058192 0.186858228374627 0.851771791198487 1 0.999639731041045
"SULT1C4" 96.569120397791 0.909465827198929 0.852381234535318 1.06697072900101 0.285985053907631 1 0.999639731041045
"SULT4A1" 10320.2967923317 -0.378458632096561 0.360785022417798 -1.0489865392979 0.294184313709493 1 0.999639731041045
"SUMF1" 408.638155045777 0.540355984316715 0.298725905968388 1.80886884438438 0.0704713816685669 1 0.999639731041045
"SUMF2" 5258.39123589973 -0.282219577442703 0.170414310483138 -1.65607909712857 0.0977058018040461 1 0.999639731041045
"SUMO1" 15095.7453569071 0.0937035189231241 0.130871883301477 0.715994272866605 0.473994885273696 1 0.999639731041045
"SUMO2" 26507.2074168294 -0.0288391761060711 0.125018193718296 -0.230679833457317 0.817563541592234 1 0.999639731041045
"SUMO3" 11444.1875218572 -0.261040900270416 0.144849895557344 -1.80214765958926 0.0715221769882708 1 0.999639731041045
"SUN1" 9019.74398438876 0.0615574292531486 0.210077970237296 0.293021820344207 0.769505473138163 1 0.999639731041045
"SUN2" 12707.1272165212 -0.16376668959407 0.168289774494057 -0.973123233936317 0.330492057928701 1 0.999639731041045
"SUOX" 3015.51549367706 -0.151263886495024 0.105007000904871 -1.44051239623592 0.149722485436445 1 0.999639731041045
"SUPT16H" 32232.9360317655 0.187568333147509 0.198279496373532 0.945979471292158 0.34415905696656 1 0.999639731041045
"SUPT20H" 7938.29875675158 0.0704255856104537 0.20235837755888 0.348024067300905 0.727822108913652 1 0.999639731041045
"SUPT3H" 1802.80544930462 0.0619476054655417 0.195200866933436 0.317353126749514 0.750975669719124 1 0.999639731041045
"SUPT4H1" 6310.88593844675 0.0834832801382559 0.0841864263322673 0.991647748637812 0.321369388195901 1 0.999639731041045
"SUPT5H" 15971.2412510193 -0.0964964535272754 0.116336237717231 -0.829461700161057 0.406843200429706 1 0.999639731041045
"SUPT6H" 12534.222392653 0.041219859141072 0.135377409643006 0.30448107442571 0.760761409131594 1 0.999639731041045
"SUPT7L" 7131.87722907958 0.0262677526589813 0.0670534335733619 0.391743588048214 0.695247680302863 1 0.999639731041045
"SUPV3L1" 2770.26410752622 0.189541886664312 0.089513181561248 2.11747458149078 0.0342195903405031 1 0.999639731041045
"SURF1" 2040.14807258725 0.111912695930206 0.177379559606181 0.630922165883575 0.52809141780137 1 0.999639731041045
"SURF2" 1498.06790075716 -0.0768959960715871 0.207827670861566 -0.369998834865486 0.711383358536904 1 0.999639731041045
"SURF4" 12046.489097301 0.0504369125049154 0.0962304241941961 0.524126469640539 0.600190579192281 1 0.999639731041045
"SURF6" 4974.99741749848 0.00934693095823823 0.147553325061356 0.0633461221856679 0.949490889292148 1 0.999639731041045
"SUSD2" 293.019648763088 -0.987207043333661 0.679041398891051 -1.45382453109027 0.145994960488471 1 0.999639731041045
"SUSD4" 4353.23898949127 -0.0772190450277211 0.401930120617625 -0.192120572872376 0.847647760261101 1 0.999639731041045
"SUSD5" 789.246454790503 0.307530519600668 0.684098758345589 0.449541116467443 0.653041354501748 1 0.999639731041045
"SUV39H1" 1006.44130799803 0.0889443301396911 0.23767104986738 0.374232916416711 0.708231036534429 1 0.999639731041045
"SUV39H2" 3143.68362201452 0.546052800063281 0.440657243782441 1.2391780862971 0.21527955405519 1 0.999639731041045
"SUV420H1" 16511.7003662204 -0.027075315071985 0.106628795821155 -0.253921230784577 0.799556412425094 1 0.999639731041045
"SUV420H2" 1599.05628750469 0.192167280586484 0.253541224752117 0.757933076857078 0.448491047481254 1 0.999639731041045
"SUZ12" 7447.04173909211 0.261352305933287 0.179360843030232 1.45713134214715 0.145080128232193 1 0.999639731041045
"SUZ12P1" 1068.93564646786 0.0665708159411409 0.161227708780619 0.41289934865801 0.679680358311302 1 0.999639731041045
"SV2A" 57498.7091703247 -0.26213800254224 0.255471780106223 -1.02609377220938 0.304847385555628 1 0.999639731041045
"SV2B" 5134.53874985493 -0.321313713023799 0.622254132244162 -0.516370557259267 0.605595625409407 1 0.999639731041045
"SVEP1" 405.92211820102 0.420932585469173 0.487749552988731 0.86300967963962 0.388132144972365 1 0.999639731041045
"SVIL" 4052.59109350837 0.121096379902602 0.528908540378774 0.228955236411724 0.818903708154893 1 0.999639731041045
"SVIP" 5103.15686188374 -0.00072942460173626 0.454852627633103 -0.00160365040767585 0.998720472647216 1 0.999639731041045
"SVOP" 13365.1308020545 -0.168177312252826 0.324485650933957 -0.518288903588699 0.604256713818619 1 0.999639731041045
"SVOPL" 74.8674442201815 -0.381926631476777 0.666953238295041 -0.572643792019229 0.5668859022979 1 0.999639731041045
"SWAP70" 1293.55557215808 0.0551471738497624 0.339858990171466 0.162264867031881 0.871097280032321 1 0.999639731041045
"SWI5" 770.17452951631 0.0608683371673085 0.152060232239297 0.400290965434803 0.688942221490125 1 0.999639731041045
"SWSAP1" 376.195272075041 -0.127750090770284 0.341138130157837 -0.374482004433738 0.708045742635555 1 0.999639731041045
"SWT1" 1383.86384900253 0.15718519785753 0.238434601821727 0.659238200565598 0.509742819942758 1 0.999639731041045
"SYAP1" 4880.39874488622 0.0174393022913751 0.118933945613714 0.146630150049981 0.88342395459551 1 0.999639731041045
"SYBU" 14624.2314359565 -0.209333938685512 0.291169375623072 -0.718942156047692 0.472176560725241 1 0.999639731041045
"SYCE1L" 307.808138341198 -0.411635436028763 0.46429172096608 -0.886587930476657 0.375300794298629 1 0.999639731041045
"SYCE2" 92.7746014630883 0.598877029118422 0.37931075314077 1.57885592264284 0.114369108064928 1 0.999639731041045
"SYCE3" 19.5381267355843 -0.651643336953212 0.697832361701822 -0.933810715461852 0.350401541115313 1 0.999639731041045
"SYCP2" 55.9341379235138 0.051336778995113 0.609725662569841 0.0841965200853468 0.93290018493541 1 0.999639731041045
"SYCP2L" 316.985357199235 0.16452219185154 0.322477695945088 0.510181615411799 0.609924230880579 1 0.999639731041045
"SYCP3" 15.8996668517733 0.225591494915499 0.767732391947483 0.29384131408504 0.768879163837352 1 0.999639731041045
"SYDE1" 360.89894867919 0.556450580770951 0.948835178608381 0.586456524079425 0.557568769377015 1 0.999639731041045
"SYDE2" 354.588888518232 -0.0522673088573891 0.37752013514643 -0.138449062689374 0.889885523911854 1 0.999639731041045
"SYF2" 4023.45677435255 0.132035261457248 0.149630349727574 0.882409629447762 0.377555330226089 1 0.999639731041045
"SYK" 1131.26889900148 0.00540274059299201 0.730479523576723 0.00739615611199888 0.994098775031572 1 0.999639731041045
"SYMPK" 8339.15506636368 -0.0472094028453264 0.140202399964776 -0.336723214846445 0.736325561402312 1 0.999639731041045
"SYN1" 12919.1039905566 -0.490143427364547 0.289496135830794 -1.69309143266433 0.0904380647832906 1 0.999639731041045
"SYN2" 5010.52447773153 -0.486372881551174 0.292606581236348 -1.66220759456642 0.0964711577996301 1 0.999639731041045
"SYN3" 4458.01967260016 -0.185864605446077 0.3861705870853 -0.481301817543712 0.630302005482618 1 0.999639731041045
"SYNC" 522.188145577317 -0.735665902979714 0.411598213392165 -1.78733988400183 0.07388257146619 1 0.999639731041045
"SYNCRIP" 25824.9764951488 0.303975703169892 0.198910516666901 1.52820327584255 0.126462075721995 1 0.999639731041045
"SYNDIG1" 630.981698589097 -0.529518752046246 0.52997796843115 -0.999133517971956 0.317730016100576 1 0.999639731041045
"SYNE1" 19303.0183029918 0.280358213232304 0.42550885547661 0.658877505424127 0.509974431844962 1 0.999639731041045
"SYNE2" 12276.003400825 0.668372287857329 0.613288896064589 1.08981638530586 0.275794034712393 1 0.999639731041045
"SYNE4" 49.3583025313018 0.0583931514391683 0.45601529577385 0.128050861408225 0.898108722725984 1 0.999639731041045
"SYNGAP1" 12218.5952022305 0.0172455417643988 0.169798534288522 0.101564726908037 0.919102178471906 1 0.999639731041045
"SYNGR1" 17044.0929209052 -0.253259096108275 0.286439466441812 -0.884162714217745 0.376608382748859 1 0.999639731041045
"SYNGR2" 763.986826683688 0.0217586500081207 0.264107246585638 0.0823856607094851 0.934340038381258 1 0.999639731041045
"SYNGR3" 7012.61520764739 -0.364164001110471 0.430681427420663 -0.845553065270163 0.397802117888065 1 0.999639731041045
"SYNJ1" 11599.3211274477 0.09153250020116 0.231153087901719 0.395982165032022 0.692118185370586 1 0.999639731041045
"SYNJ2" 211.921141881625 -0.273618077551645 0.517622517433904 -0.528605438009339 0.597079187145606 1 0.999639731041045
"SYNJ2BP" 5967.27359727012 0.158607337760271 0.173223255378337 0.915623813984197 0.359864236590445 1 0.999639731041045
"SYNJ2BP-COX16" 20.5077556155459 -0.583831002728224 0.56038587208987 -1.04183747629275 0.297487035825309 1 0.999639731041045
"SYNM" 4342.37466412746 -0.115883356140068 0.252663420993477 -0.458647142844868 0.646487577013877 1 0.999639731041045
"SYNPO2" 485.975092227991 -0.681545050960825 0.403570709358151 -1.68878720669488 0.0912602163730563 1 0.999639731041045
"SYNPO2L" 59.0433633903209 -1.96028476413535 1.6442781739125 -1.19218560170444 0.233188477798766 1 0.999639731041045
"SYNPR" 1757.16756779599 -0.18714783230277 0.404553794565905 -0.462603082251604 0.643648898921639 1 0.999639731041045
"SYNPR-AS1" 26.840716192197 -1.18664437635364 0.788448008051974 -1.50503820700301 0.132314254134028 1 0.999639731041045
"SYNRG" 12420.3804512176 -0.151731776398861 0.0883514376681399 -1.7173662410428 0.0859122758384026 1 0.999639731041045
"SYP" 53715.7101428534 -0.278507622843059 0.422389270524193 -0.659362446629921 0.50966305100499 1 0.999639731041045
"SYP-AS1" 178.750218615384 -0.0273143716366549 1.33529187790642 -0.0204557311315939 0.983679826118696 1 0.999639731041045
"SYPL1" 1620.34413959919 0.521319420351013 0.443351661930075 1.17585985373668 0.23965088378503 1 0.999639731041045
"SYPL2" 65.1867501337542 0.693111367680783 0.916166652702289 0.756534158535905 0.449329000324502 1 0.999639731041045
"SYS1" 2334.39958681958 -0.0486067904528778 0.117330573076409 -0.41427216435075 0.678674797030327 1 0.999639731041045
"SYS1-DBNDD2" 186.352250585396 -0.192262290715061 0.368632357478622 -0.521555655152197 0.601979745621204 1 0.999639731041045
"SYT1" 93823.8522157312 0.0232901811102442 0.346407793734516 0.0672334212205789 0.946395879022615 1 0.999639731041045
"SYT10" 438.901315244715 0.955243171070055 0.626214331989507 1.52542527737302 0.127153057967938 1 0.999639731041045
"SYT11" 72472.5999061976 -0.0381098818427784 0.207865015895689 -0.183339566201476 0.854531591164965 1 0.999639731041045
"SYT12" 741.844807485832 -0.828961656854194 0.36240194989472 -2.2874094830202 0.0221719333002324 1 0.999639731041045
"SYT13" 38535.7970141103 -0.373633024348002 0.246574097591211 -1.51529713785038 0.129697172826493 1 0.999639731041045
"SYT14" 3040.47918174878 0.139237369312321 0.281779008511293 0.494136770684042 0.621209590709061 1 0.999639731041045
"SYT15" 535.13475290929 -0.0493857103507449 0.242332351642934 -0.203793302940882 0.838515026499922 1 0.999639731041045
"SYT16" 2332.75197575541 -0.102423805142578 0.402375741825584 -0.254547664026366 0.799072485813541 1 0.999639731041045
"SYT2" 14172.2079068565 -0.597567018489816 0.415593866140634 -1.43786294066141 0.150472946555094 1 0.999639731041045
"SYT3" 4794.89404752689 -0.289714498289789 0.359317848242783 -0.806290307332675 0.420075477955166 1 0.999639731041045
"SYT4" 153012.453038315 -0.0289778123912902 0.426692204750828 -0.0679126828862791 0.945855142580537 1 0.999639731041045
"SYT5" 8585.90387647237 -0.268651837630218 0.360980248238212 -0.744228635614805 0.456738166822873 1 0.999639731041045
"SYT6" 3121.86168870856 -0.423083653127925 0.398149688228579 -1.062624599834 0.287952226583313 1 0.999639731041045
"SYT7" 18215.13252692 -0.395371732792088 0.284340826259393 -1.39048527780322 0.16438156681526 1 0.999639731041045
"SYT9" 2215.11631814001 -0.624176685621525 0.356619077084065 -1.75026162572449 0.0800731793291265 1 0.999639731041045
"SYTL1" 45.455940356644 0.257620131644478 0.554158230076165 0.464885510423745 0.642013447353252 1 0.999639731041045
"SYTL2" 599.696298685836 0.220448639893662 0.659115056441148 0.33446154467167 0.738031304570066 1 0.999639731041045
"SYTL3" 173.274028727735 -0.211961993469769 0.324185491351812 -0.653829363510115 0.513221746404033 1 0.999639731041045
"SYTL4" 98.6999400982923 0.829376918253066 1.36411666718972 0.607995590261133 0.543190398599837 1 0.999639731041045
"SYTL5" 327.029193182233 -0.706068583725939 0.629418371432023 -1.12177943284294 0.26195623312526 1 0.999639731041045
"SYVN1" 3945.44971991513 0.0958019816181193 0.192251714364965 0.498315356690404 0.618261785610148 1 0.999639731041045
"SZRD1" 9652.00800118267 0.172568752645534 0.231114271009367 0.746681509072799 0.455255833996518 1 0.999639731041045
"SZT2" 5359.59912978346 0.123018025305549 0.14489650180681 0.849006178696907 0.395877854199931 1 0.999639731041045
"TAB1" 3576.41740637683 -0.00912895127979811 0.194149191648296 -0.0470202899239228 0.962497056391729 1 0.999639731041045
"TAB2" 8817.13117411355 0.115769166547611 0.123590467820698 0.936715982947541 0.348904672552985 1 0.999639731041045
"TAB3" 9688.28602402206 0.00381153280524426 0.19180574218309 0.0198718388816844 0.984145610025034 1 0.999639731041045
"TAC1" 3660.47921324289 -0.621207352355682 0.626217233154613 -0.991999771750621 0.321197636759145 1 0.999639731041045
"TAC3" 30.125227187727 0.777672808290351 1.47142513907283 0.528516733634423 0.597140735889659 1 0.999639731041045
"TACC1" 5086.10018386701 0.0240232157775881 0.177186580033741 0.135581463184251 0.892152160357087 1 0.999639731041045
"TACC2" 11063.5997810239 -0.213128358039307 0.171073160902376 -1.24583164837254 0.212826207975732 1 0.999639731041045
"TACC3" 3395.20672297195 0.513225555194353 0.77737585936269 0.660202589279152 0.509123830901307 1 0.999639731041045
"TACO1" 1495.23586224963 -0.00799568694700912 0.169494336291176 -0.0471737706519777 0.962374732229275 1 0.999639731041045
"TACR1" 640.350564225069 0.180160233482044 0.504892772696482 0.356828703488587 0.721220046664755 1 0.999639731041045
"TACR3" 264.731214822434 -0.27356850327087 0.581516776476397 -0.470439571715388 0.63804099771641 1 0.999639731041045
"TADA1" 4338.6572300471 -0.128028997889266 0.0888359278968057 -1.44118490030282 0.149532453068947 1 0.999639731041045
"TADA2A" 2305.23419225878 -0.0868788572323475 0.0967903056057015 -0.897598749055193 0.369399506198432 1 0.999639731041045
"TADA2B" 5016.55585478806 0.0934410246354068 0.16679597187903 0.560211518196468 0.575335171463232 1 0.999639731041045
"TADA3" 5300.51878027999 -0.133549243229143 0.178981511957706 -0.746162225183918 0.45556942404857 1 0.999639731041045
"TAF1" 11114.3431066511 0.134565781294187 0.13954983157703 0.964284799010369 0.334903159851842 1 0.999639731041045
"TAF10" 2172.47332805663 0.0480080106542139 0.250759153604524 0.191450680719429 0.848172516842031 1 0.999639731041045
"TAF11" 5935.96710513784 0.17463513519657 0.168639878604686 1.03555064579913 0.300411827186602 1 0.999639731041045
"TAF12" 1845.93746350437 -0.0903894459966763 0.112471817279243 -0.803663070298396 0.421591587506478 1 0.999639731041045
"TAF13" 2737.94904416151 -0.0492601407682123 0.202944345742468 -0.242727337822569 0.808216628139918 1 0.999639731041045
"TAF15" 22638.9775693501 -0.0380589579352473 0.128761116034425 -0.295578037123196 0.76755234840098 1 0.999639731041045
"TAF1A" 1640.21546359845 -0.00367665530106735 0.173923786368774 -0.0211394621623041 0.983134405667017 1 0.999639731041045
"TAF1A-AS1" 548.148527598897 0.226481016083952 0.227294227447469 0.996422208462357 0.319045046845975 1 0.999639731041045
"TAF1B" 1996.20424818186 0.0899657153377138 0.23693935478024 0.37969933454557 0.704168614198237 1 0.999639731041045
"TAF1C" 3930.28177331381 0.0491922308612321 0.254134917187123 0.193567383048789 0.846514639662439 1 0.999639731041045
"TAF1D" 2105.38698028576 0.315978962339561 0.145181838050961 2.17643588606894 0.029522682880915 1 0.999639731041045
"TAF2" 5961.52727990084 0.120409034065363 0.109830752683051 1.09631438485029 0.27294121639439 1 0.999639731041045
"TAF3" 2096.07018162482 0.0549533822072799 0.158456290813709 0.34680467354803 0.728738065813351 1 0.999639731041045
"TAF4" 2775.82259201726 0.160751548749054 0.262116303147653 0.61328328996957 0.539689040340076 1 0.999639731041045
"TAF4B" 223.44956991777 0.496475696479028 0.269962382853169 1.83905509809142 0.0659070824367393 1 0.999639731041045
"TAF5" 1400.00655007001 0.261174767312181 0.224472531883894 1.16350435004347 0.244624934226255 1 0.999639731041045
"TAF5L" 4434.99099072372 0.0703736242839151 0.144956304013954 0.485481640571772 0.627334732879385 1 0.999639731041045
"TAF6" 4552.66865959483 -0.0603179538264381 0.220978025287427 -0.27295905892897 0.784884687108609 1 0.999639731041045
"TAF6L" 1655.25248063038 0.112241801581523 0.202580583172427 0.554060018111353 0.579537771526095 1 0.999639731041045
"TAF7" 21475.3997336955 -0.00471135779582566 0.163621919906201 -0.0287941725566264 0.977028748580663 1 0.999639731041045
"TAF8" 1221.27982272884 0.205750940868806 0.308184766157191 0.667622035424885 0.504374888236428 1 0.999639731041045
"TAF9" 6725.73294283976 0.0405064662353294 0.266664134889221 0.151900690552769 0.879265263632723 1 0.999639731041045
"TAGLN" 1315.44215278094 0.697858673583784 0.620717173394467 1.12427801822762 0.260895100680773 1 0.999639731041045
"TAGLN2" 1125.17033918452 -0.348051513979954 0.506399944064598 -0.687305593255665 0.491890174903336 1 0.999639731041045
"TAGLN3" 25263.5890845727 -0.176738917993278 0.217574844262401 -0.812313200050491 0.416611938176896 1 0.999639731041045
"TAL1" 167.423035069685 -0.48592382714537 0.701474656027361 -0.692717581412401 0.488486803482599 1 0.999639731041045
"TAL2" 43.1736585311342 0.126688741573391 0.384146755132625 0.329792559433835 0.741556709855095 1 0.999639731041045
"TALDO1" 6790.60419902978 0.045849262645036 0.156217630277066 0.293496083404403 0.769142992747021 1 0.999639731041045
"TAMM41" 1148.54469521861 -0.0508331394722617 0.134954918568723 -0.376667556924766 0.70642067583763 1 0.999639731041045
"TANC1" 811.013349269807 0.468891382699278 0.720762329609648 0.650549235769884 0.515337509004882 1 0.999639731041045
"TANC2" 29454.2597099328 0.0135706995853975 0.296877468319668 0.0457114501218563 0.963540237472955 1 0.999639731041045
"TANGO2" 1064.54069599399 0.0638572113454542 0.154491097484471 0.413339100991712 0.679358185982758 1 0.999639731041045
"TANGO6" 2040.010078417 -0.0853136982136127 0.0972860954057635 -0.876936193787858 0.380521295868887 1 0.999639731041045
"TANK" 3896.59188430848 -0.0225408602465074 0.196069159021513 -0.114963823780334 0.908473796314666 1 0.999639731041045
"TAOK1" 41486.0076898354 0.0617598790682633 0.177765598181081 0.347423121797456 0.728273465208786 1 0.999639731041045
"TAOK2" 15816.4935218344 -0.0906944161175862 0.130671824464762 -0.694062522575736 0.487643000299124 1 0.999639731041045
"TAOK3" 6964.94738260247 0.0434229026789193 0.155150952345212 0.279875192659488 0.779573260323539 1 0.999639731041045
"TAP1" 60.9697912632784 -0.79258411183567 1.01664716781514 -0.779605881890171 0.435622892710242 1 0.999639731041045
"TAP2" 1787.756223496 -0.0623036131756982 0.284988283069489 -0.218618156875266 0.82694750777516 1 0.999639731041045
"TAPBP" 1323.93286294843 -0.450371906884371 0.324096548033887 -1.38962265910121 0.164643491349131 1 0.999639731041045
"TAPBPL" 28.9435964202995 0.906968935561019 0.520952995757364 1.74098036281078 0.0816870207209004 1 0.999639731041045
"TAPT1" 4452.60719219463 -0.0382341144009679 0.125049762309128 -0.305751196123443 0.759794089811467 1 0.999639731041045
"TAPT1-AS1" 84.9222296065487 -0.00228054370707537 0.403440343568355 -0.00565274084119696 0.995489789376089 1 0.999639731041045
"TARBP1" 2587.29834203651 0.376100790563395 0.385128466942966 0.976559311620794 0.328787370986593 1 0.999639731041045
"TARBP2" 2279.44042049823 0.0420207287597028 0.1532451299103 0.274205965202934 0.783926344183226 1 0.999639731041045
"TARDBP" 23010.9872240514 0.165227661833693 0.175151011579467 0.943344034063591 0.34550495948049 1 0.999639731041045
"TARS" 13843.4748719594 0.0538626102786575 0.131877511954037 0.408429075439565 0.682958690903362 1 0.999639731041045
"TARS2" 2851.17512883747 0.0271041395462604 0.125415704470789 0.216114398596496 0.828898576455563 1 0.999639731041045
"TARSL2" 4072.91607772593 0.127609585110958 0.0920577921404641 1.38618993725429 0.165688913361779 1 0.999639731041045
"TAS1R3" 45.2041470652464 -0.206136717528917 0.69807868031526 -0.29529152421017 0.767771190704723 1 0.999639731041045
"TAS2R10" 42.8850673121981 0.794605861917728 0.735218015315861 1.0807758316101 0.279796841666779 1 0.999639731041045
"TAS2R14" 91.3900773530853 0.186504000319265 0.375408626107065 0.496802650097004 0.619328226237644 1 0.999639731041045
"TAS2R19" 56.0905642579724 0.342929426587816 0.443285845246366 0.773607888149971 0.439162705927186 1 0.999639731041045
"TAS2R20" 70.5166790643808 0.493598483484062 0.418072704091304 1.18065226132597 0.237740893293539 1 0.999639731041045
"TAS2R3" 34.9813061613833 0.552983326577592 0.762918886188938 0.724825845300472 0.46855887799717 1 0.999639731041045
"TAS2R31" 72.7259358117194 -0.233660439837066 0.494865928324122 -0.472169180505847 0.636806036095785 1 0.999639731041045
"TAS2R4" 66.9331743877436 0.510757828548569 0.60082343452028 0.850096383068642 0.395271502367721 1 0.999639731041045
"TAS2R5" 70.0230239999322 0.441071566838729 0.420621243449512 1.04861933082957 0.29435335526411 1 0.999639731041045
"TASP1" 812.482124894448 0.0634343955085285 0.139520550579864 0.454659870856927 0.649353954966081 1 0.999639731041045
"TATDN1" 2515.58956895975 0.217271317068842 0.138982706764122 1.56329749310171 0.117982637688093 1 0.999639731041045
"TATDN2" 9883.45546184363 -0.157477352027858 0.11496243578571 -1.36981572242777 0.170744432880225 1 0.999639731041045
"TATDN3" 2684.98412164924 -0.0527485413792792 0.194553016020924 -0.271126824235951 0.786293491228209 1 0.999639731041045
"TAX1BP1" 19682.1558663936 0.116348480887326 0.103887111619273 1.11995106104906 0.262734617418049 1 0.999639731041045
"TAX1BP3" 431.177935024866 0.0954681049811288 0.236926566120411 0.402943859544269 0.68698952488979 1 0.999639731041045
"TAZ" 1079.09120942688 0.184398585002332 0.269720594369364 0.683665203368976 0.49418660096146 1 0.999639731041045
"TBC1D1" 4138.77671556362 0.273058471288719 0.290285855238877 0.940653725838687 0.346882339884555 1 0.999639731041045
"TBC1D10A" 1347.22688802054 -0.148937428663722 0.23177079850603 -0.642606530347036 0.520479444627324 1 0.999639731041045
"TBC1D10B" 6197.21279022174 -0.145778010256289 0.183645951939798 -0.79379920284917 0.427312336806751 1 0.999639731041045
"TBC1D12" 4882.26319451612 -0.0456823871571482 0.130974014128776 -0.348789700468616 0.727247196267666 1 0.999639731041045
"TBC1D13" 5529.29570316475 -0.0374562130264605 0.116960898752202 -0.320245598538163 0.748782159184789 1 0.999639731041045
"TBC1D14" 14864.5452869945 0.0567440782244665 0.078417204583717 0.723617712792699 0.469300463963195 1 0.999639731041045
"TBC1D15" 3998.69793661927 0.179925725135055 0.134561652268587 1.33712482049432 0.181181896553167 1 0.999639731041045
"TBC1D16" 22380.1110686138 0.0391330731418595 0.194532619765968 0.201164582006548 0.84056988481944 1 0.999639731041045
"TBC1D17" 2789.00964432276 -0.124150954457566 0.184060130654486 -0.674513019284004 0.499985211374035 1 0.999639731041045
"TBC1D19" 3054.06345762602 0.0520930851270796 0.19845871748036 0.262488268534914 0.792945028725525 1 0.999639731041045
"TBC1D2" 243.81453493363 -0.230775377301793 0.290425013076518 -0.794612608800986 0.426838881538655 1 0.999639731041045
"TBC1D20" 6244.20983231902 0.0595279997333127 0.068347671646365 0.87095870714242 0.383776699947358 1 0.999639731041045
"TBC1D22A" 2055.51405864575 0.0618417469612132 0.198970271091897 0.310808979762865 0.755945842703926 1 0.999639731041045
"TBC1D22B" 3217.49396066352 -0.0743564324194302 0.150375012211363 -0.494473325893513 0.620971939970985 1 0.999639731041045
"TBC1D23" 4870.37820165544 0.123342955376016 0.111137635929274 1.10982165802509 0.267075884560393 1 0.999639731041045
"TBC1D24" 10854.015169595 -0.0892195217196226 0.263995652934537 -0.337958298660873 0.735394613505795 1 0.999639731041045
"TBC1D25" 3182.93841036166 -0.224346127404904 0.257187038521552 -0.872307285369297 0.383040764255104 1 0.999639731041045
"TBC1D26" 138.22987524889 0.160036436939492 0.519814844667182 0.307872002081737 0.75817973079452 1 0.999639731041045
"TBC1D28" 11.7022342651179 -0.226857582042595 0.866875508240097 -0.261695687427084 0.793556065634783 1 0.999639731041045
"TBC1D2B" 2891.35793535214 0.0081778010475384 0.0934637480458737 0.0874970372847084 0.93027644030564 1 0.999639731041045
"TBC1D30" 3707.66641015653 -0.328564400446739 0.18447395551375 -1.78108828171275 0.0748980297820748 1 0.999639731041045
"TBC1D31" 877.212922267147 0.344406598807628 0.471036336484823 0.731167793503601 0.464676669531271 1 0.999639731041045
"TBC1D32" 1301.43418941999 -0.0575481860746933 0.204424451957522 -0.281513221748303 0.778316788479632 1 0.999639731041045
"TBC1D3C" 20.3824154686223 0.846830846851765 1.0957697575314 0.772818232143537 0.43962996171557 1 0.999639731041045
"TBC1D3P1-DHX40P1" 24.1319925864687 0.465219610867637 0.6537089223058 0.711661712106799 0.476674282433992 1 0.999639731041045
"TBC1D4" 1830.02831094109 0.0185429188372571 0.131090588317952 0.141451183301447 0.887513522277012 1 0.999639731041045
"TBC1D5" 11148.3138849621 0.00232413781944929 0.0834822269974057 0.0278399115960516 0.977789833438239 1 0.999639731041045
"TBC1D7" 2218.03324930814 -0.0754729286142602 0.116788738511246 -0.646234641938466 0.518127407839726 1 0.999639731041045
"TBC1D8" 1452.9933484666 -0.0673559441387258 0.277368873655064 -0.24283887103529 0.808130221955907 1 0.999639731041045
"TBC1D8B" 33.5112496708263 0.0975727169416566 1.00856021066903 0.0967445631004332 0.922929249551436 1 0.999639731041045
"TBC1D9" 19148.1408774525 -0.137213917499842 0.26768845437988 -0.512588104771677 0.608239475767201 1 0.999639731041045
"TBC1D9B" 14043.2350893719 -0.127398443631046 0.147205923186988 -0.865443732649386 0.386795286472766 1 0.999639731041045
"TBCA" 9583.08317295494 0.0147801066653323 0.106266015451458 0.139085921331866 0.889382253239192 1 0.999639731041045
"TBCB" 14718.8617201099 -0.176996537118489 0.241090386187097 -0.734150124846257 0.462857246882396 1 0.999639731041045
"TBCC" 2827.14027617781 -0.0552106271172454 0.1328454180168 -0.41560053738747 0.677702333386465 1 0.999639731041045
"TBCCD1" 1623.53739634058 -0.0522862512470212 0.178869847829136 -0.292314506226714 0.770046168579295 1 0.999639731041045
"TBCD" 11063.9435030472 0.0768315259945723 0.198625942483802 0.386815161372175 0.698893052155157 1 0.999639731041045
"TBCE" 3296.7429739715 0.0640143183441343 0.103281878322461 0.619802034818463 0.535388128861037 1 0.999639731041045
"TBCEL" 2852.49261431448 0.0786437712826914 0.121766654809546 0.645856383307052 0.518372368937523 1 0.999639731041045
"TBCK" 5613.7244406791 0.135936601270997 0.160526624423303 0.846816543731318 0.397097385494964 1 0.999639731041045
"TBK1" 2813.61652423434 0.137115346159104 0.149575706218806 0.91669529514723 0.359302332201088 1 0.999639731041045
"TBKBP1" 6634.63264128899 -0.177795108970356 0.210607288633734 -0.844202069756276 0.398556498168002 1 0.999639731041045
"TBL1X" 2672.59061514984 0.19605951682888 0.492476038550077 0.398109758611015 0.690549281339063 1 0.999639731041045
"TBL1XR1" 13195.5151070313 0.177075138598141 0.136818893742279 1.29423015896979 0.19558593233845 1 0.999639731041045
"TBL1Y" 136.05548277108 0.590858598034812 1.22519523162209 0.482256690839835 0.629623609168842 1 0.999639731041045
"TBL2" 3119.91340735965 0.0437653878455685 0.0949996046193727 0.460690210458451 0.645020879514165 1 0.999639731041045
"TBL3" 2380.51949997647 0.0278056102719135 0.228010872901573 0.121948615511491 0.902939713307336 1 0.999639731041045
"TBP" 2033.95829660686 -0.0045664764453706 0.114218744171825 -0.0399800967737924 0.968108994078254 1 0.999639731041045
"TBPL1" 4314.3466833301 0.00969658383676892 0.164372974781996 0.058991350917809 0.95295899708361 1 0.999639731041045
"TBR1" 765.672620738575 2.61077282992204 1.83120108916775 1.42571607529383 0.153950314420353 1 0.999639731041045
"TBRG1" 9069.41395456677 0.00442314466497992 0.186522882303058 0.023713683867448 0.981080990927837 1 0.999639731041045
"TBRG4" 3199.7135765934 -0.095396274041077 0.108166479162889 -0.881939347377842 0.377809607523792 1 0.999639731041045
"TBX1" 17.0604776708452 -3.56163561542189 1.74551079043782 -2.04045465369398 0.0413050631396274 1 0.999639731041045
"TBX15" 66.3582558928943 0.485225460235384 1.21747007211223 0.398552269456243 0.690223137073703 1 0.999639731041045
"TBX18" 103.077119759492 0.102974433580321 0.982201373385318 0.10484044959681 0.916502412757875 1 0.999639731041045
"TBX19" 59.3315821491042 0.421923432618164 0.599043644410198 0.704328368317101 0.48122830367495 1 0.999639731041045
"TBX2" 62.1969724364122 -0.190210412618045 0.825915380998542 -0.230302543086288 0.817856684624232 1 0.999639731041045
"TBX3" 2977.47198598713 0.904885715514682 1.12850118179326 0.801847379616175 0.422641247776453 1 0.999639731041045
"TBX6" 13.7529557417005 -1.05931741305004 0.817300794309259 -1.29611695036381 0.194935196052295 1 0.999639731041045
"TBXAS1" 79.3571690806715 0.249857355052883 0.575754234540667 0.433965292938258 0.664313644514313 1 0.999639731041045
"TC2N" 34.9456183603749 -1.66217303630341 0.856719285251247 -1.9401606394514 0.0523601703558747 1 0.999639731041045
"TCAIM" 3179.05148164385 -0.129517548764671 0.188895189308965 -0.685658270274035 0.492928627171732 1 0.999639731041045
"TCAM1P" 11.9692839563566 -2.26494087023961 0.99133472849321 -2.28473875184644 0.0223281509194165 1 0.999639731041045
"TCAP" 198.0617737051 -0.298730948271056 0.284765087289929 -1.04904344529745 0.294158123302562 1 0.999639731041045
"TCEA1" 14415.780363474 0.0476372467015024 0.167033660435831 0.285195490401188 0.775494375103213 1 0.999639731041045
"TCEA2" 5565.45072427172 -0.117817994923929 0.190116367589935 -0.619715158760301 0.53544533383043 1 0.999639731041045
"TCEA3" 31.9837664244077 -0.180298550580857 0.725505262053539 -0.248514462969604 0.803736381176634 1 0.999639731041045
"TCEAL1" 1615.95067765281 -0.130822443454848 0.16086347900506 -0.813251362360086 0.416073956722291 1 0.999639731041045
"TCEAL2" 5013.93163390704 -0.645416873809805 0.336959827105059 -1.91541193309247 0.0554399905108244 1 0.999639731041045
"TCEAL3" 2572.98122042728 -0.35331310343317 0.205925203393957 -1.71573511940277 0.0862105338504438 1 0.999639731041045
"TCEAL4" 11082.9934692945 -0.179921040016958 0.124791396507452 -1.44177439352731 0.149366028843569 1 0.999639731041045
"TCEAL5" 2800.06491404671 -0.391188660626118 0.430143676350188 -0.909437200019752 0.3631193930353 1 0.999639731041045
"TCEAL6" 160.601666633324 -0.55380659583205 0.773543618304855 -0.715934541668979 0.47403176863692 1 0.999639731041045
"TCEAL7" 5955.32281698416 -0.119132501213727 0.284175957970994 -0.419220901248397 0.675054698152836 1 0.999639731041045
"TCEAL8" 5415.74183971064 -0.129941526304307 0.0862656835974122 -1.50629451811595 0.131991584772394 1 0.999639731041045
"TCEANC" 351.990230573065 0.144437573957257 0.132036629245053 1.09392048845164 0.273989852031183 1 0.999639731041045
"TCEANC2" 1392.72824987821 0.210990572409342 0.245948324214966 0.857865460489698 0.390966758324402 1 0.999639731041045
"TCEB1" 6874.95142924529 -0.0435412153010536 0.210459303035179 -0.206886626882801 0.836098400779008 1 0.999639731041045
"TCEB2" 11138.8544140982 0.000946976815498132 0.216765613076142 0.0043686671610847 0.996514319008405 1 0.999639731041045
"TCEB3" 9118.5383139013 0.181555609604537 0.0799073099386116 2.27207760771845 0.0230818233182734 1 0.999639731041045
"TCEB3-AS1" 372.048002919018 0.146120058519369 0.180575282155082 0.809191915834181 0.418404764234656 1 0.999639731041045
"TCERG1" 11212.8072474083 0.209597177718121 0.264309345480565 0.792999495863582 0.427778116502418 1 0.999639731041045
"TCF12" 18832.1720792227 0.285019522346391 0.579754873912392 0.491620743820536 0.622987476194879 1 0.999639731041045
"TCF15" 114.951267793681 -0.933166255546604 0.752035093959883 -1.24085466628022 0.214659442321922 1 0.999639731041045
"TCF19" 737.171881377217 0.624443955392146 0.816707981868142 0.764586571033369 0.444517768201867 1 0.999639731041045
"TCF20" 14927.795647089 -0.146925294245237 0.113657657102516 -1.29270035993013 0.196114713246407 1 0.999639731041045
"TCF24" 22.7297368260202 -0.91530375355926 0.768641621649755 -1.19080690893985 0.233729396003419 1 0.999639731041045
"TCF25" 12321.2546173461 -0.171944915969414 0.136406922199327 -1.2605292546529 0.207478501342642 1 0.999639731041045
"TCF3" 7930.79059701428 0.435387832829013 0.580876805992165 0.749535578521422 0.45353446284597 1 0.999639731041045
"TCF4" 6839.51745291077 0.598129864369862 0.750388331948605 0.797093769857323 0.425396574383785 1 0.999639731041045
"TCF7" 509.605322427313 0.526408870968027 0.250336190005761 2.10280771212469 0.0354825816087795 1 0.999639731041045
"TCF7L1" 1777.28410973728 0.303363341325489 1.22184088341858 0.248283835843428 0.803914804653899 1 0.999639731041045
"TCF7L2" 5166.36421266741 0.0711372080814395 0.442113482744381 0.160902598219492 0.872170115887954 1 0.999639731041045
"TCFL5" 1233.70693638329 0.0206747347459226 0.355770253197001 0.0581126009275272 0.953658937267926 1 0.999639731041045
"TCHH" 274.954444339886 -0.0579607311050723 0.291296296449637 -0.198975173428246 0.842282165014082 1 0.999639731041045
"TCHP" 2664.68032085502 0.0603502689765281 0.218873070876496 0.275731814493442 0.782754058076958 1 0.999639731041045
"TCIRG1" 75.1332812068325 -0.0919073085024908 0.501028970959755 -0.183437114078326 0.854455057071526 1 0.999639731041045
"TCN2" 1192.29191620869 0.0140528877594334 0.274277908362988 0.051235944751465 0.959137509676949 1 0.999639731041045
"TCOF1" 7099.11678070698 -0.0578521816734934 0.162121629941034 -0.356844313090949 0.721208360229826 1 0.999639731041045
"TCP1" 26935.4092607545 0.0812509802535964 0.0682605029977018 1.19030737667333 0.233925602506197 1 0.999639731041045
"TCP10L" 311.319643039592 0.0965837301998754 0.298819856198626 0.323217243420651 0.746530722822293 1 0.999639731041045
"TCP11" 15.7477862143148 -0.187128206760839 1.04381223976522 -0.179273819209985 0.857722703054204 1 0.999639731041045
"TCP11L1" 3139.38407262036 -0.10820534213587 0.182269488586608 -0.593655816861824 0.552742340196982 1 0.999639731041045
"TCP11L2" 1139.09637989906 0.125012352847016 0.243208115201152 0.514013904279556 0.607242269518502 1 0.999639731041045
"TCTA" 3434.03405039497 0.123718137878493 0.42195214980419 0.293204188996087 0.769366082376008 1 0.999639731041045
"TCTE1" 225.726096913002 0.117323332023943 0.307146556469412 0.38197834080431 0.702477430243281 1 0.999639731041045
"TCTE3" 49.9275779871863 -0.389053960823032 0.348628936238783 -1.11595430092631 0.264441696513658 1 0.999639731041045
"TCTEX1D1" 46.6557740083616 -0.646720178938451 0.595614978379176 -1.08580240997019 0.277566419953805 1 0.999639731041045
"TCTEX1D2" 1635.98458541747 -0.0922941743807484 0.204108859375457 -0.452181128556373 0.651138502077363 1 0.999639731041045
"TCTN1" 1363.82905432539 0.243932639697576 0.183750861158702 1.32751834826448 0.184337274517922 1 0.999639731041045
"TCTN2" 1438.01167952674 0.0940037267968596 0.267945020226378 0.350832147272 0.725714278194749 1 0.999639731041045
"TCTN3" 3277.93210639547 0.0843537042811272 0.288571213382028 0.292315034796817 0.770045764480202 1 0.999639731041045
"TDG" 8318.82569514602 0.177112605701653 0.0934422181670517 1.89542381565707 0.0580362760070706 1 0.999639731041045
"TDH" 39.1387093291351 -0.0425626439141441 0.317109374037885 -0.1342207055319 0.893228053408574 1 0.999639731041045
"TDO2" 16.9722747574635 -0.446658796229859 1.31162709024925 -0.340537946761209 0.733451451099906 1 0.999639731041045
"TDP1" 3039.19067587174 0.278306899636285 0.183725049139902 1.51480106245262 0.129822791347007 1 0.999639731041045
"TDP2" 3979.66246425906 0.0524639275096959 0.132304617825147 0.396538899186664 0.691707517298752 1 0.999639731041045
"TDRD12" 20.6145486876427 -0.744132305245344 1.17045766109417 -0.63576183059002 0.524931669217626 1 0.999639731041045
"TDRD3" 2279.22729711694 0.107589122423823 0.250034701246913 0.430296762358504 0.666979781955305 1 0.999639731041045
"TDRD6" 144.856944987895 0.186050371153187 0.472704372984102 0.39358715888047 0.693885863298766 1 0.999639731041045
"TDRKH" 4421.36440879043 -0.0849490097714413 0.144089886833312 -0.589555669994475 0.555488579112805 1 0.999639731041045
"TDRP" 4532.24179493187 0.199139710428757 0.204327225735868 0.97461172739742 0.329752894167227 1 0.999639731041045
"TEAD1" 9181.01646343 0.326195870992936 0.415164125616558 0.785703414302728 0.432041262492523 1 0.999639731041045
"TEAD2" 2567.60229257037 0.655729599258591 1.32905643727466 0.493379800035593 0.621744252556549 1 0.999639731041045
"TEAD3" 847.013775093889 0.278637518175742 0.736263882629946 0.37844789721376 0.705097892461181 1 0.999639731041045
"TEAD4" 197.569799762379 0.157466844789668 0.760128484404182 0.207158194990018 0.835886314648462 1 0.999639731041045
"TECPR1" 6303.01382669645 -0.1285640866812 0.143784414796847 -0.894144799092783 0.371244422523507 1 0.999639731041045
"TECPR2" 6622.55186906198 -0.0592995070331847 0.142579414982985 -0.415905108323395 0.677479441362212 1 0.999639731041045
"TECR" 6305.21656344966 -0.0861431755624548 0.1228033070509 -0.701472766745199 0.483008024301567 1 0.999639731041045
"TECTA" 1131.36341343453 0.251801243760898 0.182459532804432 1.38003884965983 0.16757468347353 1 0.999639731041045
"TEF" 1735.75348569885 0.117790620657894 0.220189706467187 0.534950623023096 0.59268400151486 1 0.999639731041045
"TEFM" 837.424924521553 0.213342475022125 0.170885010424358 1.24845634202984 0.211863986930882 1 0.999639731041045
"TEK" 303.890007506663 -0.569810786699231 0.591866854696627 -0.96273474714393 0.335680654507554 1 0.999639731041045
"TEKT2" 784.18186704907 0.205246169051945 0.568278403668751 0.361171861761586 0.717970975508691 1 0.999639731041045
"TEKT3" 35.2653914826483 0.741654592396089 0.709479412568187 1.04535040659099 0.295861048741026 1 0.999639731041045
"TEKT4" 27.5954485278296 -0.164575866138256 1.62706956222738 -0.101148635534033 0.919432470414202 1 0.999639731041045
"TEKT4P2" 3.93980421102879 -3.90614402411158 2.26886414579745 -1.72162975528826 0.085136609473247 1 0.999639731041045
"TEKT5" 14.8838731927699 0.0343263496004226 0.948637046294506 0.0361849136447976 0.971134915279619 1 0.999639731041045
"TELO2" 4006.93419927453 0.00480653592329485 0.174225622630612 0.0275879968211422 0.977990755172127 1 0.999639731041045
"TEN1-CDK3" 235.949870162008 0.0149886281371503 0.354551311177636 0.0422749194957588 0.966279538750331 1 0.999639731041045
"TENC1" 338.364097692134 -0.300696487002735 0.416308515426457 -0.722292424632988 0.470114709359748 1 0.999639731041045
"TENM1" 10787.5584785465 -0.0518789886022397 0.462333796357359 -0.112211110264887 0.910656020090297 1 0.999639731041045
"TENM2" 14006.0508840201 -0.258248067041225 0.210084175513894 -1.22925996881733 0.21897435108291 1 0.999639731041045
"TENM3" 14226.2990229094 0.17418332402083 0.290460095491461 0.599680736612407 0.548719028708103 1 0.999639731041045
"TENM4" 16398.4232953967 0.222727935145606 0.31281717697363 0.712006729618883 0.476460608786066 1 0.999639731041045
"TEP1" 1431.26806976075 0.103641555124685 0.184926122033941 0.560448431972541 0.575173604439182 1 0.999639731041045
"TEPP" 32.5388201484532 -0.937728824355779 0.725555127840425 -1.29242946314345 0.196208458825883 1 0.999639731041045
"TERC" 11.0517555173625 -0.347124886605174 0.725894899782833 -0.478202680180043 0.632505955101559 1 0.999639731041045
"TERF1" 7303.87553205577 0.153099655826422 0.104243351572252 1.46867549361464 0.141920827501944 1 0.999639731041045
"TERF2" 6631.06021122085 -0.199697185129325 0.107902359668917 -1.85072120519021 0.0642096717912568 1 0.999639731041045
"TERF2IP" 50246.2590981279 -0.0396910402702206 0.188121405225884 -0.210986305479497 0.832897957471658 1 0.999639731041045
"TES" 4424.38777816108 -0.160750587184877 0.522072994067387 -0.307908259978159 0.75815214040046 1 0.999639731041045
"TESC" 25.4619468745851 -0.263061529266313 0.72527036116177 -0.362708230410697 0.716822850855102 1 0.999639731041045
"TESK1" 4679.68575721085 -0.137254496717054 0.168500096686725 -0.814566278690253 0.415320619358077 1 0.999639731041045
"TESK2" 70.5855865571271 -0.0482410540638862 0.619191683811536 -0.0779097254131878 0.937899863167354 1 0.999639731041045
"TET1" 6136.07518117088 0.256834385836388 0.317064209407966 0.810039033784226 0.417917741906823 1 0.999639731041045
"TET2" 6307.23541613307 0.145323093098365 0.253406194821863 0.573478849641077 0.566320515712117 1 0.999639731041045
"TET3" 20410.0445905782 0.0934158810287179 0.118418522254823 0.788862073685546 0.430192624548509 1 0.999639731041045
"TEX10" 3760.56017286678 0.199524958671566 0.170549818498495 1.16989253010156 0.242044220359118 1 0.999639731041045
"TEX14" 96.4427621526541 0.105857269141796 0.389429366804795 0.271826621629329 0.785755334583999 1 0.999639731041045
"TEX15" 297.507512823676 0.909599646901835 0.73054784660307 1.24509250301856 0.213097749578483 1 0.999639731041045
"TEX2" 6647.49932115917 0.0140391720518203 0.231697628834894 0.0605926444841805 0.951683631613209 1 0.999639731041045
"TEX21P" 55.2864156826953 -0.0232598441189965 0.569848879518049 -0.04081756577054 0.967441335568686 1 0.999639731041045
"TEX22" 72.7278635157139 -0.0930611213193488 0.577102410286402 -0.161255818136619 0.87189191979252 1 0.999639731041045
"TEX261" 5092.83012429849 0.133827433802186 0.137282673137269 0.974831205889849 0.329643995050197 1 0.999639731041045
"TEX264" 1447.60431231803 -0.168028732824848 0.25896051405792 -0.648858508163393 0.5164298356854 1 0.999639731041045
"TEX30" 504.14978936623 0.0395044455134639 0.283892012714296 0.139153071394159 0.889329191221177 1 0.999639731041045
"TEX38" 26.7350747531897 -0.437103592526798 0.783837366447466 -0.557645770968859 0.577086294989405 1 0.999639731041045
"TEX40" 44.8798975086147 -0.61356506552258 0.532836623111382 -1.15150693272508 0.249523744790183 1 0.999639731041045
"TEX9" 726.868574515759 0.665842291110182 0.410463048653916 1.62217352644474 0.104766198425644 1 0.999639731041045
"TF" 152.357661564812 -0.814735844559868 0.369900323922842 -2.20258213326089 0.0276242143457891 1 0.999639731041045
"TFAM" 8296.5712080034 0.167685778545169 0.135244586670596 1.23987053880084 0.215023282397058 1 0.999639731041045
"TFAMP1" 62.9968250453214 0.444837023191156 0.601905558076281 0.739047874242724 0.459877927319468 1 0.999639731041045
"TFAP2A" 504.822031206513 0.357636341435631 0.76568035812753 0.467083081914534 0.640440437810708 1 0.999639731041045
"TFAP2A-AS1" 9.03014886875767 -0.660800316731928 1.46139976655297 -0.452169441829438 0.651146920573035 1 0.999639731041045
"TFAP2B" 533.465511415128 1.40012669598397 2.06957978269494 0.67652704558254 0.498706080617949 1 0.999639731041045
"TFAP2C" 233.852869617101 2.82462243032047 1.5464076573488 1.82657038517455 0.0677643895039212 1 0.999639731041045
"TFAP2D" 12.1832308459726 -1.51789094077569 1.14904668813423 -1.32100023127901 0.186501287102866 1 0.999639731041045
"TFAP2E" 616.888245895379 0.333615533346871 0.307481927355065 1.08499233179851 0.277925051553577 1 0.999639731041045
"TFAP4" 782.764306557809 0.451982147686713 0.345839257290276 1.30691394385961 0.19124193986756 1 0.999639731041045
"TFB1M" 1171.05880856066 -0.18397186992227 0.196068492615977 -0.938304097041236 0.348088154858162 1 0.999639731041045
"TFB2M" 1053.78336411716 0.293053262656163 0.153052699830388 1.91472128868633 0.0555280571438998 1 0.999639731041045
"TFCP2" 7142.05371800304 -0.141139753791837 0.0680282700524201 -2.07472207779325 0.0380122999970131 1 0.999639731041045
"TFCP2L1" 43.7178903349007 -2.88496939812443 1.26611540297309 -2.27859908453048 0.0226909084183415 1 0.999639731041045
"TFDP1" 7958.53511972125 0.164372913201026 0.126048261746574 1.30404744122141 0.192217407463764 1 0.999639731041045
"TFDP2" 11207.6852198582 0.327610052396186 0.449294337659471 0.729165771602685 0.465900265972159 1 0.999639731041045
"TFE3" 4260.11040494493 -0.0567677835331332 0.151836171138399 -0.373875230832773 0.708497145204944 1 0.999639731041045
"TFEB" 42.3437518385275 0.345760669548479 0.611770585724447 0.565180277732765 0.571951149857974 1 0.999639731041045
"TFG" 12210.9592343487 -0.019558208206504 0.073676552932568 -0.265460413496876 0.790654801631974 1 0.999639731041045
"TFIP11" 3751.43868269703 -0.0467862090346323 0.134724393650484 -0.347273480079709 0.72838587231006 1 0.999639731041045
"TFPI" 162.380405853617 0.26932150934974 1.22660120002574 0.219567296480786 0.826208163487223 1 0.999639731041045
"TFPI2" 101.639745018599 0.450307405917566 1.12549514487867 0.400097155431186 0.689084959281365 1 0.999639731041045
"TFPT" 1391.8326225733 -0.114044173101288 0.159429927431191 -0.715324750746742 0.474408398116925 1 0.999639731041045
"TFR2" 549.210272262024 -0.26003432830053 0.315096585062691 -0.825252765747345 0.409228102174413 1 0.999639731041045
"TFRC" 10311.851690931 0.651762216777708 0.279482608207592 2.33203139529024 0.0196990396031836 1 0.999639731041045
"TGDS" 639.620530535917 0.37901042422348 0.251154208787418 1.50907454847505 0.131279732890643 1 0.999639731041045
"TGFA" 129.481901420375 0.228198837083634 0.521126582989878 0.437895214967505 0.661462244465731 1 0.999639731041045
"TGFB1I1" 142.614667643281 -0.549655087937856 0.677168141994392 -0.811696613959148 0.416965737764335 1 0.999639731041045
"TGFB2" 610.873704242048 -0.455077826456678 0.759041257814499 -0.599542938900291 0.548810885267594 1 0.999639731041045
"TGFB3" 322.639961471767 -0.153498351723656 0.489702273434388 -0.313452397611183 0.753936980848714 1 0.999639731041045
"TGFBI" 105.631210904201 -0.186507839442711 0.542840938141015 -0.343577328713298 0.731164176944929 1 0.999639731041045
"TGFBR1" 27332.5555387585 0.194370872825084 0.140362626754167 1.38477654144723 0.166120806106936 1 0.999639731041045
"TGFBR2" 180.605674601733 0.936207382294569 0.848372483066091 1.10353341366169 0.269795589373126 1 0.999639731041045
"TGFBR3" 218.213222827949 0.798943005595492 0.783964618612535 1.01910594767589 0.308152670830886 1 0.999639731041045
"TGFBR3L" 16.9047407521596 -0.63198523541376 0.731931484903688 -0.863448626611438 0.387890853659026 1 0.999639731041045
"TGFBRAP1" 5177.67742088488 -0.0091243193578735 0.0853908826656767 -0.106853554771147 0.914905160076401 1 0.999639731041045
"TGIF1" 931.642185805108 0.68375893615269 1.00957621361776 0.677273223090785 0.498232616912779 1 0.999639731041045
"TGIF2" 2319.89119186553 0.684114343679054 1.2410813328939 0.551224424658669 0.58147983867847 1 0.999639731041045
"TGM1" 249.798934320304 0.0235677488716056 0.354311755334507 0.066516982619883 0.946966237476687 1 0.999639731041045
"TGM3" 16.0245311155464 -0.187482025514542 0.753546749477016 -0.24879946153926 0.803515907642022 1 0.999639731041045
"TGOLN2" 16264.5558136195 -0.065489157175361 0.0795602499400275 -0.82313915837025 0.410428862836206 1 0.999639731041045
"TGS1" 3511.75754144598 0.295961112485075 0.145976481287879 2.02745750461962 0.0426156461605856 1 0.999639731041045
"TH" 361.690543638266 -0.626896038790965 1.24185867817673 -0.504804652741454 0.613696047576976 1 0.999639731041045
"THADA" 2864.66341028325 0.0513543134589391 0.17509676652053 0.293291044029177 0.76929969864528 1 0.999639731041045
"THAP1" 989.903150111412 0.0625956864510081 0.124665215956889 0.502110279684228 0.615589949587938 1 0.999639731041045
"THAP10" 1038.92671444839 -0.150079299953655 0.116063760767448 -1.29307631392682 0.195984666325927 1 0.999639731041045
"THAP11" 3068.03754632874 -0.00778578623744934 0.111840511362797 -0.0696150808198041 0.944500033304298 1 0.999639731041045
"THAP2" 1927.38398626361 -0.111909288755761 0.356480479154994 -0.313928238149342 0.753575542810387 1 0.999639731041045
"THAP3" 1480.85559986623 -0.111279978911908 0.119902836566774 -0.928084623335301 0.353363675188772 1 0.999639731041045
"THAP4" 3268.69451353383 -0.071228551062145 0.155531882849119 -0.457967522525548 0.646975774551837 1 0.999639731041045
"THAP5" 3384.16862292707 0.0612885765076079 0.189633181408018 0.323195424200252 0.746547246076446 1 0.999639731041045
"THAP6" 1418.69700493709 0.0200073018504923 0.196347808048509 0.101897250849622 0.918838232109971 1 0.999639731041045
"THAP7" 1182.11709190206 0.12910819138956 0.158120400372475 0.816518242335763 0.414203794324264 1 0.999639731041045
"THAP7-AS1" 218.446348277006 0.0855278659038756 0.273902988170214 0.312256052682146 0.75484593622829 1 0.999639731041045
"THAP8" 731.53261037187 -0.314976078125766 0.232034648690309 -1.35745277657285 0.174637388619079 1 0.999639731041045
"THAP9" 1318.33994642252 0.274677343015046 0.231981579507733 1.18404807656674 0.236394032240005 1 0.999639731041045
"THAP9-AS1" 5091.56294984653 0.102719990943868 0.144887821034583 0.708962217875788 0.478347923256671 1 0.999639731041045
"THBD" 19.6595108744569 0.554073941946076 1.31744877553407 0.42056583317364 0.674072147357088 1 0.999639731041045
"THBS1" 1669.93060001089 0.77862285239607 1.15423884711785 0.674576890511266 0.499944619326189 1 0.999639731041045
"THBS2" 299.384236415389 -0.43553751597041 0.532596372827593 -0.817762827895558 0.41349262740537 1 0.999639731041045
"THBS3" 2658.52070695984 0.393702651929809 0.461628763972576 0.852855546828961 0.393739415841297 1 0.999639731041045
"THBS4" 1024.55184852053 -0.401254015349165 0.34305598604687 -1.16964586443434 0.24214351211116 1 0.999639731041045
"THEM4" 4385.42219968121 0.0866301062670013 0.307582281471206 0.281648558729191 0.77821300232563 1 0.999639731041045
"THEM6" 932.756110653271 -0.0515199247342614 0.296708763545372 -0.17363802847833 0.862149943568834 1 0.999639731041045
"THEMIS2" 76.9258006774283 -0.573332237773193 0.97901451984073 -0.585621792275834 0.558129700521445 1 0.999639731041045
"THG1L" 873.583254784132 0.214095474366756 0.21039876013765 1.01757003808714 0.308882332213871 1 0.999639731041045
"THNSL1" 1880.96430524047 0.125701252507293 0.120012824421357 1.04739850189647 0.29491582237871 1 0.999639731041045
"THNSL2" 367.111209888924 -0.58392380188681 0.525648590771082 -1.11086344021249 0.266627134292424 1 0.999639731041045
"THOC1" 2498.62974746416 0.465793131652633 0.375708811398259 1.23977164634258 0.215059868316668 1 0.999639731041045
"THOC2" 8650.62998064078 0.17820583358511 0.214449889427767 0.830990559429203 0.405978962542149 1 0.999639731041045
"THOC3" 1139.11702990307 -0.0788657900273734 0.193498509970732 -0.407578280780056 0.6835833124418 1 0.999639731041045
"THOC5" 4032.8735090373 0.167730732934532 0.117967170359452 1.42184247043859 0.155071987218962 1 0.999639731041045
"THOC6" 1485.2716346685 0.202299738224461 0.202618419733018 0.998427183920513 0.318072257330426 1 0.999639731041045
"THOC7" 4977.71735928826 0.0133259274898545 0.207989375900363 0.0640702316268223 0.948914304850182 1 0.999639731041045
"THOP1" 3217.42711402302 0.209401435181735 0.213411184153706 0.981211158225512 0.326488622776787 1 0.999639731041045
"THPO" 31.2047052131276 -0.186772191485748 0.561419531795224 -0.332678471104336 0.739377002321711 1 0.999639731041045
"THRA" 7668.02458248482 -0.211238757306274 0.203565751554298 -1.03769300922866 0.299413000616667 1 0.999639731041045
"THRAP3" 18010.6719826039 0.0660501699726914 0.198348912959452 0.332999909035014 0.739134351819951 1 0.999639731041045
"THRB" 232.016133530693 0.145916252232613 0.721390965573584 0.202270695359477 0.839705108172906 1 0.999639731041045
"THRIL" 34.4558173271472 -0.733699622868833 0.920013134878079 -0.797488204302717 0.425167550764078 1 0.999639731041045
"THSD1" 257.515306808284 -0.00213369798673249 0.331568303268393 -0.00643516875919629 0.99486551363861 1 0.999639731041045
"THSD4" 2196.04073939488 -0.503234695168728 1.46281300348965 -0.344018472606016 0.730832393908179 1 0.999639731041045
"THSD7A" 23418.3092488635 -0.159393795454794 0.292456407168401 -0.545017279662514 0.585741633270371 1 0.999639731041045
"THSD7B" 8095.07658490213 0.310188339510459 0.552390749948702 0.561537896026073 0.574430903760313 1 0.999639731041045
"THTPA" 1375.38274301216 0.128843126153711 0.277287961136425 0.464654598150116 0.642178826535978 1 0.999639731041045
"THUMPD1" 6941.22864563056 0.177138138454105 0.0980467454925567 1.80667025268629 0.0708137085351924 1 0.999639731041045
"THUMPD2" 1173.75364057743 0.20177118285559 0.170353890369774 1.18442368658339 0.236245388452843 1 0.999639731041045
"THUMPD3" 5125.81008669089 0.1681003910184 0.12959982782736 1.29707264150325 0.194606193856199 1 0.999639731041045
"THUMPD3-AS1" 3065.90643400937 -0.0142835477432901 0.192529794867794 -0.074188765188777 0.940860185296287 1 0.999639731041045
"THY1" 10995.0721119489 -0.209932086479535 0.344971720500019 -0.608548683860954 0.542823627338208 1 0.999639731041045
"THYN1" 3822.95498246929 0.109924267569351 0.142056719359819 0.773805477591813 0.439045832797703 1 0.999639731041045
"TIA1" 20155.4813291143 0.100395694867938 0.290884111405896 0.345139837245517 0.729989245614042 1 0.999639731041045
"TIAF1" 107.031181270854 0.143241450427641 0.355549633728657 0.40287328923803 0.687041442105895 1 0.999639731041045
"TIAL1" 8474.91167025454 0.136513764747124 0.188045835712349 0.725960052398856 0.467863260281117 1 0.999639731041045
"TIAM1" 6472.96712329724 -0.0235860122987123 0.140212211298443 -0.168216534639121 0.866412933535612 1 0.999639731041045
"TIAM2" 1169.54793385867 0.0237690542720748 0.613402347468878 0.0387495326194211 0.969090081720567 1 0.999639731041045
"TICRR" 1466.88382974336 0.89909280940651 1.09027429135705 0.824648271112973 0.409571307799446 1 0.999639731041045
"TIE1" 26.6946181017877 0.300654473761845 1.20994749534431 0.248485554058102 0.803758745845352 1 0.999639731041045
"TIFA" 532.745126879157 0.399591391253238 0.680321369360074 0.587356812897267 0.556964092319057 1 0.999639731041045
"TIGD1" 2470.31168536378 0.00503003004208984 0.143526945116168 0.0350458935638784 0.972043145559343 1 0.999639731041045
"TIGD2" 1040.18376549605 0.0757275669834239 0.144526991972201 0.523968332489681 0.600300565788655 1 0.999639731041045
"TIGD3" 478.05004613726 -0.0100732725571085 0.227867650475782 -0.0442066810978907 0.964739656515537 1 0.999639731041045
"TIGD4" 282.291090619785 0.414767799899145 0.275427956581933 1.50590305009855 0.132092063466023 1 0.999639731041045
"TIGD5" 907.956079973088 0.109632767941071 0.200804305511581 0.545968213489068 0.585087787218068 1 0.999639731041045
"TIGD6" 699.247922577323 0.0671154352922222 0.209664656762643 0.320108483368287 0.748886094964599 1 0.999639731041045
"TIGD7" 3513.73796043311 0.00619917055680981 0.133144576149282 0.0465596927497767 0.962864157694421 1 0.999639731041045
"TIGIT" 46.2371308970187 -0.213839082477158 0.856662349916941 -0.249618863835782 0.802882109075503 1 0.999639731041045
"TIMELESS" 6724.31251810775 0.207663349597781 0.640174216530933 0.324385681640065 0.745646058581805 1 0.999639731041045
"TIMM10" 1802.16734745859 -0.09663710190137 0.165599832322089 -0.583557969511785 0.559517744907379 1 0.999639731041045
"TIMM10B" 4708.14647560919 0.101361452468771 0.0890089200559131 1.1387785898885 0.254795513914754 1 0.999639731041045
"TIMM13" 3677.53651979732 0.0749846725344818 0.273464593961281 0.274202489793244 0.783929014846976 1 0.999639731041045
"TIMM17A" 7517.24961840603 -0.0875633212668222 0.210814940038536 -0.415356336940902 0.677881065277902 1 0.999639731041045
"TIMM17B" 3983.15699113333 -0.0989714525753239 0.245895996969743 -0.402493142608995 0.687321134050675 1 0.999639731041045
"TIMM21" 2331.38395089738 -0.000406509500633005 0.0942249184424215 -0.00431424624560872 0.996557740207434 1 0.999639731041045
"TIMM22" 3405.40596702828 -0.00957045186223679 0.212285853095079 -0.0450828527794095 0.964041269024815 1 0.999639731041045
"TIMM23" 2774.53929860146 0.0762351190319347 0.121501072927759 0.627443998599599 0.530368234266145 1 0.999639731041045
"TIMM23B" 640.811620462755 0.26290586901821 0.225350893109416 1.16665110748223 0.243351295075423 1 0.999639731041045
"TIMM44" 3276.87588856584 0.0468944796634998 0.102982418817328 0.455363936893753 0.648847435442651 1 0.999639731041045
"TIMM50" 4227.84559008978 0.0624665858295664 0.124106072132191 0.503332228281548 0.614730711247889 1 0.999639731041045
"TIMM8A" 1143.00699007016 0.0987180967039487 0.117236964298885 0.842039004458322 0.399766121246927 1 0.999639731041045
"TIMM8B" 4562.59698117207 0.121663019111353 0.171232502741665 0.710513583363921 0.477385710645306 1 0.999639731041045
"TIMM9" 1831.92018784293 0.00941471723458386 0.128876291842942 0.073052359747108 0.941764451724742 1 0.999639731041045
"TIMMDC1" 4237.00418574152 0.0257626162699212 0.0896661299767291 0.287317142789672 0.773869497731476 1 0.999639731041045
"TIMP1" 1254.45251394521 0.194074806877277 0.256109426369326 0.757780803418805 0.448582216297985 1 0.999639731041045
"TIMP2" 26880.4390292364 -0.269743485164017 0.155975534502952 -1.72939612628103 0.0837382228444762 1 0.999639731041045
"TIMP3" 567.355454842609 -0.542839948111878 0.893034913280307 -0.607859715269039 0.543280519843777 1 0.999639731041045
"TIMP4" 59.3947859334958 -1.36379329260353 1.09643548203404 -1.24384272029714 0.213557454062575 1 0.999639731041045
"TINCR" 218.808574328379 -0.258670800436403 0.298172328945918 -0.867521145744278 0.385656530847868 1 0.999639731041045
"TINF2" 4228.79371908541 -0.0457752737644202 0.122629004765455 -0.373282600245935 0.708938125097875 1 0.999639731041045
"TIPARP" 1768.1012778654 -0.0310523164688915 0.167951566055139 -0.18488851993614 0.853316475519807 1 0.999639731041045
"TIPARP-AS1" 13.1687089523152 -0.364569313157171 0.800831905544486 -0.455238247418851 0.648937847124657 1 0.999639731041045
"TIPIN" 601.652810798002 0.376185058261099 0.406088915909346 0.926361305426711 0.354258246073978 1 0.999639731041045
"TIPRL" 12331.9333653763 0.0477839380532047 0.151980764201739 0.314407802225395 0.753211331077371 1 0.999639731041045
"TIRAP" 695.300839358799 0.0645788549253015 0.291662725700622 0.221416208636782 0.824768372942836 1 0.999639731041045
"TJAP1" 1459.4175158943 0.277344351600803 0.430877491618637 0.643673334058202 0.519787285138364 1 0.999639731041045
"TJP1" 7648.67709950638 0.234764552050031 0.349265098963563 0.672167224113403 0.501477244193713 1 0.999639731041045
"TJP2" 1411.27376154188 0.278734258014241 0.491164949558715 0.567496231692975 0.570377086083425 1 0.999639731041045
"TJP3" 56.0061920151656 -1.2440463375447 0.620859027810226 -2.00375009755831 0.0450968368422983 1 0.999639731041045
"TK1" 759.917850366244 0.470021984730356 1.12245464020772 0.418744747354221 0.67540268909289 1 0.999639731041045
"TK2" 1617.92691036645 0.0224598482969422 0.17651334657815 0.127241643379064 0.898749146576072 1 0.999639731041045
"TKT" 19392.1395864362 -0.0306995444067074 0.179341656587777 -0.171179105796215 0.864082936156955 1 0.999639731041045
"TKTL1" 164.141842280691 1.78871340450418 1.5330442738887 1.16677217675322 0.243302385974655 1 0.999639731041045
"TKTL2" 15.1436482739131 0.452563742522734 0.762715531796186 0.593358498229283 0.552941257201002 1 0.999639731041045
"TLCD1" 82.9445627215929 0.412516781517906 0.580288887390474 0.710881753005766 0.477157514197308 1 0.999639731041045
"TLCD2" 121.178887098383 -0.215480067302728 0.424771794493018 -0.507284311473441 0.611955344862714 1 0.999639731041045
"TLDC1" 3507.54818907622 -0.144311689675525 0.08680112312475 -1.6625555578137 0.096401433473641 1 0.999639731041045
"TLDC2" 21.4946801760888 -0.615212688419766 1.00485453441453 -0.61224054562108 0.54037861939656 1 0.999639731041045
"TLE1" 12090.7702409472 0.106728390357734 0.206721094367576 0.516291724771724 0.605650675026853 1 0.999639731041045
"TLE2" 282.541548538051 -0.937358720755859 0.558141394725242 -1.67942877846804 0.0930685085199045 1 0.999639731041045
"TLE3" 5239.03604209506 -0.0824140562417418 0.264862429620711 -0.311157971176813 0.755680532266646 1 0.999639731041045
"TLE4" 12393.1423729721 -0.0974187666590216 0.148734959057425 -0.654982307296089 0.512479145409138 1 0.999639731041045
"TLE6" 161.79700823669 -0.0384165678750606 0.510355762794463 -0.0752740944174116 0.939996632652149 1 0.999639731041045
"TLK1" 7250.15524042832 0.142935468025982 0.190355552477807 0.750886780897273 0.452720796546177 1 0.999639731041045
"TLK2" 9260.9980786433 -0.0137426159501252 0.0694796523544418 -0.197793389639012 0.843206718304584 1 0.999639731041045
"TLL1" 538.832970022874 0.350105964283574 0.950020497344252 0.368524642639062 0.712482073904804 1 0.999639731041045
"TLL2" 275.94004455562 -0.835501697286671 0.791623767429253 -1.0554277570517 0.291229733718649 1 0.999639731041045
"TLN1" 4436.03093068998 0.110020086521254 0.354124222444632 0.310682183110069 0.756042243251585 1 0.999639731041045
"TLN2" 10611.2588570344 -0.0910214117957622 0.302513961201341 -0.300883342488719 0.763503452856047 1 0.999639731041045
"TLR10" 50.3178931874781 -0.463853471977155 0.633439928543704 -0.732276970672763 0.463999532588231 1 0.999639731041045
"TLR5" 47.8418956360231 -1.25392683848283 0.876397379383226 -1.43077429027149 0.15249491372499 1 0.999639731041045
"TLR9" 81.4268538766839 -0.379335141925029 0.374199228139397 -1.01372507851277 0.310713953960084 1 0.999639731041045
"TLX1" 594.917238008965 -0.054666418004129 0.895189590967015 -0.0610668606468898 0.951305961247856 1 0.999639731041045
"TLX1NB" 15.3002841855494 -0.164073362273839 1.18686013666018 -0.138241530914957 0.890049533254358 1 0.999639731041045
"TLX3" 114.089569923332 0.941448458810723 0.873322770152662 1.07800745724991 0.281030428207728 1 0.999639731041045
"TM2D1" 2139.17524177399 -0.119382835722491 0.17614883325016 -0.67773844151978 0.497937548097537 1 0.999639731041045
"TM2D2" 5303.61238667504 0.0888910411866677 0.211162358430768 0.420960638284458 0.673783824741976 1 0.999639731041045
"TM2D3" 7065.62050532988 -0.161043233877629 0.217784224893476 -0.739462346073962 0.459626296100465 1 0.999639731041045
"TM4SF18" 6.1037494133818 0.0848653711119815 1.48084834214337 0.0573086174301604 0.95429935592016 1 0.999639731041045
"TM6SF1" 102.702884065237 -0.959176033575864 0.591010071794383 -1.62294363387697 0.104601454790014 1 0.999639731041045
"TM6SF2" 42.4270640462847 0.109428665424166 0.640860082696823 0.170752818561699 0.864418129442889 1 0.999639731041045
"TM7SF2" 8100.16322736715 -0.109328592250527 0.298602746005767 -0.366133914416229 0.714265151856247 1 0.999639731041045
"TM7SF3" 6078.14653498121 0.12691248508878 0.212489156830607 0.59726570043267 0.55033000061056 1 0.999639731041045
"TM9SF1" 3087.59844360687 -0.0649332381966274 0.0751379902884872 -0.864186517996032 0.387485437180441 1 0.999639731041045
"TM9SF2" 19167.4028757356 0.0540831870051744 0.136677991431998 0.395697847462755 0.69232794364727 1 0.999639731041045
"TM9SF3" 31767.7089948343 0.154419972552784 0.18541171136458 0.832849076340943 0.404929852609248 1 0.999639731041045
"TMA16" 1693.60551129073 0.492452380983321 0.289700660280126 1.69986627060892 0.0891560826282089 1 0.999639731041045
"TMA7" 11129.7713656602 0.251346871261479 0.209974193452648 1.19703696501237 0.23129214717758 1 0.999639731041045
"TMBIM1" 43.4732430105362 -0.178256053625388 1.0347228050865 -0.172274209816499 0.863221958796339 1 0.999639731041045
"TMBIM4" 2073.64468920981 0.448963752448583 0.21677677054758 2.07108792752331 0.03835057983833 1 0.999639731041045
"TMBIM6" 56121.4201169838 -0.118709441266144 0.0821036587211361 -1.44584837162177 0.148219735354626 1 0.999639731041045
"TMC1" 18.030730631212 -1.3916374475572 1.44944824531502 -0.960115307362869 0.336997185254957 1 0.999639731041045
"TMC3" 51.9851707373713 -0.671283728270417 0.544183300289052 -1.23356179418562 0.217366237020058 1 0.999639731041045
"TMC4" 49.1563283129116 0.165857169192629 0.487176062130596 0.340446056539141 0.733520639683471 1 0.999639731041045
"TMC7" 649.73319611304 -0.190080848214954 0.120239425195118 -1.58085293493794 0.11391166776784 1 0.999639731041045
"TMC8" 81.1351620838814 0.285888664758819 0.383355259260184 0.745753861080553 0.455816116180527 1 0.999639731041045
"TMCC1" 11437.2538335618 -0.274733679279146 0.145809295283691 -1.88419866336104 0.0595381082951708 1 0.999639731041045
"TMCC1-AS1" 349.282624114827 0.227543607066657 0.429324854303777 0.530003340793437 0.596109614501307 1 0.999639731041045
"TMCC2" 5159.99997283951 -0.149715318050574 0.202456082886499 -0.73949528172244 0.459606303748458 1 0.999639731041045
"TMCC3" 1995.67819980695 -0.769113863226551 0.354836830158412 -2.16751418640278 0.0301956691657759 1 0.999639731041045
"TMCO1" 9326.98799183932 0.0559936424163855 0.12345048084703 0.453571683416677 0.65013713823685 1 0.999639731041045
"TMCO3" 6008.01533741399 -0.0187092789171428 0.133754790138929 -0.139877449605429 0.888756818712017 1 0.999639731041045
"TMCO6" 570.480721028251 0.235881800690985 0.263473459900401 0.895277273013204 0.370638886202439 1 0.999639731041045
"TMED1" 958.494171500509 -0.108375154394674 0.200851235683135 -0.539579226515927 0.589487245936078 1 0.999639731041045
"TMED10" 30726.6697169933 0.0480454230903662 0.104911150908905 0.457962977949638 0.646979039608039 1 0.999639731041045
"TMED10P1" 29.7671171148604 -0.217425509594189 0.872726910650468 -0.249133499770433 0.803257517159273 1 0.999639731041045
"TMED2" 15206.2457190471 0.0861581072089592 0.0704349915382113 1.22322875785707 0.221243306608258 1 0.999639731041045
"TMED3" 3779.85434475615 -0.0753116815134842 0.248392883204044 -0.30319581037118 0.761740641680457 1 0.999639731041045
"TMED4" 3926.54679457039 -0.0492076166610114 0.121048296795507 -0.406512259682104 0.684366250886388 1 0.999639731041045
"TMED5" 4987.8756520941 0.0580305994327344 0.246566163587506 0.235355081120607 0.813933146962473 1 0.999639731041045
"TMED6" 22.3399003213197 -0.950398589386074 0.718058475275063 -1.32356712177516 0.18564685049473 1 0.999639731041045
"TMED7" 8840.45410547106 0.0672730303656943 0.13946655612043 0.482359586678284 0.629550524744116 1 0.999639731041045
"TMED7-TICAM2" 24.9549585575525 -0.0153763024849266 0.463834982924526 -0.0331503725483954 0.973554673317081 1 0.999639731041045
"TMED8" 1746.69997455935 -0.0774895267075426 0.280106643932943 -0.276642944342632 0.782054286262177 1 0.999639731041045
"TMED9" 9803.87903311236 -0.110289837017148 0.200015806065919 -0.551405607318854 0.581355657673635 1 0.999639731041045
"TMEFF1" 5165.13786299159 -0.187929804733838 0.323759847179973 -0.580460506053336 0.561604112466542 1 0.999639731041045
"TMEFF2" 12121.0815320689 -0.264400524701563 0.556477055850543 -0.475132841366554 0.634692291626192 1 0.999639731041045
"TMEM100" 63.1229528819927 -0.966667159172668 0.582876468263169 -1.65844258913574 0.0972281663604427 1 0.999639731041045
"TMEM101" 1757.98573726475 -0.046914753625922 0.214497060000397 -0.218719797958234 0.826868325822734 1 0.999639731041045
"TMEM102" 27.7930168756742 -0.964204444339628 0.61895058223732 -1.5578052141971 0.119279429604726 1 0.999639731041045
"TMEM104" 1794.56200514948 0.134521545312747 0.138894525666968 0.96851581922886 0.332786822416624 1 0.999639731041045
"TMEM106A" 22.835925327877 0.212445630788998 0.961613073282444 0.220926312975155 0.825149808801595 1 0.999639731041045
"TMEM106B" 10596.0282169285 0.00144626115540997 0.176263981427156 0.00820508616508053 0.993453361885939 1 0.999639731041045
"TMEM106C" 4278.04554952033 0.105906210382723 0.233263810748041 0.454019035542195 0.649815125994698 1 0.999639731041045
"TMEM107" 1516.50478365868 -0.0270437398025286 0.246914828356904 -0.109526592560241 0.912784830830073 1 0.999639731041045
"TMEM108" 1937.8237370927 -0.279993361150365 0.206069211313047 -1.35873456964426 0.17423071347034 1 0.999639731041045
"TMEM109" 1019.41325162366 0.113584426567061 0.324479052462394 0.350051646493343 0.726299938302934 1 0.999639731041045
"TMEM11" 1756.19691920939 -0.0355367158200888 0.130758817445737 -0.271772997907663 0.785796568561681 1 0.999639731041045
"TMEM110" 4141.02155685814 -0.0323641486795705 0.114678990273033 -0.282215152073772 0.777778540670352 1 0.999639731041045
"TMEM114" 6.62896180774078 -1.94828772640185 1.10540876493491 -1.76250432256756 0.0779841267019169 1 0.999639731041045
"TMEM115" 3743.22982068422 -0.0323715917789168 0.208067893629434 -0.155581869044006 0.876362617302329 1 0.999639731041045
"TMEM116" 795.378952733613 0.103339826459006 0.203455393574056 0.507923749985971 0.611506818178722 1 0.999639731041045
"TMEM117" 1986.7398231422 0.172220732099684 0.411858112623638 0.41815549292594 0.675833434167462 1 0.999639731041045
"TMEM119" 47.3286304357361 0.18729754836001 1.76341727379587 0.10621283523941 0.91541348750417 1 0.999639731041045
"TMEM120A" 2384.28621257058 -0.321990496362343 0.23085413471384 -1.39477898787247 0.163082497083329 1 0.999639731041045
"TMEM120B" 3600.92347958798 0.0678292717214252 0.238592504525298 0.284289197837032 0.776188763662168 1 0.999639731041045
"TMEM121" 487.898299690259 -0.137415339861758 0.330785034508352 -0.415421876827042 0.677833094429658 1 0.999639731041045
"TMEM123" 5761.67513314736 0.947893673647991 1.09393758054248 0.866497038320901 0.386217649822713 1 0.999639731041045
"TMEM126A" 1920.00731622027 0.0873645106044008 0.121388323830008 0.719710989063051 0.471702958833841 1 0.999639731041045
"TMEM126B" 2570.10208383797 0.144234910067225 0.136242463196641 1.05866340554228 0.28975309940345 1 0.999639731041045
"TMEM127" 8779.20192784612 -0.0493884190611408 0.171438659531974 -0.288082158341478 0.773283849545944 1 0.999639731041045
"TMEM128" 3268.41352553661 0.176075270833719 0.129066686960462 1.36421934257642 0.172498542251818 1 0.999639731041045
"TMEM129" 3230.33196747026 0.00417895070332291 0.196962291664408 0.0212170089411997 0.983072546163507 1 0.999639731041045
"TMEM130" 9275.98227734634 -0.311660730223926 0.35663696992183 -0.873887893036546 0.382179308605608 1 0.999639731041045
"TMEM131" 9728.77376863225 0.297854342151852 0.334367102490601 0.890800380579379 0.373036270957329 1 0.999639731041045
"TMEM132A" 24930.880516927 -0.119539555744255 0.266928050490878 -0.447834371563508 0.654272735369128 1 0.999639731041045
"TMEM132B" 3041.39881131936 -0.330633461402871 0.320936983889249 -1.03021302623374 0.302910016169275 1 0.999639731041045
"TMEM132C" 267.40557666188 1.36527661386494 0.650684192231722 2.09821696940615 0.0358859832520498 1 0.999639731041045
"TMEM132E" 6227.88281673245 -0.371355680945433 0.394599711226739 -0.941094659676653 0.346656352006698 1 0.999639731041045
"TMEM133" 125.231524548883 0.0869122995984168 0.746049027454263 0.116496766834462 0.907258848344896 1 0.999639731041045
"TMEM134" 700.738820778872 0.0207923924837032 0.276665348075932 0.075153584025986 0.940092514441429 1 0.999639731041045
"TMEM135" 3047.04752691104 -0.0429826688748707 0.122737134724887 -0.350201012686305 0.726187846816065 1 0.999639731041045
"TMEM136" 2623.77181894349 0.163309109402982 0.0904373856927128 1.80576990535609 0.0709542881312234 1 0.999639731041045
"TMEM138" 1065.78346563229 0.133400318985553 0.150539639682928 0.886147457683077 0.375538072543608 1 0.999639731041045
"TMEM139" 14.7024685305603 -0.878834766466189 0.86449192309848 -1.01659106694288 0.309348005549106 1 0.999639731041045
"TMEM140" 18.0302492240191 -0.727030523096619 0.80805772529404 -0.89972597295826 0.368266097783436 1 0.999639731041045
"TMEM141" 1042.23858571353 -0.00631797012918205 0.144105314251963 -0.0438427282295454 0.965029767609201 1 0.999639731041045
"TMEM143" 1020.8427949246 0.0503504931308527 0.352422903109088 0.142869526034372 0.886393226337004 1 0.999639731041045
"TMEM144" 23.4020318141471 -0.430383610491442 0.916309326667151 -0.469692491352081 0.638574733192439 1 0.999639731041045
"TMEM145" 4017.46967245629 -0.184322860390321 0.209722208871061 -0.878890516090471 0.379460641372991 1 0.999639731041045
"TMEM147" 3472.84196967731 -0.0319848939211628 0.233198317112809 -0.137157481739846 0.890906317873761 1 0.999639731041045
"TMEM14A" 5855.79424390761 -0.206736936528891 0.30689973755173 -0.673630216102888 0.500546437911753 1 0.999639731041045
"TMEM14B" 4204.15639500053 0.130415034867886 0.188344945341624 0.692426518966762 0.488669516819046 1 0.999639731041045
"TMEM14C" 6455.87137598433 0.0631269667789896 0.170885662781263 0.369410550607708 0.711821735031418 1 0.999639731041045
"TMEM150A" 482.026530928494 0.228903598277286 0.133858559759109 1.71004079745979 0.087258329115661 1 0.999639731041045
"TMEM151A" 2005.5678983446 -0.783391952062371 0.347893997411162 -2.25181221260484 0.0243341415926278 1 0.999639731041045
"TMEM151B" 14780.5107646528 -0.309785790963517 0.158544975801362 -1.95393004034163 0.0507094913515553 1 0.999639731041045
"TMEM154" 18.6656987410433 -0.805624141765053 0.859688254984115 -0.937111955519201 0.348700972272729 1 0.999639731041045
"TMEM155" 59.1791675493557 0.217138474223263 1.18408226874067 0.183381239594273 0.854498894895382 1 0.999639731041045
"TMEM158" 1733.40603912354 -0.0171166970995963 0.335894731495532 -0.0509585161499443 0.959358576890488 1 0.999639731041045
"TMEM160" 2165.76499228233 -0.0939887675306567 0.244303108444533 -0.384721946966124 0.700443433114679 1 0.999639731041045
"TMEM161A" 891.112247250551 0.0166174142075653 0.298887150103247 0.0555976200443043 0.955662360503672 1 0.999639731041045
"TMEM161B" 2332.83662170582 0.271003653713225 0.125497635122177 2.15943235463673 0.0308166400512317 1 0.999639731041045
"TMEM161B-AS1" 1047.22779300348 0.331702327505174 0.584311721625125 0.567680426780798 0.570251984528545 1 0.999639731041045
"TMEM163" 5334.43297916821 -0.327194359152337 0.340986989185418 -0.959550861262977 0.33728131010874 1 0.999639731041045
"TMEM164" 5876.2313602239 -0.0884488004825639 0.0994479727847757 -0.889397722304344 0.373789368646546 1 0.999639731041045
"TMEM165" 3653.74755893451 0.170491294887944 0.155437338920976 1.09684903300243 0.272707391668838 1 0.999639731041045
"TMEM167A" 39361.7020353238 0.0834323864474152 0.157458056889041 0.529870545184037 0.596201689480818 1 0.999639731041045
"TMEM167B" 9120.95937086075 -0.019490165247456 0.110250243365167 -0.176781153968989 0.859680292848231 1 0.999639731041045
"TMEM168" 2486.89526644695 0.0645561399938104 0.200514556305047 0.321952386816246 0.747488765326557 1 0.999639731041045
"TMEM169" 8725.74554758946 -0.125797408183372 0.130658498021698 -0.96279545600227 0.335650181540918 1 0.999639731041045
"TMEM17" 798.468784257376 -0.0808129979267721 0.255627817232116 -0.316135383080754 0.751899751064418 1 0.999639731041045
"TMEM170A" 1167.93970559069 0.0463213001508069 0.18137470921354 0.255390072583223 0.798421837561793 1 0.999639731041045
"TMEM170B" 17276.6030222061 0.111612515408903 0.189698611293475 0.588367593457141 0.556285584653204 1 0.999639731041045
"TMEM173" 17.4363452528905 -0.691616284108632 1.48386618337591 -0.466090737734281 0.641150552822997 1 0.999639731041045
"TMEM175" 2318.82298838851 -0.0558439127689656 0.19070978903982 -0.292821428045864 0.769658648595437 1 0.999639731041045
"TMEM176A" 123.745556412915 -1.07873583427017 0.812705786534604 -1.32733869026567 0.184396670729637 1 0.999639731041045
"TMEM176B" 132.043816064498 -1.3438754382679 0.703179245822116 -1.91114206833098 0.0559863262325417 1 0.999639731041045
"TMEM177" 939.957731866236 -0.0185688185271913 0.169625528647541 -0.109469480656858 0.912830127172934 1 0.999639731041045
"TMEM178A" 4159.58812714984 -0.263291320721318 0.215685856226915 -1.22071667251245 0.222193312912381 1 0.999639731041045
"TMEM178B" 31736.0242192101 -0.0143861497619457 0.257787848316747 -0.055806159428699 0.955496228078444 1 0.999639731041045
"TMEM179" 1569.25644611438 0.328487690993052 0.319874662309348 1.02692626112216 0.304455187425724 1 0.999639731041045
"TMEM179B" 693.960427232428 0.138152505091919 0.207645667279632 0.66532813760025 0.50584063739452 1 0.999639731041045
"TMEM18" 2579.10034230841 -0.0859918187912421 0.0791997696355579 -1.08575844585077 0.277585875319672 1 0.999639731041045
"TMEM180" 1026.57326689542 -0.215363634767221 0.158605250601792 -1.35785942741538 0.174508293622102 1 0.999639731041045
"TMEM181" 11053.8067474236 0.0706311112526721 0.19043558142793 0.370892407411807 0.710717670489002 1 0.999639731041045
"TMEM182" 1144.54451755588 -0.00978126073043891 0.195694110521203 -0.0499823970398901 0.960136415914079 1 0.999639731041045
"TMEM183A" 1757.28297126262 0.074216187133949 0.209938163477397 0.353514510676091 0.723702752208779 1 0.999639731041045
"TMEM184A" 190.582090024651 0.0286691414614759 0.497330525832246 0.0576460522174869 0.954030566273902 1 0.999639731041045
"TMEM184B" 5583.23295985357 -0.0254678749257059 0.127027282943647 -0.200491377407515 0.841096300929842 1 0.999639731041045
"TMEM184C" 6822.09625563244 0.0638037521950297 0.130208711745823 0.490011392782836 0.62412583704228 1 0.999639731041045
"TMEM185A" 3660.42851255329 -0.0515339064732279 0.108404016546742 -0.475387426728857 0.634510854580234 1 0.999639731041045
"TMEM185B" 2739.53563560095 -0.0550566515779272 0.0920973042857626 -0.597809588509731 0.549966992017566 1 0.999639731041045
"TMEM186" 1113.91978155207 -0.0970198271217068 0.0995539711384956 -0.974545023289293 0.329785995504568 1 0.999639731041045
"TMEM187" 339.827396154226 -0.245206795219672 0.170012370356688 -1.44228796237136 0.149221154642248 1 0.999639731041045
"TMEM189" 1750.60080792689 -0.109598929006907 0.189658462197393 -0.577875238136429 0.563348354149817 1 0.999639731041045
"TMEM189-UBE2V1" 9.48558252461688 -0.736750182357566 0.95403904812982 -0.772243215622882 0.439970390363951 1 0.999639731041045
"TMEM19" 5413.68518962862 -0.0913584556029831 0.166168675875119 -0.549793486178115 0.582461026912595 1 0.999639731041045
"TMEM191A" 266.444189088438 -0.321312711035564 0.450385421063234 -0.713417211145589 0.475587625977241 1 0.999639731041045
"TMEM191B" 619.824836665582 -0.0878133099956923 0.296873059165622 -0.295794135858931 0.767387301624453 1 0.999639731041045
"TMEM191C" 296.326583605932 -0.293811600588193 0.362849043231616 -0.809735084241756 0.418092449176875 1 0.999639731041045
"TMEM192" 4090.35887691021 0.0673130563272675 0.238538428023301 0.282189569559384 0.777798155750143 1 0.999639731041045
"TMEM194A" 3327.43835544437 0.61933970337359 0.771970533967989 0.802284123708888 0.422388623999871 1 0.999639731041045
"TMEM194B" 110.836086069174 0.44427096313904 0.62721159680868 0.708327086743195 0.478742159961648 1 0.999639731041045
"TMEM196" 863.950122026855 -0.406340917192724 0.537839462234439 -0.755505956191076 0.449945459884937 1 0.999639731041045
"TMEM198" 3007.58962319019 0.07542264161134 0.224381336567129 0.336135985128047 0.736768323359578 1 0.999639731041045
"TMEM198B" 2408.55746009629 0.305735380764257 0.134087255001971 2.28012260195619 0.0226004180731034 1 0.999639731041045
"TMEM199" 3414.55344344104 0.068814551793761 0.149289873840503 0.460945876793229 0.644837436288058 1 0.999639731041045
"TMEM2" 11099.4304424265 0.230821078893097 0.325949710287744 0.708149360492854 0.478852509439732 1 0.999639731041045
"TMEM200A" 3192.25513614981 -0.49335323846722 0.250199679918244 -1.97183800805992 0.0486281019351763 1 0.999639731041045
"TMEM200B" 160.628931389453 -0.958315805322829 0.478662445125553 -2.00207017509273 0.0452771846793631 1 0.999639731041045
"TMEM200C" 793.443439511296 -0.173059536302933 0.274197187733211 -0.631149931673687 0.527942495714353 1 0.999639731041045
"TMEM201" 5181.46919433636 -0.0494377715795689 0.270834410784983 -0.182538738103032 0.855159956392661 1 0.999639731041045
"TMEM203" 3512.72331284407 0.0512132083620672 0.113081409879779 0.45288795405464 0.650629425378441 1 0.999639731041045
"TMEM205" 2174.54798326585 0.0610495969600744 0.240792441763383 0.253536184578689 0.79985390309279 1 0.999639731041045
"TMEM206" 2567.57166177356 -0.121268545283498 0.136819483843383 -0.886339736687746 0.375434482392706 1 0.999639731041045
"TMEM208" 1755.27466289954 -0.0783845107427929 0.233549819891318 -0.335622227322928 0.737155760341682 1 0.999639731041045
"TMEM209" 3449.50004494645 0.152247019615543 0.156573595071085 0.972367144960949 0.330867930848054 1 0.999639731041045
"TMEM212" 52.00110145063 0.0916280136500889 0.658937646422237 0.13905414897387 0.889407359947566 1 0.999639731041045
"TMEM214" 2921.88614253403 -0.016029843326254 0.102838990334123 -0.155873207955205 0.876132964102638 1 0.999639731041045
"TMEM215" 13.1551838115892 -1.71396847200056 1.06521648070693 -1.60903300225235 0.107609125505152 1 0.999639731041045
"TMEM216" 889.036281082906 0.126007087087804 0.1918493058924 0.656802413236125 0.511307972324695 1 0.999639731041045
"TMEM217" 65.1757110947852 -0.192476543257181 0.435371856162256 -0.442096889206013 0.658419095372089 1 0.999639731041045
"TMEM218" 1708.2158535399 0.20383820747592 0.25489418225774 0.799697371161677 0.423886156426936 1 0.999639731041045
"TMEM219" 2451.09162753667 -0.146980919072413 0.147145326675535 -0.998882685527045 0.317851524722152 1 0.999639731041045
"TMEM220" 15.2056163931052 -0.136400753962842 0.718529961893619 -0.189833077528696 0.849439935046004 1 0.999639731041045
"TMEM220-AS1" 12.6519044201307 -0.541229968554168 0.865852180331213 -0.625083566050653 0.531916213297475 1 0.999639731041045
"TMEM221" 79.6666066009404 0.917274036985049 1.29387413418076 0.708936064763238 0.478364153435746 1 0.999639731041045
"TMEM222" 4043.73990579229 0.00868872290915223 0.244505503563199 0.0355358991210044 0.97165242108367 1 0.999639731041045
"TMEM223" 605.801248135081 0.269824787540233 0.219492979824685 1.22930941917026 0.21895581707309 1 0.999639731041045
"TMEM229A" 115.868809824365 -0.190291775524569 0.447475463595082 -0.425256334717747 0.670649821079632 1 0.999639731041045
"TMEM229B" 2383.665963267 -0.424045679197283 0.330842475270283 -1.28171474612157 0.199942730150598 1 0.999639731041045
"TMEM230" 6115.67505578815 0.0760306030134066 0.139675743260563 0.544336484192337 0.586209944972534 1 0.999639731041045
"TMEM231" 3346.00132099306 0.0743982022869592 0.16324154572062 0.455755316200497 0.648565939357791 1 0.999639731041045
"TMEM232" 350.252763659788 0.26507617353587 0.209344790854157 1.26621814879807 0.205434991634492 1 0.999639731041045
"TMEM234" 733.883940738673 -0.152535016809832 0.171915478642847 -0.887267499203619 0.374934899217223 1 0.999639731041045
"TMEM237" 7945.8578543721 0.124825330710836 0.120085904903358 1.03946696168291 0.298587615714478 1 0.999639731041045
"TMEM238" 17.9333215300426 -0.131152092074087 0.612169199960507 -0.21424157256286 0.83035867840732 1 0.999639731041045
"TMEM240" 1092.18966812224 -0.376461040016125 0.264672570050339 -1.42236515081455 0.154920274431637 1 0.999639731041045
"TMEM241" 862.262665944655 -0.0204569048514763 0.198135068463494 -0.103247269704028 0.91776672454454 1 0.999639731041045
"TMEM242" 5020.65764492824 -0.0284823869289731 0.186129781031578 -0.153024340173381 0.878379080661484 1 0.999639731041045
"TMEM243" 210.788684115295 0.532760599896937 0.512379750805973 1.03977684336453 0.298443589928909 1 0.999639731041045
"TMEM245" 21729.0057652183 0.00916725254071179 0.122858585261076 0.0746162958105962 0.940520008086425 1 0.999639731041045
"TMEM246" 2615.63111136656 -0.436169198838752 0.456707995900448 -0.955028601981882 0.339563233022854 1 0.999639731041045
"TMEM248" 11146.8096733107 0.0895677649659215 0.110004155041854 0.814221653098863 0.415517983106573 1 0.999639731041045
"TMEM249" 234.444907988396 0.296823034488955 0.438160934496686 0.677429252860972 0.498133643315482 1 0.999639731041045
"TMEM25" 3319.4216148488 -0.131916967822131 0.127313362533184 -1.03615963947027 0.30012767254983 1 0.999639731041045
"TMEM251" 1623.01130445693 0.061042806329657 0.125006140765971 0.488318461442128 0.625324286905497 1 0.999639731041045
"TMEM253" 93.2254544394988 -0.324152794072782 0.344861966571927 -0.939949386982268 0.34724352286717 1 0.999639731041045
"TMEM254" 4358.56082969194 -0.0657083499143198 0.159196898668186 -0.412748932071067 0.679790570274754 1 0.999639731041045
"TMEM254-AS1" 198.817125022133 -0.519356866428712 0.275315895788292 -1.88640348913264 0.0592406027511106 1 0.999639731041045
"TMEM255A" 4903.083657963 -1.04639157539168 0.661908530653748 -1.58087035735615 0.113907683296444 1 0.999639731041045
"TMEM256" 986.725841111835 -0.0142486901609805 0.284679673688589 -0.0500516597351702 0.960081221362276 1 0.999639731041045
"TMEM256-PLSCR3" 18.0668159590335 -0.077039688139881 0.474762856288474 -0.162269830336243 0.871093371683368 1 0.999639731041045
"TMEM257" 45.6661179538884 -2.27218003690074 1.35223742585293 -1.68031145526648 0.0928967334292531 1 0.999639731041045
"TMEM258" 3754.02472570987 0.106951290786969 0.240953885115149 0.443866222517468 0.657139306617887 1 0.999639731041045
"TMEM259" 13405.6262311655 -0.0469635510383146 0.191054670446953 -0.245812106704579 0.805827684769462 1 0.999639731041045
"TMEM260" 2371.53474703147 0.162868248963974 0.118090825743833 1.37917783145384 0.167839931341052 1 0.999639731041045
"TMEM261" 4907.75499246194 0.0742280490746717 0.265646028212379 0.279424652324663 0.77991895439814 1 0.999639731041045
"TMEM263" 3421.61509783 0.20306991369828 0.304369223770836 0.667182809031884 0.504655370538301 1 0.999639731041045
"TMEM27" 120.777944181439 0.205138285008609 0.285569210132853 0.718348749548925 0.472542278766119 1 0.999639731041045
"TMEM30A" 41459.0931289817 0.0211619192396499 0.299172171546912 0.0707349187266623 0.943608729305273 1 0.999639731041045
"TMEM31" 19.2910586560508 0.235829893415873 0.643638741352786 0.366401023220278 0.714065856326616 1 0.999639731041045
"TMEM33" 11162.0085865309 0.16052462575711 0.179526965189013 0.894153285486132 0.371239882548574 1 0.999639731041045
"TMEM35" 15924.8563548675 -0.39944931247466 0.230504247872191 -1.73293688147623 0.0831068880662074 1 0.999639731041045
"TMEM38A" 575.183950890259 -0.340326806005382 0.225410821283282 -1.50980686760234 0.131092712166394 1 0.999639731041045
"TMEM38B" 1446.30663333928 0.147639745171313 0.396114036127272 0.372720307047832 0.709356620964177 1 0.999639731041045
"TMEM39A" 1298.95578326005 0.446131807329666 0.373668278699022 1.19392475294648 0.232507403873731 1 0.999639731041045
"TMEM39B" 1723.35311732666 0.0182660659970996 0.162061900990213 0.112710426605465 0.910260134692913 1 0.999639731041045
"TMEM41A" 1955.7753323562 0.13549188066007 0.100788877178555 1.3443138216535 0.178846927921525 1 0.999639731041045
"TMEM41B" 5897.52888804261 0.00209105844784296 0.168732235449738 0.0123927620722233 0.990112259571623 1 0.999639731041045
"TMEM42" 704.904634999645 -0.669290237548285 0.400355952724899 -1.6717379446789 0.0945760083006074 1 0.999639731041045
"TMEM43" 7258.82290406271 0.063081813810218 0.0789589644302282 0.798918960822492 0.4243374037961 1 0.999639731041045
"TMEM44-AS1" 218.672246572328 0.246929135926873 0.242558800154473 1.01801763436172 0.308669575748945 1 0.999639731041045
"TMEM45A" 337.934898098468 -0.234316503205658 0.504316469721724 -0.464621953225028 0.642202208236644 1 0.999639731041045
"TMEM45B" 19.4552417085708 -0.739675152688679 1.01369046681058 -0.729685418682048 0.465582496026294 1 0.999639731041045
"TMEM47" 7317.39624876472 0.203282983296531 0.320497301560725 0.634273618862326 0.525902270086647 1 0.999639731041045
"TMEM5" 1691.84470236577 0.132017140591335 0.135416206968686 0.974899116926697 0.329610304204047 1 0.999639731041045
"TMEM50A" 14164.9664766718 -0.0818744852886656 0.177398539294672 -0.46152851998779 0.644419464581559 1 0.999639731041045
"TMEM50B" 3809.22827044109 -0.0320987135470681 0.168581230526189 -0.190405025796045 0.848991759700117 1 0.999639731041045
"TMEM51" 342.770793901674 -0.532435598169805 0.237052358149988 -2.24606750308268 0.0246996844803063 1 0.999639731041045
"TMEM51-AS1" 181.602375314049 -0.428591621581988 0.367166117560647 -1.16729622120209 0.243090764168671 1 0.999639731041045
"TMEM52" 99.0120144780586 -0.945646045310023 0.49218167611412 -1.92133533449701 0.0546894452246232 1 0.999639731041045
"TMEM53" 768.750996141004 -0.249680727475224 0.279851548453784 -0.892189908738194 0.372291150160391 1 0.999639731041045
"TMEM55A" 8570.52190142358 -0.00962397114063225 0.379435448520558 -0.025363922053558 0.979764687874292 1 0.999639731041045
"TMEM55B" 4971.96609319975 -0.087328098970938 0.255833314204824 -0.34134764364981 0.732841884876865 1 0.999639731041045
"TMEM56" 1032.76510323955 0.10502108898617 0.23843948990504 0.440451743241 0.659609955875931 1 0.999639731041045
"TMEM56-RWDD3" 133.256920924365 0.191360460484358 0.324219382789951 0.59021906351704 0.555043793033847 1 0.999639731041045
"TMEM57" 10637.3339018472 -0.0313561458941004 0.147761724033949 -0.212207498925067 0.831945156672173 1 0.999639731041045
"TMEM59" 14395.5807880588 0.11290730528046 0.145045045351116 0.778429245943152 0.436316003042275 1 0.999639731041045
"TMEM59L" 17235.8490170259 -0.327246820479046 0.341116259342671 -0.959341020887274 0.337386976567356 1 0.999639731041045
"TMEM60" 1385.23121310228 0.0708117333468992 0.0958797250914144 0.738547521693302 0.46018180053862 1 0.999639731041045
"TMEM62" 1237.8693458196 -0.124921138679514 0.218382590754793 -0.572028833652676 0.567302440749501 1 0.999639731041045
"TMEM63A" 203.680520250347 0.605061763676338 1.29779286795217 0.466223677612813 0.641055402845186 1 0.999639731041045
"TMEM63B" 11922.3264142314 -0.26044947723821 0.20402783954679 -1.27653891653585 0.201765079035094 1 0.999639731041045
"TMEM63C" 3843.51265643659 -0.327506350449108 0.237084530539642 -1.38139063608938 0.167158883465979 1 0.999639731041045
"TMEM64" 3969.81563645534 0.152168469800608 0.259034439871988 0.587444935414023 0.556904922190122 1 0.999639731041045
"TMEM65" 6774.76794671912 -0.165836399671731 0.161482756650507 -1.02696042049026 0.304439101588566 1 0.999639731041045
"TMEM66" 70604.9542705489 -0.114813838728409 0.269683192567487 -0.42573598167293 0.670300240017423 1 0.999639731041045
"TMEM67" 1481.21761939707 0.251417901044275 0.344490871643519 0.729824566453081 0.465497426069272 1 0.999639731041045
"TMEM68" 2752.61757559328 0.155240645548958 0.130819099596266 1.18668180738181 0.2353531536616 1 0.999639731041045
"TMEM70" 3355.56488306206 0.0785688218451712 0.234063420572964 0.33567321904825 0.737117303280643 1 0.999639731041045
"TMEM71" 11.7378845460411 0.24629929435609 0.96867812027429 0.254263298820405 0.799292151529584 1 0.999639731041045
"TMEM72" 15.4163285809066 -2.98258724900612 1.57711193918308 -1.89117029356271 0.0586016154722434 1 0.999639731041045
"TMEM72-AS1" 55.2230282241991 0.0956147062784784 0.551714261287701 0.173304757530309 0.862411884309531 1 0.999639731041045
"TMEM74" 1171.04682421707 -0.0452944643805698 0.430306992815624 -0.105260814109004 0.916168855998633 1 0.999639731041045
"TMEM74B" 2657.81474270133 -0.57601376753792 0.368404345492814 -1.56353684364767 0.117926376707845 1 0.999639731041045
"TMEM79" 431.863206821449 -0.0811387011943619 0.262585657755979 -0.308998982990016 0.757322300448563 1 0.999639731041045
"TMEM80" 885.722684366172 0.00397060340570857 0.177212414431415 0.0224058986976067 0.982124175053853 1 0.999639731041045
"TMEM81" 594.365509052034 0.0618558493400117 0.166564584470267 0.371362553070538 0.710367512869339 1 0.999639731041045
"TMEM86A" 750.5085356208 0.186852112047803 0.256844945380315 0.727489932772972 0.466925880216683 1 0.999639731041045
"TMEM86B" 698.363125820674 0.0698746966619061 0.173176448638523 0.403488448985103 0.686588930589707 1 0.999639731041045
"TMEM87A" 5251.2072053519 -0.033649958945189 0.0722269961634229 -0.465891712692185 0.641293013411788 1 0.999639731041045
"TMEM87B" 1455.53978843712 -0.0627936545671197 0.175300347430063 -0.358206104481177 0.720189079232447 1 0.999639731041045
"TMEM88" 414.212047071969 0.163339687181228 0.204572328464951 0.7984446792334 0.424612484227923 1 0.999639731041045
"TMEM8A" 3573.43332229028 -0.0397206440752698 0.141849818351756 -0.28001899852118 0.779462929022643 1 0.999639731041045
"TMEM8B" 5718.55602250106 -0.0743576845325886 0.137353739962228 -0.541359008884919 0.588260155077266 1 0.999639731041045
"TMEM8C" 35.5493069735295 -3.21149268152143 2.87083973108566 -1.11865968927041 0.263285348552136 1 0.999639731041045
"TMEM9" 10069.6325199243 -0.168529414242172 0.181544466288236 -0.928309288009916 0.353247157533571 1 0.999639731041045
"TMEM91" 427.801463280542 -0.469491983543447 0.320383057949454 -1.46540827267314 0.142809561747068 1 0.999639731041045
"TMEM97" 8756.04038227482 0.0465804534897978 0.232048867352499 0.200735534808876 0.840905372456948 1 0.999639731041045
"TMEM98" 3853.1701492038 0.167083114972829 0.616859416596095 0.270860929536934 0.786497995766223 1 0.999639731041045
"TMEM99" 665.037402815915 -0.156231895872452 0.227273292878222 -0.687418631084668 0.491818960304083 1 0.999639731041045
"TMEM9B" 6287.24337813404 -0.0667071927489227 0.192826920915785 -0.345943359112478 0.729385282259339 1 0.999639731041045
"TMEM9B-AS1" 143.526879776106 -0.21151884950187 0.324351973514198 -0.652127524337727 0.514318909326227 1 0.999639731041045
"TMF1" 7835.02178168982 0.137221564598051 0.113788512513394 1.20593512971618 0.227842504023433 1 0.999639731041045
"TMIE" 18.980740433097 -0.711037992459346 0.884232442897561 -0.804130178858094 0.421321797083831 1 0.999639731041045
"TMLHE" 1681.68375558031 -0.0267212316558773 0.264431104351568 -0.101051771959288 0.919509362392986 1 0.999639731041045
"TMOD1" 3415.79018166885 0.453787461018469 0.8882621968699 0.510871072322505 0.609441338284498 1 0.999639731041045
"TMOD2" 59725.8217502882 -0.0904043770229692 0.355635816870036 -0.254204927441284 0.799337244070423 1 0.999639731041045
"TMOD3" 4875.57175518011 -0.0673008307391865 0.20637057387321 -0.326116410281123 0.744336281555314 1 0.999639731041045
"TMOD4" 45.4490671365661 0.0677828923724616 0.552447681147759 0.122695586723501 0.902348158745407 1 0.999639731041045
"TMPO" 19068.1350038733 0.419256951577302 0.608617035097096 0.688868249490283 0.490906181537623 1 0.999639731041045
"TMPO-AS1" 355.853593053916 0.387497740382748 0.516450204649911 0.750309975470767 0.453068036021494 1 0.999639731041045
"TMPPE" 380.798020761377 0.0611716282219884 0.332817914830974 0.183799085013363 0.854171073963534 1 0.999639731041045
"TMPRSS13" 11.5369642564535 -0.00508268046438467 0.87390466745053 -0.00581605826549998 0.995359483067343 1 0.999639731041045
"TMPRSS15" 25.7811505435 -0.496826205747445 1.0571374935609 -0.469973119649665 0.638374222370205 1 0.999639731041045
"TMPRSS5" 143.43108795409 0.914725040411072 1.07917921155525 0.847611805913885 0.39665419727278 1 0.999639731041045
"TMPRSS9" 16.3069681550304 0.0144938779929529 0.895677771960587 0.0161820226499834 0.987089177434197 1 0.999639731041045
"TMSB10" 107962.874081237 -0.344602003215977 0.24085685233635 -1.43073364894244 0.152506565583457 1 0.999639731041045
"TMSB15A" 7364.56007907397 0.141370125841129 0.551021815320425 0.256559943563978 0.797518500510934 1 0.999639731041045
"TMSB15B" 1706.33802332557 0.181284796885993 0.177617319861073 1.02064819482576 0.307421146961142 1 0.999639731041045
"TMSB4X" 108493.832237133 0.0156681231762127 0.139990528990938 0.111922737124788 0.910884668252649 1 0.999639731041045
"TMSB4Y" 886.155483978917 0.112588768242254 0.259298918425381 0.434204542486951 0.664139914764204 1 0.999639731041045
"TMTC1" 5846.95279932289 0.260186054831002 0.235892775421535 1.10298441470306 0.270033933389958 1 0.999639731041045
"TMTC2" 4565.33975055578 0.0166847740146578 0.310399746176415 0.0537525375590194 0.957132324352385 1 0.999639731041045
"TMTC3" 2815.62913483216 0.18229528953864 0.239318870101142 0.761725514839666 0.446223843844306 1 0.999639731041045
"TMTC4" 10540.8949487714 0.0161496371822788 0.134443141318971 0.120122432604898 0.904386162407371 1 0.999639731041045
"TMUB1" 2159.50350227382 -0.094008103923712 0.159845084920509 -0.58812007870284 0.556451696848264 1 0.999639731041045
"TMUB2" 3833.88908504156 -0.00949376602682668 0.109072673804471 -0.0870407380298176 0.930639130700773 1 0.999639731041045
"TMX1" 6242.35600972881 0.302880158144677 0.222663012881975 1.3602625520262 0.173746854248266 1 0.999639731041045
"TMX2" 6036.35912149459 0.0647459175900399 0.104815760400409 0.61771166227963 0.536765423012451 1 0.999639731041045
"TMX2-CTNND1" 57.5903430515379 -0.0463977530093244 0.472604072297955 -0.0981746788251813 0.92179358868634 1 0.999639731041045
"TMX3" 5983.06930220935 0.220047847346952 0.192028344915182 1.14591336734244 0.251830999678413 1 0.999639731041045
"TMX4" 14778.1076626699 -0.0776629836779432 0.331136777310877 -0.234534455244251 0.814570087568938 1 0.999639731041045
"TNC" 2066.56572574334 0.374155383388661 0.990427922793346 0.377771440786336 0.705600391238544 1 0.999639731041045
"TNFAIP1" 8184.55551274236 -0.105395047468416 0.111215532501456 -0.947664818913997 0.343300116449253 1 0.999639731041045
"TNFAIP2" 408.955897742095 -0.291922117497993 0.400714052452182 -0.728504817117261 0.466304620960437 1 0.999639731041045
"TNFAIP3" 123.580408830646 -0.0715910486544976 0.407565073426827 -0.1756555046598 0.860564593809193 1 0.999639731041045
"TNFAIP8" 184.265010774845 1.0975702301621 0.879370781773862 1.24813133766861 0.211982963728478 1 0.999639731041045
"TNFAIP8L1" 1259.54118304429 -0.446056656193679 0.379904431136914 -1.17412859560178 0.2403435211987 1 0.999639731041045
"TNFAIP8L3" 51.9160913224908 -0.304522141394927 0.562683832790621 -0.541195825521864 0.588372614505722 1 0.999639731041045
"TNFRSF10B" 6101.55809424041 0.534147124587413 0.437252418843069 1.22159901596592 0.221859300950533 1 0.999639731041045
"TNFRSF10C" 19.7470202943366 0.0189341452412442 0.819860703594317 0.0230943441467994 0.981575017201492 1 0.999639731041045
"TNFRSF10D" 334.131481257157 0.526073877592543 0.607320162580054 0.866221657054237 0.386368619038731 1 0.999639731041045
"TNFRSF12A" 380.168954015314 -0.0213229955147452 0.526486150896796 -0.0405005819781289 0.967694043072261 1 0.999639731041045
"TNFRSF13C" 56.6248419792023 1.12741116592454 0.886919746962221 1.27115352858703 0.203674035331369 1 0.999639731041045
"TNFRSF14" 11.6158932973176 -0.191794572154462 1.24483936516762 -0.154071744131129 0.877553167148196 1 0.999639731041045
"TNFRSF19" 1875.25197453256 0.590348880411376 0.45607054134002 1.29442449555461 0.195518834041529 1 0.999639731041045
"TNFRSF1A" 1867.21690062138 -0.0741692027492809 0.211789497734668 -0.350202458302257 0.726186761985825 1 0.999639731041045
"TNFRSF1B" 47.2061229032902 0.610845307499716 1.32821386605621 0.459899812154095 0.645588135048054 1 0.999639731041045
"TNFRSF21" 7192.99355952749 -0.0868128571792964 0.327014341992805 -0.26547110028956 0.790646570024918 1 0.999639731041045
"TNFRSF25" 1399.53795201137 -0.209929819632009 0.399740965510653 -0.525164638464892 0.599468744733959 1 0.999639731041045
"TNFRSF6B" 21.8068775685372 -0.196194462147123 0.75681876785192 -0.259235725223863 0.795453368258043 1 0.999639731041045
"TNFRSF9" 94.5331913492392 -0.72366346740505 0.791982344471584 -0.913736868576134 0.360855126238664 1 0.999639731041045
"TNFSF10" 4.44717979305581 -1.31310356203072 1.62162149207654 -0.809747261273187 0.418085449109516 1 0.999639731041045
"TNFSF13B" 25.630814491454 -0.508943004850995 0.657600192076737 -0.77393986647681 0.438966352678732 1 0.999639731041045
"TNFSF4" 165.638181683152 0.164867828648889 0.376755216936463 0.437599325072366 0.661676760549345 1 0.999639731041045
"TNFSF9" 531.284779616961 -0.246235500314115 0.334102911855555 -0.737004951398243 0.461119338305281 1 0.999639731041045
"TNIK" 14594.4268857451 -0.0650822066673786 0.220250323985452 -0.295491990611906 0.767618069903403 1 0.999639731041045
"TNIP1" 2367.0196162147 0.0712615211193845 0.386378804119814 0.184434343601536 0.853672729620312 1 0.999639731041045
"TNIP2" 1141.80888162818 -0.0852576046112652 0.162810064221955 -0.523662987412349 0.600512963339805 1 0.999639731041045
"TNIP3" 52.4925700296801 -0.395786475434175 0.515213138221375 -0.768199500502867 0.442368670219653 1 0.999639731041045
"TNK1" 42.0561050577977 -0.732294721482756 0.682335639770743 -1.07321775208576 0.283173427565647 1 0.999639731041045
"TNK2" 5654.93058562259 -0.0753439408211451 0.166751505497816 -0.451833646696112 0.651388828502588 1 0.999639731041045
"TNKS" 63333.367415618 0.189349586668726 0.333160884344834 0.568342790424169 0.569802228734047 1 0.999639731041045
"TNKS1BP1" 14076.056643109 0.0176388877007805 0.122233828655127 0.1443044686962 0.885260049734001 1 0.999639731041045
"TNKS2" 16661.1738456237 -0.0342928503766865 0.154126287587267 -0.222498386962508 0.823925928820009 1 0.999639731041045
"TNKS2-AS1" 114.519335863887 0.107815869038053 0.458458813435519 0.235170239677849 0.814076603595081 1 0.999639731041045
"TNN" 26.2413128447601 0.403764527757643 0.791488296696043 0.510133288695615 0.609958085073933 1 0.999639731041045
"TNNC1" 119.245642260286 -1.40289260769584 1.4199647006267 -0.987977100470655 0.323163863333715 1 0.999639731041045
"TNNC2" 155.556532722925 -2.80382162375836 1.54047640473572 -1.82010033723261 0.0687437262761616 1 0.999639731041045
"TNNI1" 544.644649528734 -2.41131913725456 1.28064348992461 -1.88289649400905 0.0597143964627235 1 0.999639731041045
"TNNI2" 29.9449001628965 -1.75240868569605 2.35443358441607 -0.744301600731146 0.456694033071245 1 0.999639731041045
"TNNI3" 30.7673848326656 0.108183298426007 1.06718325529963 0.10137274726601 0.91925456953933 1 0.999639731041045
"TNNT1" 463.389775468497 -0.719866042085999 0.340225310977597 -2.11585093424575 0.0343574875705395 1 0.999639731041045
"TNNT2" 365.366227102252 -2.67377794855018 2.38202750211873 -1.12247988160168 0.261658456870244 1 0.999639731041045
"TNNT3" 79.2711029081532 -4.9969683818922 2.4477041402265 -2.04149198417003 0.0412019498186438 1 0.999639731041045
"TNPO1" 49884.6089696356 0.252859334061372 0.175893461611437 1.43757096906739 0.150555822938973 1 0.999639731041045
"TNPO2" 30811.4003627032 -0.156421427497644 0.13873401129293 -1.12749156490089 0.25953470487588 1 0.999639731041045
"TNPO3" 13901.6329864808 -0.0219204269835939 0.116166908700588 -0.188697687050383 0.85032976448929 1 0.999639731041045
"TNR" 4595.23359278623 -0.612165217057091 0.455622017147202 -1.34358128891588 0.17908382343739 1 0.999639731041045
"TNRC18" 19576.4407687312 0.0739043113533093 0.177740503842699 0.415798930212974 0.677557141743691 1 0.999639731041045
"TNRC6A" 15048.6314893972 0.133811971777399 0.155294474531081 0.861666019872571 0.388871329570331 1 0.999639731041045
"TNRC6B" 14975.4580391707 0.174325867609084 0.228386687501621 0.763292596061871 0.445288916659869 1 0.999639731041045
"TNRC6C" 13153.3897666244 -0.108694200419139 0.124590394929006 -0.87241235956492 0.382983460305899 1 0.999639731041045
"TNRC6C-AS1" 42.9797667423205 -0.941524049455465 0.624731203711977 -1.50708663799918 0.131788451316825 1 0.999639731041045
"TNS1" 1149.53367000427 -0.657128267499447 0.389670760594623 -1.68636791350907 0.091724957619686 1 0.999639731041045
"TNS3" 670.543171693811 0.553464440251596 0.890878706640304 0.621256784033856 0.534430683147557 1 0.999639731041045
"TNXB" 781.177785480181 -0.0750603982981324 0.308651310819938 -0.243188334754623 0.807859503171573 1 0.999639731041045
"TOB1" 2133.19005369273 0.160386137081751 0.306295814576201 0.523631500821078 0.600534867294724 1 0.999639731041045
"TOB1-AS1" 423.167688742805 -0.334589843218505 0.27066389336877 -1.23618203763381 0.216390905937942 1 0.999639731041045
"TOB2" 5033.58766891291 0.125809387478355 0.305052951767804 0.412418194117711 0.680032929838835 1 0.999639731041045
"TOB2P1" 37.7915224721293 -0.444993326875226 0.750605383547507 -0.592845903625286 0.553284284082919 1 0.999639731041045
"TOE1" 1133.65799092953 0.0717601024537365 0.161789990852845 0.443538577853097 0.657376221851864 1 0.999639731041045
"TOLLIP" 5847.14875196059 -0.164316305992459 0.198000064285688 -0.829880063853778 0.406606597604728 1 0.999639731041045
"TOLLIP-AS1" 115.925789311584 -0.173760548726512 0.437325816838912 -0.397325156750389 0.691127698559474 1 0.999639731041045
"TOM1" 2664.23968867223 -0.0466618128524722 0.256747217294506 -0.181742234031491 0.855785019917674 1 0.999639731041045
"TOM1L1" 545.530621643663 0.370258588814451 0.547482042607023 0.676293576774387 0.498854270090638 1 0.999639731041045
"TOM1L2" 13369.7043089743 -0.061033326284861 0.285777600856061 -0.213569314397044 0.830882930835807 1 0.999639731041045
"TOMM20" 49588.1948029278 0.134945334318776 0.125701780272485 1.07353558578291 0.283030881075615 1 0.999639731041045
"TOMM22" 4576.04014354806 0.0774995107141069 0.133332055317974 0.581251901722236 0.561070692138415 1 0.999639731041045
"TOMM34" 1843.03585228236 0.0907062273144721 0.167423049183221 0.54177861266406 0.587971026603052 1 0.999639731041045
"TOMM40" 5435.78347741338 0.0637413245131605 0.215734569006817 0.295461802003304 0.767641128069951 1 0.999639731041045
"TOMM40L" 4066.92232021622 -0.0999789826255126 0.240014206323787 -0.416554437159597 0.677004341845615 1 0.999639731041045
"TOMM5" 3774.54461049213 0.03617193592294 0.118386963804094 0.305539856422004 0.759955019226049 1 0.999639731041045
"TOMM6" 5179.95594059821 0.192043888201582 0.160598032086177 1.19580474123451 0.231772765290741 1 0.999639731041045
"TOMM7" 5535.10815491939 0.0262179091408751 0.248502291347296 0.105503691731495 0.915976140762162 1 0.999639731041045
"TOMM70A" 20516.4594724898 0.0937857682612642 0.145259090006699 0.645644745929079 0.518509451868637 1 0.999639731041045
"TONSL" 1617.05777173972 0.420932398534542 0.478524851538009 0.87964584740299 0.379051193806733 1 0.999639731041045
"TOP1" 17556.9433513766 0.0376945401555166 0.288557900846936 0.130630767845485 0.896067402057 1 0.999639731041045
"TOP1MT" 672.090208781973 -0.0803117426722872 0.245673928656771 -0.326903807462981 0.743740641233422 1 0.999639731041045
"TOP2A" 25324.9804183159 0.611223616227446 1.35904635693294 0.449744494078067 0.652894684713464 1 0.999639731041045
"TOP2B" 62801.9813883073 0.0999840623633723 0.201398544773028 0.496448782567184 0.619577814529037 1 0.999639731041045
"TOP3A" 3834.24729184048 0.250742045905051 0.226647349548499 1.10630919092833 0.268592715028098 1 0.999639731041045
"TOP3B" 1863.06512181026 0.265694558782729 0.227320423161282 1.16881076978385 0.242479880280298 1 0.999639731041045
"TOPBP1" 6670.85391895611 0.180065554374617 0.217495446276899 0.827904939882608 0.407724337139423 1 0.999639731041045
"TOPORS" 3954.62811786203 0.116693322364619 0.133187631008713 0.876157353958684 0.380944496737073 1 0.999639731041045
"TOPORS-AS1" 260.502611081509 0.227914465215249 0.271128659686896 0.84061369786008 0.400564382424638 1 0.999639731041045
"TOR1A" 4362.30898403787 0.000367436748763944 0.112548534164574 0.00326469599529975 0.997395154096815 1 0.999639731041045
"TOR1AIP1" 2910.11674375103 0.0855049679375027 0.133040090142517 0.642700766708044 0.520418283433766 1 0.999639731041045
"TOR1AIP2" 8585.21270765098 0.0152805724851333 0.135666221030685 0.112633582398357 0.91032105954945 1 0.999639731041045
"TOR1B" 4246.18572843812 -0.022711686035745 0.141270556504824 -0.160767300686393 0.872276680448982 1 0.999639731041045
"TOR2A" 2074.59785774578 -0.0870627824393809 0.241944096876145 -0.359846690055636 0.718961785155654 1 0.999639731041045
"TOR3A" 2342.54588292235 0.0812381928552065 0.127864040116796 0.635348240060303 0.525201317908637 1 0.999639731041045
"TOR4A" 184.926718432079 -0.227177653756722 0.352953127274554 -0.643648224655072 0.519803571066829 1 0.999639731041045
"TOX" 3190.31378289933 0.0321999759268269 1.00282566587086 0.0321092459264735 0.974384930030399 1 0.999639731041045
"TOX2" 613.929097313709 -0.58856703549627 0.555159292102153 -1.06017686071256 0.289064145987297 1 0.999639731041045
"TOX3" 3471.82177733955 0.0916368288575066 0.670772526277875 0.136613867246473 0.891336014798971 1 0.999639731041045
"TOX4" 12095.1416102271 -0.0223565203429591 0.0744058590962908 -0.300467202643637 0.76382080981723 1 0.999639731041045
"TP53" 4338.57546486784 0.463906233620303 0.686110986991755 0.6761387624097 0.498952548193571 1 0.999639731041045
"TP53AIP1" 80.673788961168 -0.141238994361452 0.401024274323195 -0.352195623568723 0.724691558841171 1 0.999639731041045
"TP53BP1" 34219.6659629351 0.0678291672008781 0.184071509668479 0.368493567109009 0.712505240928186 1 0.999639731041045
"TP53BP2" 5992.57862099974 0.166309773381578 0.34605066612693 0.480593709710057 0.630805286977303 1 0.999639731041045
"TP53I11" 19727.1907001487 -0.334720783783383 0.296798626801825 -1.12777066184635 0.259416786591354 1 0.999639731041045
"TP53I13" 927.338821242383 0.139822572066069 0.404444611342505 0.34571500805004 0.729556904180678 1 0.999639731041045
"TP53I3" 926.813900414179 -0.107409909927131 0.513289591258213 -0.209257915524528 0.834246902991774 1 0.999639731041045
"TP53INP1" 8601.14860337476 0.267343493013367 0.254670263949797 1.04976328554035 0.29382695913054 1 0.999639731041045
"TP53INP2" 10210.7842482501 -0.304740527716046 0.266431235272087 -1.14378679138291 0.252712068982674 1 0.999639731041045
"TP53TG1" 691.032570001084 0.0490960159797444 0.124526649235593 0.394261118251559 0.693388266381249 1 0.999639731041045
"TP63" 23.5226371846759 -0.574904958581699 1.10384720876818 -0.520819325369546 0.602492639276225 1 0.999639731041045
"TP73" 113.558709462922 0.439723783774096 1.12448357019658 0.391045094324701 0.695763903930235 1 0.999639731041045
"TP73-AS1" 5285.05129980116 0.105231891932312 0.151550419015777 0.694368861635134 0.487450916168282 1 0.999639731041045
"TPBG" 1319.8161526484 1.15962924192654 0.915513401810778 1.26664365549749 0.205282735266797 1 0.999639731041045
"TPBGL" 1016.97856792917 -0.441495969620954 0.606516927310264 -0.727920276815468 0.466662389991409 1 0.999639731041045
"TPCN1" 964.797548123518 0.217596684327813 0.207309019854223 1.0496247798616 0.293890659552891 1 0.999639731041045
"TPCN2" 793.757206031838 0.120570636826236 0.225771529015983 0.534038270244872 0.593315056626791 1 0.999639731041045
"TPD52" 12802.6352816712 -0.16435358036965 0.502585722852326 -0.327016015172285 0.743655772227906 1 0.999639731041045
"TPD52L1" 97.5129250878737 -0.25953658156616 0.52273872372283 -0.496493888414842 0.619545998231752 1 0.999639731041045
"TPD52L2" 9241.82874648992 0.166907509998158 0.173590253215791 0.961502773952834 0.336299431397439 1 0.999639731041045
"TPGS1" 1488.81209802582 -0.0538928065260387 0.301340351540675 -0.178843643907956 0.858060474823948 1 0.999639731041045
"TPGS2" 16753.8615956834 0.00497114038332174 0.0869510804999245 0.0571716918839905 0.95440842786931 1 0.999639731041045
"TPH1" 70.6364694167917 0.758833197811083 0.605450202356799 1.25333709503642 0.210083053866791 1 0.999639731041045
"TPH2" 29.3535139211473 -0.45671844610824 0.724533152224615 -0.630362385359353 0.528457514896503 1 0.999639731041045
"TPI1" 39051.4385970193 -0.0408383377085167 0.369854394638241 -0.110417338013412 0.912078403457384 1 0.999639731041045
"TPI1P2" 125.384248035287 0.252074740463175 0.276494388806678 0.911681215489054 0.36193655524618 1 0.999639731041045
"TPK1" 279.825559439098 0.182707301662486 0.386856888118432 0.472286541286948 0.636722275568644 1 0.999639731041045
"TPM1" 10150.8199662626 -0.16809147691745 0.16943719160332 -0.992057737305862 0.321169361220234 1 0.999639731041045
"TPM2" 1436.26066892542 -1.24509916240429 1.04732949961865 -1.18883232340696 0.23450565572265 1 0.999639731041045
"TPM3" 19963.0907606573 -0.0534970846654282 0.110131181338739 -0.485757839107194 0.62713886990246 1 0.999639731041045
"TPM3P9" 459.759620509494 0.191164258865491 0.241059964272211 0.793015378736317 0.427768862838321 1 0.999639731041045
"TPM4" 21210.580546766 0.0242037308354705 0.189757038321146 0.12755116252662 0.898504181983989 1 0.999639731041045
"TPMT" 1514.74357400627 0.0109031168925054 0.0978928448726551 0.111378077802202 0.911316543268594 1 0.999639731041045
"TPO" 13.6437482909548 -1.00744803710247 1.59336726189503 -0.632276099299472 0.527206478421172 1 0.999639731041045
"TPP1" 2748.4617317709 0.259016170411313 0.42889976976469 0.60390839228806 0.545904548907262 1 0.999639731041045
"TPP2" 6515.8157431256 0.279944268442741 0.16784435546297 1.66788014807267 0.0953395212634236 1 0.999639731041045
"TPPP" 12152.8199041681 -0.232563407964204 0.228547667297863 -1.01757069198657 0.308882021324388 1 0.999639731041045
"TPPP3" 1172.37285014957 -0.519159553196276 0.309071790746606 -1.67973774617921 0.0930083522626861 1 0.999639731041045
"TPR" 27136.8468483348 0.235066827373207 0.172961032104031 1.35907391690298 0.174123167087231 1 0.999639731041045
"TPRA1" 1655.23080750585 -0.0554380044195902 0.178895868858433 -0.309889796636168 0.756644762233938 1 0.999639731041045
"TPRG1L" 4785.7026058762 -0.0693165820791693 0.191953744036684 -0.361110862551982 0.718016573242233 1 0.999639731041045
"TPRKB" 1979.44491033339 0.0777837433782335 0.195314026903809 0.398249652681329 0.690446168841323 1 0.999639731041045
"TPRN" 1287.52018843175 0.0450156630199295 0.241007518420197 0.186781156517469 0.851832221825423 1 0.999639731041045
"TPST1" 5722.95427020067 -0.0945479446227386 0.284127769246925 -0.332765589485801 0.739311234902129 1 0.999639731041045
"TPST2" 956.004607185951 -0.0510877969189146 0.246553781665485 -0.207207517052927 0.83584779695201 1 0.999639731041045
"TPT1" 70585.9436193688 0.163991391710953 0.216430656543472 0.757708701391911 0.448625388734522 1 0.999639731041045
"TPT1-AS1" 2196.28458268368 -0.0688371112261755 0.239987319638113 -0.286836451734107 0.774237550699397 1 0.999639731041045
"TPTE2" 36.3562751347409 0.188729703757428 0.815348236887645 0.231471284561611 0.816948691326954 1 0.999639731041045
"TPTE2P1" 1104.38760170463 -0.150461558431753 0.306332537178962 -0.491170672947001 0.6233057394342 1 0.999639731041045
"TPTE2P3" 31.7682958852212 -0.117370550165733 0.688142930239682 -0.170561296219163 0.864568733040451 1 0.999639731041045
"TPTE2P5" 347.351132995825 -0.150649090303895 0.19921511059451 -0.756213170046782 0.449521397786826 1 0.999639731041045
"TPTE2P6" 62.884953695242 -0.130487296116431 0.632952450735175 -0.206156554042678 0.836668623687885 1 0.999639731041045
"TPX2" 14834.0487032509 0.948937127403717 1.08773673839674 0.87239595198595 0.382992408104201 1 0.999639731041045
"TRA2A" 7821.49132904816 0.105898549533297 0.16592102003048 0.638246736392067 0.523313078217003 1 0.999639731041045
"TRA2B" 20659.1997865698 0.179451151819315 0.123371853436802 1.45455504493365 0.145792484180113 1 0.999639731041045
"TRABD" 1525.1765188972 0.220379765511816 0.209516611132162 1.05184865448593 0.292868992309479 1 0.999639731041045
"TRABD2B" 89.5051183283279 1.22152669767319 0.650149712317722 1.87883909587311 0.0602664669602044 1 0.999639731041045
"TRADD" 65.5983966922949 -0.835989711931734 0.679847529969998 -1.22967235310633 0.218819823782037 1 0.999639731041045
"TRAF1" 209.75114724028 -0.365513205843854 0.477248133045569 -0.765876659404247 0.443749695105855 1 0.999639731041045
"TRAF2" 1378.48672405633 -0.0133012924308504 0.168508614648768 -0.0789353853426131 0.937084017606671 1 0.999639731041045
"TRAF3" 8180.53313067272 0.0836634652898815 0.156506009783918 0.534570304395293 0.592947022458306 1 0.999639731041045
"TRAF3IP1" 2920.59767963098 0.0746057409382289 0.0665056344812174 1.12179579249483 0.261949275606042 1 0.999639731041045
"TRAF3IP2" 99.4066421495493 -0.0388812248158289 0.609957661334504 -0.0637441371434897 0.949173959828783 1 0.999639731041045
"TRAF3IP2-AS1" 4009.9400724117 -0.0652873128884293 0.115279964223324 -0.566337032877217 0.571164690334916 1 0.999639731041045
"TRAF4" 6907.48656951092 0.00964519539992434 0.184056850937054 0.0524033490240629 0.958207305650364 1 0.999639731041045
"TRAF5" 423.921210552129 -0.78157680827338 0.52794761712985 -1.48040597762779 0.138764935715723 1 0.999639731041045
"TRAF6" 3594.56221020879 0.0462949028156499 0.137819164555472 0.335910487956965 0.736938367907871 1 0.999639731041045
"TRAF7" 7638.08436877728 0.0377569075384226 0.1553179757354 0.243094254606726 0.807932381903884 1 0.999639731041045
"TRAFD1" 7809.47809934907 -0.0153935358964504 0.0768840378079007 -0.200217578776392 0.841310419643772 1 0.999639731041045
"TRAIP" 617.545868911023 0.324789688945521 0.560612915480771 0.579347496243443 0.56235472340007 1 0.999639731041045
"TRAK1" 20151.474635741 -0.0807126133575389 0.113507532331544 -0.711077156728117 0.477036424624451 1 0.999639731041045
"TRAK2" 8695.83810606269 0.160542703348115 0.278863122801087 0.575704315922153 0.56481505763237 1 0.999639731041045
"TRAM1" 5996.45506316815 0.229935423209804 0.265309286724851 0.866669335432148 0.386123211607376 1 0.999639731041045
"TRAM1L1" 1723.81029592077 -0.030260314356094 0.200779673233467 -0.150714033292141 0.880201302724055 1 0.999639731041045
"TRAM2" 1554.09978706269 0.0512050457260809 0.343813427022667 0.148932652716629 0.881606775398002 1 0.999639731041045
"TRAM2-AS1" 964.105033224122 -0.00644860532753565 0.199325188539516 -0.0323521847629268 0.974191193538763 1 0.999639731041045
"TRANK1" 935.730439579569 -0.31595168242826 0.322286167140893 -0.980345154839164 0.326915772490293 1 0.999639731041045
"TRAP1" 7255.40817601605 -0.0383143034185529 0.193786876182976 -0.197713612878388 0.843269138424956 1 0.999639731041045
"TRAPPC1" 6558.35840018927 -0.13314976621418 0.222617645976509 -0.598109667497922 0.54976676005235 1 0.999639731041045
"TRAPPC10" 8086.15241200683 0.072474114552078 0.124723604998424 0.581077772351063 0.561188038615122 1 0.999639731041045
"TRAPPC11" 9593.26729850754 0.129228960676695 0.0737008415084024 1.75342585012359 0.0795289370474698 1 0.999639731041045
"TRAPPC12" 4080.69663792941 -0.0727928662878911 0.150493729214747 -0.483693683901072 0.628603276373507 1 0.999639731041045
"TRAPPC13" 3611.34475087861 0.167251548923989 0.108939192498632 1.5352743589144 0.12471644975712 1 0.999639731041045
"TRAPPC2" 4958.57336318418 0.0207832812170561 0.2834467302159 0.0733234114262865 0.941548762216482 1 0.999639731041045
"TRAPPC2L" 2250.26831966094 0.104898632805842 0.185259287063925 0.566226041718741 0.571240129140235 1 0.999639731041045
"TRAPPC2P1" 689.428688018173 -0.0544967247334715 0.22618024944827 -0.240943782078264 0.809598688339884 1 0.999639731041045
"TRAPPC3" 4746.08506779178 -0.0472142519753125 0.1185150651399 -0.398381859045338 0.690348728043519 1 0.999639731041045
"TRAPPC3L" 21.0222051361824 -0.856395154332809 0.785643026848854 -1.09005632974016 0.275688331488918 1 0.999639731041045
"TRAPPC4" 6597.01620567153 -0.0154372097414921 0.210311070016741 -0.073401793544502 0.941486390405344 1 0.999639731041045
"TRAPPC5" 1883.20987050039 -0.0708109688269093 0.376498742694339 -0.18807757051236 0.850815843462732 1 0.999639731041045
"TRAPPC6A" 673.168908697198 -0.147537118597014 0.363107104217606 -0.406318457786485 0.684508625029735 1 0.999639731041045
"TRAPPC6B" 11910.440889732 -0.0149416323170812 0.27705831151183 -0.0539295581336251 0.956991286941111 1 0.999639731041045
"TRAPPC8" 6154.25178679871 0.16485131691521 0.151211819185966 1.09020126735245 0.275624495211608 1 0.999639731041045
"TRAPPC9" 6239.41095076307 -0.134810382942279 0.192721560275647 -0.69950856951065 0.48423425943378 1 0.999639731041045
"TRDMT1" 1754.30052983553 0.364162861256307 0.334523516741311 1.08860167680802 0.276329577029151 1 0.999639731041045
"TRDN" 79.8689884367669 0.300659485814436 0.805040227177559 0.373471381509141 0.708797641257826 1 0.999639731041045
"TRERF1" 3135.72012005846 0.110958214319162 0.263724474601694 0.420735369694997 0.673948330495529 1 0.999639731041045
"TREX1" 470.301954176711 0.146576366513208 0.259420668856424 0.565014218640886 0.572064093042087 1 0.999639731041045
"TRH" 1644.46784898416 -1.21274474685164 0.880408748916227 -1.37747920877037 0.168364138535974 1 0.999639731041045
"TRHDE" 1485.99848126188 0.0950577416731205 0.388978282279052 0.244378018012137 0.806938064839281 1 0.999639731041045
"TRHDE-AS1" 555.353640538074 -0.0410238412362844 0.375351682390504 -0.109294411510335 0.912968979012174 1 0.999639731041045
"TRHR" 70.0957349756544 -0.471040300027084 0.779690509920054 -0.604137531538486 0.545752208631378 1 0.999639731041045
"TRIAP1" 2153.67241256429 0.304124584925355 0.212313901592425 1.43242897730351 0.152021090497876 1 0.999639731041045
"TRIB1" 2487.87957230331 0.0551693151182384 0.114107544044201 0.483485255776496 0.628751226245531 1 0.999639731041045
"TRIB3" 1686.78016424379 -0.222200715019852 0.378419121213802 -0.587181520603741 0.557081801961962 1 0.999639731041045
"TRIL" 288.074388889612 0.436869193628049 0.776918437922459 0.562310240436914 0.573904662446158 1 0.999639731041045
"TRIM11" 2510.16095035088 0.123615245486131 0.190387348748565 0.649282876717734 0.516155551546947 1 0.999639731041045
"TRIM13" 9382.82840550456 -0.0262219115675208 0.149940124947004 -0.174882551130251 0.861171921158969 1 0.999639731041045
"TRIM14" 133.597683098214 -0.42413793127196 0.405598292632836 -1.04570936065529 0.295695239710966 1 0.999639731041045
"TRIM16" 1577.4793999885 0.0467611091784145 0.18651825067518 0.250705274197797 0.802041982668064 1 0.999639731041045
"TRIM16L" 703.98327996644 -0.0172300815165797 0.284929518080015 -0.0604713812478394 0.951780208580023 1 0.999639731041045
"TRIM17" 63.4163321278914 -1.20873044123718 0.623083044298767 -1.93991868707889 0.0523895726471411 1 0.999639731041045
"TRIM2" 59732.9489777736 -0.0445237862126229 0.193066191807474 -0.230614100769244 0.817614612038176 1 0.999639731041045
"TRIM21" 481.970846204487 -0.210015468994033 0.321785562846955 -0.652656592595235 0.513977692408837 1 0.999639731041045
"TRIM22" 232.947778510848 0.24883630921517 0.727617056383313 0.341988010083262 0.732359915419739 1 0.999639731041045
"TRIM23" 5766.80268954629 0.0308419097946998 0.141164790237193 0.21848160396709 0.827053890028035 1 0.999639731041045
"TRIM24" 17234.2408153283 0.209409941528366 0.220157415196415 0.951182776839651 0.341511599942542 1 0.999639731041045
"TRIM25" 576.971518587752 -0.0762428179955937 0.638222938563042 -0.119461105812421 0.904910052389302 1 0.999639731041045
"TRIM26" 3837.39622388505 -0.00412569066985518 0.163376714792211 -0.0252526235155506 0.979853462824247 1 0.999639731041045
"TRIM27" 9212.82264627736 -0.0685618087348046 0.081201068006453 -0.844346144922085 0.398476007245741 1 0.999639731041045
"TRIM28" 28772.5814386158 0.0847177903830695 0.309449300135718 0.273769532992687 0.78426173855108 1 0.999639731041045
"TRIM29" 29.0953849319151 -1.40555428070249 1.02044409543664 -1.37739469216201 0.168390253028649 1 0.999639731041045
"TRIM3" 3329.25826201239 -0.241722637961594 0.180181451330086 -1.34155117620163 0.179741565817789 1 0.999639731041045
"TRIM32" 4978.07442350809 -0.2155964564623 0.134246774456028 -1.60597122229494 0.10828023308843 1 0.999639731041045
"TRIM33" 19126.703769906 0.139999751879757 0.119166380747602 1.17482591148153 0.240064371343605 1 0.999639731041045
"TRIM35" 3487.69324528085 -0.0919371732432479 0.096101521174327 -0.956667200683275 0.338735258207527 1 0.999639731041045
"TRIM37" 11326.0728140184 -0.0200554137178817 0.076043301174695 -0.263736757979617 0.791982769244693 1 0.999639731041045
"TRIM39" 1398.64138957778 0.0294754831582895 0.1214191514077 0.242758105427017 0.808192791855724 1 0.999639731041045
"TRIM4" 1474.24242146954 0.0457270766751146 0.148616144179468 0.307685796368764 0.758321428615224 1 0.999639731041045
"TRIM41" 5547.48218936541 0.0505358009989482 0.124602719062547 0.405575427078608 0.68505458711998 1 0.999639731041045
"TRIM44" 17693.7624840606 0.019404731752747 0.0938732263325222 0.206712100040225 0.836234707031851 1 0.999639731041045
"TRIM45" 829.651362633355 0.1716084089144 0.466423821847357 0.367923765631682 0.712930078894051 1 0.999639731041045
"TRIM46" 4949.62886855852 -0.0750420715521557 0.253367856351917 -0.2961783417701 0.7670938879854 1 0.999639731041045
"TRIM48" 910.518122461699 1.83491550470505 1.50965649975294 1.21545232641024 0.224193621020541 1 0.999639731041045
"TRIM49B" 653.31854248124 0.274872448671097 1.49809735200829 0.183481032325846 0.854420600148833 1 0.999639731041045
"TRIM5" 767.21936385684 0.329755421803623 0.702474978437695 0.469419455390425 0.638769844607182 1 0.999639731041045
"TRIM52" 1668.18023138891 0.151329088894424 0.160174753818443 0.944774911693976 0.344773802812813 1 0.999639731041045
"TRIM52-AS1" 1463.11930996643 0.122700400317446 0.208851357489606 0.587501090691029 0.556867218158285 1 0.999639731041045
"TRIM54" 16.115317642399 -0.652856399669354 1.24329790481611 -0.525100538769037 0.599513301594945 1 0.999639731041045
"TRIM55" 46.3990409942634 -0.770575845875397 1.6529411754282 -0.466184675734621 0.64108331731774 1 0.999639731041045
"TRIM56" 294.413831745966 0.533989936710356 1.19487393283879 0.446900649545262 0.654946794974637 1 0.999639731041045
"TRIM58" 2878.50428689375 -0.0882480587857709 0.459976448532686 -0.191853428729406 0.84785701817193 1 0.999639731041045
"TRIM59" 1705.42176791701 0.545687700300503 0.92431644207416 0.590368920708566 0.554943342246213 1 0.999639731041045
"TRIM6" 30.9150291314786 0.770207434593752 1.01547311658249 0.758471516396057 0.448168758534133 1 0.999639731041045
"TRIM62" 2506.06894002449 -0.0565016002727209 0.170958989391609 -0.330497977753571 0.7410237203851 1 0.999639731041045
"TRIM65" 603.012570209255 -0.206829772186107 0.422024724630876 -0.490089229646465 0.62407075910972 1 0.999639731041045
"TRIM66" 2294.49805512851 -0.184357724517127 0.316848683448435 -0.581847847719177 0.560669171649515 1 0.999639731041045
"TRIM67" 12501.7215719845 -0.403937727640088 0.310400052964251 -1.30134554998484 0.193140202405003 1 0.999639731041045
"TRIM68" 1888.87927873236 -0.124967545415056 0.194350415399133 -0.643001174751353 0.520223337617485 1 0.999639731041045
"TRIM69" 207.124991287312 0.137815616963744 0.289210007043111 0.476524371935723 0.63370084838323 1 0.999639731041045
"TRIM7" 101.133913152483 -1.10507971850752 0.588597686530784 -1.87747886849658 0.0604524909075154 1 0.999639731041045
"TRIM71" 4317.33959328751 -0.0203001104191571 0.517236744647635 -0.0392472318125551 0.968693277082184 1 0.999639731041045
"TRIM72" 21.4881373173927 -2.97590143088289 1.68354544453973 -1.76763950182318 0.0771211897992441 1 0.999639731041045
"TRIM8" 8596.51551998872 -0.156618507330167 0.137193864665832 -1.14158535960517 0.253626412381944 1 0.999639731041045
"TRIM9" 14106.6490986203 0.00121379205517833 0.277337756077539 0.00437658424999649 0.996508002145784 1 0.999639731041045
"TRIO" 36020.5199773126 -0.0110881961644898 0.216046600116271 -0.0513231689761486 0.959068006257719 1 0.999639731041045
"TRIOBP" 12251.0524515028 -0.136664145092975 0.152290612618506 -0.897390474325056 0.369510593721214 1 0.999639731041045
"TRIP10" 596.337718434327 0.260096049338306 0.481913036494026 0.539715736329807 0.589393085936986 1 0.999639731041045
"TRIP11" 4045.2971614856 0.137152220123257 0.241903822676132 0.566970040431649 0.570734536509981 1 0.999639731041045
"TRIP12" 25861.0121451811 0.19228073826874 0.145800697025324 1.31879162577215 0.187238784655761 1 0.999639731041045
"TRIP13" 971.460114746085 0.557137122546244 0.605375205377838 0.920317048991977 0.357407102275667 1 0.999639731041045
"TRIP4" 2832.68203936795 0.015220010886183 0.128721825081534 0.118239551657556 0.905877852056202 1 0.999639731041045
"TRIP6" 511.122988376613 0.439580069403544 0.818228978019561 0.537233563234954 0.591106290131775 1 0.999639731041045
"TRIQK" 3856.06866012369 0.0451262139513472 0.136261970323673 0.33117247493307 0.740514210042991 1 0.999639731041045
"TRIT1" 2645.05433294494 0.0370216838048356 0.112943404989733 0.327789690847385 0.743070682584336 1 0.999639731041045
"TRMT1" 2639.8281319395 0.0985925813902792 0.182353376818463 0.540667703063323 0.588736643397751 1 0.999639731041045
"TRMT10A" 1034.5423607396 0.230017212027251 0.221673662442394 1.03763888543604 0.299438207250749 1 0.999639731041045
"TRMT10B" 793.30443161112 0.058016917379931 0.166863289543058 0.347691319875126 0.728072016170606 1 0.999639731041045
"TRMT10C" 3953.98543438459 0.0655694201773361 0.144121131318398 0.454960487594825 0.649137665279182 1 0.999639731041045
"TRMT11" 1655.19752803866 0.169344672553013 0.222217717777191 0.762066473577991 0.446020331358093 1 0.999639731041045
"TRMT112" 4494.16678859834 0.0319950264859351 0.196700115889049 0.162658910195977 0.870787000947755 1 0.999639731041045
"TRMT12" 1901.21792246974 0.0421249097310188 0.121730375115642 0.346050931749785 0.729304438535977 1 0.999639731041045
"TRMT13" 1607.55400644921 0.421832480983065 0.348795331823542 1.20939829893272 0.226509861862976 1 0.999639731041045
"TRMT1L" 3031.10585121476 0.0321340556078842 0.169123274348701 0.190003745679791 0.849306195372037 1 0.999639731041045
"TRMT2A" 2007.17121295096 0.0151765741507582 0.214952321721639 0.0706043741663406 0.943712629022245 1 0.999639731041045
"TRMT2B" 527.208539114297 -0.0250149123393498 0.292105818365143 -0.0856364740673541 0.931755402836824 1 0.999639731041045
"TRMT44" 881.565377732576 0.0252373290573396 0.144785053918182 0.174308938487541 0.861622674884414 1 0.999639731041045
"TRMT5" 2983.49037608567 0.0181638217819621 0.117364311788746 0.154764438227668 0.877007027539307 1 0.999639731041045
"TRMT6" 2860.48889380181 0.136103337702323 0.167398666948117 0.813049113136051 0.416189900188434 1 0.999639731041045
"TRMT61A" 1115.51098617794 0.335254213537508 0.265938650756592 1.26064493665631 0.207436800813767 1 0.999639731041045
"TRMT61B" 2150.40384916182 0.0757985046183392 0.0972278386394235 0.779596725372488 0.435628284004573 1 0.999639731041045
"TRMU" 2373.88684427223 0.0655845532711916 0.12027997394511 0.54526577550741 0.585570738989011 1 0.999639731041045
"TRNAU1AP" 2455.50544027599 -0.0573029362628206 0.13684073944402 -0.418756406137827 0.675394167592068 1 0.999639731041045
"TRNP1" 1961.1797765838 -0.362284889166895 0.388803100768823 -0.931795267194395 0.351442341014082 1 0.999639731041045
"TRNT1" 2869.35287235179 -0.0232811114247339 0.182678916265405 -0.127442793622171 0.898589947935799 1 0.999639731041045
"TRO" 22634.3339695849 -0.180916522799903 0.113541187873652 -1.59339994752588 0.111070497489601 1 0.999639731041045
"TROAP" 1095.11032350373 0.894651062668108 1.3033448049714 0.686426998638892 0.492443884070886 1 0.999639731041045
"TROVE2" 5658.30375273959 0.276145025826824 0.206276880544873 1.33871049968081 0.180664936812263 1 0.999639731041045
"TRPA1" 43.8350551624042 -1.53217322347277 0.860960313055243 -1.77960958274096 0.0751398768539042 1 0.999639731041045
"TRPC1" 2291.19530505563 -0.0729629036193637 0.159135666850529 -0.458494975157866 0.64659687173045 1 0.999639731041045
"TRPC3" 504.901990658099 0.10780779628258 0.210915912244165 0.511141123187413 0.609252242183079 1 0.999639731041045
"TRPC4" 483.74013288396 0.267641727470732 0.617538337147613 0.433400991276039 0.664723480511703 1 0.999639731041045
"TRPC4AP" 13079.012715707 -0.0609149282475256 0.103551235652882 -0.588258825338605 0.556358578174962 1 0.999639731041045
"TRPC5" 311.746760160708 -0.26375549177944 0.487150468167999 -0.5414251017172 0.588214609374787 1 0.999639731041045
"TRPC6" 35.1239478055373 2.50684846485149 1.71293623873512 1.46348031418998 0.143335996407246 1 0.999639731041045
"TRPC7" 47.9190169778335 -1.56711457390838 0.905492812520711 -1.73067588415842 0.0835095887981295 1 0.999639731041045
"TRPM2" 15.6879730158526 -0.717076179193813 1.13008773618275 -0.634531422857464 0.525734066519701 1 0.999639731041045
"TRPM3" 1158.5061630072 -0.696118280900978 0.458801500254543 -1.51725371541892 0.129202639097354 1 0.999639731041045
"TRPM4" 2937.25201572325 -0.36073916912985 0.34544154256783 -1.0442842700629 0.296353888302574 1 0.999639731041045
"TRPM6" 129.868883223082 -0.20445384864575 0.734357344614438 -0.27841193411512 0.780696159430258 1 0.999639731041045
"TRPM7" 4866.87847710121 0.368675321400598 0.223624452490318 1.64863599349253 0.099222230199217 1 0.999639731041045
"TRPM8" 785.493175921431 -0.424251540380396 0.655225272749376 -0.647489585681278 0.517315132528307 1 0.999639731041045
"TRPS1" 1415.73861481184 0.231693933491997 0.57206011900026 0.405016755750966 0.685465194513482 1 0.999639731041045
"TRPT1" 1055.47405565035 0.0644695378374864 0.178021298509885 0.362145082510487 0.717243615815549 1 0.999639731041045
"TRPV1" 1769.92256948636 0.274736143118202 0.146622409439017 1.87376639198164 0.0609626305132319 1 0.999639731041045
"TRPV3" 39.7793465781795 0.361359404987286 0.955875752544923 0.378040141749806 0.705400774074472 1 0.999639731041045
"TRRAP" 13786.2195083314 0.165769007274345 0.168368023911432 0.984563478404576 0.324838536479244 1 0.999639731041045
"TRUB1" 7271.52337175341 0.0688747941900761 0.19583104304024 0.351705189947456 0.725059367934451 1 0.999639731041045
"TRUB2" 2454.26407290333 0.0579680315668196 0.122904963677519 0.471649230692729 0.637177180710273 1 0.999639731041045
"TSC1" 9443.72601949215 -0.0148946795282122 0.124334490764742 -0.119795234907062 0.90464535675333 1 0.999639731041045
"TSC2" 13170.6396186467 0.0293336000173429 0.171539988170176 0.171001527575265 0.864222564456851 1 0.999639731041045
"TSC22D1" 43870.821318927 -0.143822136683373 0.107537820825361 -1.33740981153912 0.181088903529987 1 0.999639731041045
"TSC22D1-AS1" 339.821522862524 0.0949635799305899 0.334476350882694 0.283917172858344 0.776473855775043 1 0.999639731041045
"TSC22D2" 5106.74531844482 0.0360229891990687 0.159454939324263 0.225913285293806 0.821268864753673 1 0.999639731041045
"TSC22D3" 7983.03743663552 -0.244668108324859 0.245558635680177 -0.996373463499454 0.319068721527585 1 0.999639731041045
"TSC22D4" 1014.7240684558 0.046387490155844 0.200589883260778 0.231255382384054 0.81711640690769 1 0.999639731041045
"TSEN15" 3660.500325843 0.0522504723384701 0.159055498519117 0.328504659222391 0.742530122035225 1 0.999639731041045
"TSEN2" 1259.65334044955 0.119613754356674 0.136481369088925 0.876410862194232 0.380806715383046 1 0.999639731041045
"TSEN34" 3920.79473179815 0.0681618170517947 0.150446387308242 0.453063834043031 0.65050277669966 1 0.999639731041045
"TSEN54" 1035.3905679172 0.180915972427143 0.216262789374302 0.836556177558676 0.402842086881725 1 0.999639731041045
"TSFM" 2918.79942892979 0.0436476235645241 0.133602025815128 0.326698815367677 0.743895696330089 1 0.999639731041045
"TSG101" 9232.68981880445 0.0417671172734455 0.120842197440846 0.345633546542307 0.729618131525775 1 0.999639731041045
"TSGA10" 273.490508336249 -0.062246335093647 0.227396610728815 -0.273734665148021 0.784288535916827 1 0.999639731041045
"TSGA10IP" 46.2200881436102 0.543408411084083 0.870649542570414 0.624141384695134 0.532534737319615 1 0.999639731041045
"TSHZ1" 2596.71316694829 0.644512148200821 0.441515020867585 1.45977400029187 0.144352196375184 1 0.999639731041045
"TSHZ2" 1896.57953895302 0.0476063799747309 0.406537311869984 0.117102117283533 0.906779131932187 1 0.999639731041045
"TSHZ3" 2306.30176432372 -0.0256737731718974 0.273129949871421 -0.0939983812979266 0.925110442581457 1 0.999639731041045
"TSIX" 65.1088034156243 0.11400849420196 0.399240031295616 0.285563784352935 0.775212244731631 1 0.999639731041045
"TSKU" 1592.11821621009 0.215174560098086 0.288032506253959 0.747049570538286 0.455033639184743 1 0.999639731041045
"TSN" 11513.8039462722 0.259418865129818 0.1343327629879 1.93116600418012 0.0534625266535503 1 0.999639731041045
"TSNARE1" 1605.62139217223 0.137906459001419 0.139642062034914 0.987571058403157 0.323362766200697 1 0.999639731041045
"TSNAX" 5182.78847835311 0.126290905951402 0.160660142326582 0.786074903971417 0.431823605844088 1 0.999639731041045
"TSNAXIP1" 453.576262837862 0.0604033216675288 0.249754816281553 0.241850477868003 0.808896023993372 1 0.999639731041045
"TSPAN1" 35.9398861943489 -0.485537600870388 0.663489825698667 -0.731793589086475 0.464294562631518 1 0.999639731041045
"TSPAN10" 19.9589124598007 -0.20776083556394 0.863738885370157 -0.240536624068863 0.809914274601728 1 0.999639731041045
"TSPAN11" 4979.97508546067 -0.00534737378018432 0.813089985352469 -0.00657660760372823 0.994752664156646 1 0.999639731041045
"TSPAN12" 748.96364105227 -0.0070956164953865 0.718171260474382 -0.00988011757905705 0.992116934978125 1 0.999639731041045
"TSPAN13" 22474.6661942686 -0.0750048163248493 0.197840660664751 -0.379117296074683 0.704600762943681 1 0.999639731041045
"TSPAN14" 9616.57009129198 0.0842899528852669 0.162546875353159 0.518557817258151 0.604069131524419 1 0.999639731041045
"TSPAN15" 650.389175261935 -0.379238776790052 0.207318780640065 -1.82925432813762 0.0673615171365872 1 0.999639731041045
"TSPAN17" 8361.22285892364 -0.128224076653962 0.24388404440506 -0.525758365893746 0.599056105336612 1 0.999639731041045
"TSPAN18" 12198.2539087332 -0.262760380012741 0.502782328170729 -0.522612600503963 0.601243870097884 1 0.999639731041045
"TSPAN19" 121.266680549543 -0.446265288772881 0.518351610333622 -0.860931614518678 0.389275708322741 1 0.999639731041045
"TSPAN2" 3164.14350535813 -0.629779705070428 0.300476450737833 -2.09593698116434 0.0360877816215282 1 0.999639731041045
"TSPAN3" 35256.6892126299 -0.0663487164005098 0.117263536506267 -0.565808591291838 0.571523905550536 1 0.999639731041045
"TSPAN31" 2672.84935144401 -0.14537156956837 0.112129998846651 -1.29645564134162 0.194818553086837 1 0.999639731041045
"TSPAN33" 971.911880591448 -0.200381574772354 0.189210751841779 -1.05903904942948 0.289581996136732 1 0.999639731041045
"TSPAN4" 2443.56889310273 0.0403744476387232 0.222251745941797 0.181660879502366 0.855848868694538 1 0.999639731041045
"TSPAN5" 10747.7416795907 0.0231113143527884 0.19667864993176 0.117507997745597 0.906457506668595 1 0.999639731041045
"TSPAN6" 3829.10388229189 0.31518664544921 0.52905421574374 0.595754907663147 0.551338971450162 1 0.999639731041045
"TSPAN7" 24205.7538293154 -0.202559895016112 0.293359863706297 -0.690482646320387 0.489890719330016 1 0.999639731041045
"TSPAN9" 4176.52903055512 -0.1481699541354 0.167675156826616 -0.883672673636529 0.376872935748207 1 0.999639731041045
"TSPEAR" 29.3196579132468 -0.945617147356905 0.7231042742927 -1.30771892930913 0.190968660461849 1 0.999639731041045
"TSPEAR-AS1" 48.7712436977672 -0.452906492854524 0.560574325083729 -0.80793299405369 0.419129156397082 1 0.999639731041045
"TSPO" 66.9284530535176 0.284326153253067 1.27728152630719 0.222602572257579 0.823844834308264 1 0.999639731041045
"TSPY26P" 274.298580029025 -0.429228653917454 0.27961667738703 -1.53506099109868 0.124768847120115 1 0.999639731041045
"TSPYL1" 28838.7698659624 -0.15519753782288 0.158442335434946 -0.979520640091815 0.327322795383578 1 0.999639731041045
"TSPYL2" 6120.89140111973 0.156553400564781 0.20248075326178 0.77317669972503 0.439417813675798 1 0.999639731041045
"TSPYL4" 44079.0447950887 -0.102758525304772 0.198214338882322 -0.518421249866179 0.604164391634928 1 0.999639731041045
"TSPYL5" 7947.22703236745 0.0513280282381285 0.401879675151082 0.127719890832579 0.898370648402016 1 0.999639731041045
"TSR1" 7216.01199098507 0.181550609203738 0.112568668414382 1.6127987632884 0.106788234901112 1 0.999639731041045
"TSR2" 4235.4455899691 -0.0969237560566173 0.13867322201621 -0.698936353013325 0.484591807579645 1 0.999639731041045
"TSR3" 4176.57500738636 -0.0205858302106279 0.225747364658672 -0.0911896811807906 0.927341874016608 1 0.999639731041045
"TSSC1" 3228.44220534406 0.0746873856874293 0.172394485255927 0.433235353071491 0.664843797790841 1 0.999639731041045
"TSSC4" 2401.64076766809 -0.0493913552813875 0.184640686771722 -0.267499846025009 0.789084332706745 1 0.999639731041045
"TSSK2" 17.9163942697415 -1.02994577045877 0.693005685619933 -1.48620103966019 0.137225952638902 1 0.999639731041045
"TSSK3" 11.446930445675 -0.511249774387197 0.782235003562883 -0.65357568001762 0.513385216904666 1 0.999639731041045
"TSSK4" 11.2221914987414 -1.63477891158661 1.06953782690267 -1.52849097102143 0.126390683587649 1 0.999639731041045
"TSSK6" 141.482626311568 -0.11739128268799 0.324179143560826 -0.362118553953066 0.717263439169036 1 0.999639731041045
"TST" 286.43341062551 0.364918056931121 0.502001822879742 0.726925760623263 0.467271435434294 1 0.999639731041045
"TSTA3" 3119.53912928804 0.0156800557525479 0.26202193777056 0.059842530308581 0.952281051966002 1 0.999639731041045
"TSTD1" 763.95446739403 -0.801606879794724 0.54720115125607 -1.46492177137179 0.142942262148219 1 0.999639731041045
"TSTD2" 6548.10374514056 0.00310570861836295 0.139446561348609 0.0222716758902276 0.982231242641645 1 0.999639731041045
"TSTD3" 402.513104467584 -0.0345621577656572 0.237821372184664 -0.145328224491196 0.88445173135592 1 0.999639731041045
"TTBK1" 7195.20706370896 -0.108123492338882 0.233293824956482 -0.463464870358444 0.643031189709531 1 0.999639731041045
"TTBK2" 7363.72801421023 0.0789746231203808 0.291177779910048 0.271224758787494 0.786218171664881 1 0.999639731041045
"TTC1" 5578.79178471207 0.0404265390439631 0.103214474241423 0.391675095388303 0.69529829374156 1 0.999639731041045
"TTC12" 676.778203035137 0.281803884529759 0.256874405554926 1.09704929115447 0.272619845420161 1 0.999639731041045
"TTC13" 3594.20146961122 -0.0549383419318579 0.10859913543955 -0.50588194564807 0.612939527333848 1 0.999639731041045
"TTC14" 5379.24575874495 0.190018199729328 0.350089003227431 0.542771118137308 0.587287401186694 1 0.999639731041045
"TTC17" 12167.7297811262 0.0440537140892741 0.0781223428000964 0.5639067200276 0.572817616426231 1 0.999639731041045
"TTC19" 12917.8885602544 0.0317738007980946 0.215509915520353 0.147435447326756 0.88278832830561 1 0.999639731041045
"TTC21A" 502.534212790244 0.325999988764203 0.358830066752838 0.908508006907772 0.363609885360602 1 0.999639731041045
"TTC21B" 3572.01904039874 0.0822614434762574 0.268081143088706 0.306852777962968 0.758955433812164 1 0.999639731041045
"TTC23" 1569.00454990052 0.312910904839688 0.362225564496688 0.863856490290731 0.387666730935675 1 0.999639731041045
"TTC23L" 176.542840841098 -0.114922897482917 0.339717206124914 -0.338289893508249 0.735144739059825 1 0.999639731041045
"TTC25" 479.99100108793 0.191981551241942 0.270549189093129 0.709599433232298 0.47795257119159 1 0.999639731041045
"TTC26" 1468.22693961979 0.336521875118743 0.212411676177956 1.58429085055008 0.113127546936207 1 0.999639731041045
"TTC27" 1832.94041808019 0.0132063943419088 0.124976801106546 0.105670766294058 0.915843575574085 1 0.999639731041045
"TTC28" 21601.7932954144 0.014784292318169 0.177566394570578 0.0832606437379265 0.933644293343261 1 0.999639731041045
"TTC28-AS1" 1054.53830355134 0.130258429229209 0.272896554695218 0.477317968981642 0.633135717385167 1 0.999639731041045
"TTC29" 69.3319245987411 -0.417280097062687 0.543212482775211 -0.768171038579324 0.442385577114555 1 0.999639731041045
"TTC3" 119863.666443988 -0.0991351126622283 0.106387869168727 -0.931827222754169 0.351425823542082 1 0.999639731041045
"TTC30A" 1654.81083006079 0.14585381727289 0.121526722731857 1.2001789729384 0.230069839809582 1 0.999639731041045
"TTC30B" 982.309846887995 0.0872457343190937 0.149147836642661 0.584961446863782 0.558573640133881 1 0.999639731041045
"TTC31" 1188.63276734702 0.390216427903757 0.404804522395484 0.963962619771637 0.335064667002184 1 0.999639731041045
"TTC32" 586.201988785761 0.0742536249974651 0.190965892323586 0.38883186989038 0.697400523598216 1 0.999639731041045
"TTC33" 7598.30672085905 -0.00420028315941651 0.154048651672539 -0.0272659521119668 0.978247613044941 1 0.999639731041045
"TTC36" 40.982990913122 -0.225695042171272 0.464531556099461 -0.485855135582971 0.627069879496985 1 0.999639731041045
"TTC37" 15778.3927228377 0.114342552528608 0.135106370876105 0.846315031535135 0.397377024570157 1 0.999639731041045
"TTC38" 491.012862605836 -0.135071158251316 0.568658022310096 -0.237526163268757 0.812248624519407 1 0.999639731041045
"TTC39B" 235.88801463394 0.106603698641725 0.367778731725931 0.289858247488781 0.771924684632838 1 0.999639731041045
"TTC39C" 2677.07205752422 0.194296260292428 0.164181774405217 1.18342161300368 0.236642095842674 1 0.999639731041045
"TTC3P1" 2401.86098523524 0.0469425764118793 0.125280148497722 0.374700836283992 0.707882970235334 1 0.999639731041045
"TTC4" 277.693342312157 -0.17618343441943 0.285192745478133 -0.617769691595954 0.536727164915915 1 0.999639731041045
"TTC40" 552.095624335228 0.145953130468805 0.268590912830978 0.543403084380044 0.58685230252443 1 0.999639731041045
"TTC5" 3036.16569529775 -0.0656137374693781 0.0972650332447248 -0.674587107828256 0.499938126082295 1 0.999639731041045
"TTC7A" 1914.73801289912 -0.0654290484582989 0.189048977896311 -0.346095753525762 0.729270754656798 1 0.999639731041045
"TTC7B" 5379.40216052305 -0.178591169652035 0.179198129115178 -0.996612914062554 0.318952435107307 1 0.999639731041045
"TTC8" 1542.35816357002 0.119566070024513 0.132394522359112 0.903104357295061 0.366470511665751 1 0.999639731041045
"TTC9" 7826.17128136781 -0.221172521366762 0.240625648692179 -0.919156052436027 0.35801395430803 1 0.999639731041045
"TTC9B" 2163.12880642333 -0.553078682051776 0.328223984725248 -1.68506479657405 0.0919760706804101 1 0.999639731041045
"TTC9C" 1761.28882520392 -0.086921980379245 0.155973325742429 -0.557287471851349 0.577331033977514 1 0.999639731041045
"TTF1" 3652.57135645199 0.179797229532982 0.119654814114532 1.50263264260209 0.132933800964519 1 0.999639731041045
"TTF2" 1093.43346211344 0.584431366391652 0.458041129356054 1.27593643656692 0.20197798950996 1 0.999639731041045
"TTI1" 4528.6893035312 -0.0771135508636964 0.221770650608703 -0.347717566107327 0.728052303099946 1 0.999639731041045
"TTI2" 1415.05222317095 -0.12009351882246 0.202124657365375 -0.594155707610527 0.552407974202345 1 0.999639731041045
"TTK" 1882.55060909354 0.829424038934083 1.01689985464457 0.815639844126032 0.41470615390867 1 0.999639731041045
"TTL" 10535.8883139297 -0.0446710024200276 0.0972070936980355 -0.459544676428593 0.645843077136193 1 0.999639731041045
"TTLL1" 2708.17393417467 -0.1724803493992 0.167160442288919 -1.0318251557452 0.302154032531248 1 0.999639731041045
"TTLL11" 2248.49800025266 0.111847876505817 0.284481371423428 0.393164149716292 0.694198246387114 1 0.999639731041045
"TTLL12" 3827.79321003606 -0.0229393533525557 0.190379964174981 -0.120492476463919 0.904093039137615 1 0.999639731041045
"TTLL13" 45.0784300113054 0.0415319446720759 0.310159715476755 0.133905025700182 0.893477676145676 1 0.999639731041045
"TTLL3" 426.317576646405 0.267323529053848 0.368966375591848 0.724520028756122 0.468746535518518 1 0.999639731041045
"TTLL4" 2366.17882994019 0.210186628703713 0.319911912584961 0.657014073047036 0.511171867583299 1 0.999639731041045
"TTLL5" 3001.48168069888 0.155567792740053 0.172079797310605 0.904044490819869 0.36597181043347 1 0.999639731041045
"TTLL6" 32.9805840834299 -0.653291764526313 0.913030592624045 -0.715520125835823 0.474287709325747 1 0.999639731041045
"TTLL7" 10059.5286244852 0.202883180025392 0.43096933159895 0.470760133378098 0.637812036830147 1 0.999639731041045
"TTLL9" 341.036448645741 0.0454198265458184 0.242546584469697 0.187262280543443 0.851454995566556 1 0.999639731041045
"TTN" 798.913588212101 -0.496735073877804 1.20914231065119 -0.410816054902822 0.681207419797329 1 0.999639731041045
"TTN-AS1" 909.916912628272 0.27078129881425 0.296710718706622 0.912610437515032 0.361447462888691 1 0.999639731041045
"TTPA" 51.0183864727646 0.997124747576717 1.14335082483521 0.872107428374342 0.383149774067029 1 0.999639731041045
"TTPAL" 5196.61141642935 0.0354233321261951 0.16804392803711 0.210798048700529 0.833044861244696 1 0.999639731041045
"TTR" 132.557172901328 0.795292743987859 3.26975325708699 0.243227143291045 0.807829440811947 1 0.999639731041045
"TTTY10" 17.240009899333 0.197452581899124 0.720449443668384 0.274068615965244 0.784031891555876 1 0.999639731041045
"TTTY14" 68.9205263478612 0.393629416727242 0.42615859650711 0.923668840552593 0.355658759980376 1 0.999639731041045
"TTTY15" 11082.1469401913 -0.0555671938132257 0.163447157005869 -0.339970390621296 0.733878826103022 1 0.999639731041045
"TTYH1" 12728.1738668045 -0.137750731915396 1.24180281328206 -0.110928023710401 0.911673423028555 1 0.999639731041045
"TTYH2" 1175.05831166197 -0.482401634938594 0.549407520562077 -0.878039737142782 0.379922154496423 1 0.999639731041045
"TTYH3" 30574.4701563262 -0.037816128780105 0.196926597799135 -0.192031595542403 0.847717456311738 1 0.999639731041045
"TUB" 26254.7170716736 -0.163458100387797 0.189353175000137 -0.863244571355504 0.388003012466572 1 0.999639731041045
"TUBA1A" 512558.911560858 -0.256757561708972 0.191971725158078 -1.33747593036186 0.181067333919568 1 0.999639731041045
"TUBA1B" 92844.5468282116 -0.151023532500386 0.283381010240693 -0.532934554690565 0.594078884356033 1 0.999639731041045
"TUBA1C" 871.682712871608 0.155486270510531 0.660220252958944 0.235506665864429 0.813815505725083 1 0.999639731041045
"TUBA3FP" 1107.8083300409 0.264548434360641 0.287705793656362 0.919510278185847 0.357828732080631 1 0.999639731041045
"TUBA4A" 716.053988725666 -1.01843268220264 0.645854903095103 -1.57687535903506 0.114824207363673 1 0.999639731041045
"TUBA8" 135.099167885258 -0.057164126728087 0.251972368778057 -0.226866648138068 0.82052743681543 1 0.999639731041045
"TUBB" 245472.378093198 -0.202166277643025 0.161531535527461 -1.2515591892498 0.210730533264032 1 0.999639731041045
"TUBB1" 18.8940197418941 -1.16088412625913 0.873621492217618 -1.32881818567938 0.183907960898858 1 0.999639731041045
"TUBB2B" 116276.428318369 -0.261752375145941 0.16900322426425 -1.54880107338467 0.121429547451925 1 0.999639731041045
"TUBB3" 134122.760383324 -0.286143417707337 0.201662148303246 -1.41892477152953 0.155920949478628 1 0.999639731041045
"TUBB4A" 26934.4609523432 -0.425379646164751 0.304508452564091 -1.39693871412394 0.162432001425409 1 0.999639731041045
"TUBB4B" 19339.5674739562 -0.0206063135393296 0.215234327494812 -0.0957389733281566 0.923727886813756 1 0.999639731041045
"TUBB6" 1767.77244308392 -0.121107354508464 0.531204013014403 -0.227986520322428 0.81965671981656 1 0.999639731041045
"TUBB8" 12.5177909311883 0.309683245330262 0.768506444188645 0.402967662369067 0.686972013942631 1 0.999639731041045
"TUBBP5" 651.292796645197 -0.867040998964409 0.383586316558579 -2.26035434929807 0.0237992673544427 1 0.999639731041045
"TUBD1" 557.656349125903 0.418242824734236 0.534420961433347 0.782609319088991 0.433856567343122 1 0.999639731041045
"TUBE1" 1859.27721731886 0.107575157190011 0.230824306091395 0.466047787651169 0.641181295042933 1 0.999639731041045
"TUBG1" 4064.78793732145 -0.0974079353901797 0.125078186004312 -0.778776367821816 0.436111461021783 1 0.999639731041045
"TUBG2" 2167.58270609398 -0.117859821294014 0.216529064461398 -0.544314092831751 0.586225350691991 1 0.999639731041045
"TUBGCP2" 8796.86443843102 -0.0480184020526354 0.125289964800148 -0.383258165402395 0.701528354565615 1 0.999639731041045
"TUBGCP3" 4357.75360887878 0.151772859928521 0.178192869922914 0.851733629938043 0.39436195069172 1 0.999639731041045
"TUBGCP4" 4061.21864818639 -0.0598506203016056 0.131352563286527 -0.455648666490429 0.648642641237924 1 0.999639731041045
"TUBGCP5" 3199.47504692142 0.392844435518867 0.169666425412253 2.31539289263824 0.0205914401339393 1 0.999639731041045
"TUBGCP6" 7851.07620364308 0.0652618191251397 0.23696205609253 0.275410418871686 0.783000940389096 1 0.999639731041045
"TUFM" 12503.934761699 -0.00863678342784414 0.142446365354731 -0.0606318273290873 0.951652425601888 1 0.999639731041045
"TUFT1" 3625.31273203783 -0.0681106654056837 0.234427238045337 -0.290540749332683 0.77140258105985 1 0.999639731041045
"TUG1" 45210.4230818903 0.0496919769364107 0.126778954553992 0.391957617186757 0.695089529762658 1 0.999639731041045
"TULP3" 2132.38131606759 0.247880122479694 0.402423090479069 0.615968935044464 0.537915022781215 1 0.999639731041045
"TULP4" 18438.7384047417 0.00343843925135859 0.296819444814175 0.01158427896633 0.990757289386919 1 0.999639731041045
"TUSC1" 564.602091041538 1.02705589113701 0.48381478052993 2.12282867838816 0.0337682107376218 1 0.999639731041045
"TUSC2" 4274.82793234689 0.052578600132155 0.205512927387677 0.255840840770913 0.798073736717689 1 0.999639731041045
"TUSC3" 20462.9474847443 -0.186777051910706 0.213778117303364 -0.873695840653596 0.382283916675261 1 0.999639731041045
"TUSC5" 20.8375830735239 -1.20035633057542 0.970066900812396 -1.23739541012085 0.21594032197042 1 0.999639731041045
"TUT1" 2394.26960638458 0.0287286085364849 0.214839684671011 0.133721144584985 0.893623084367656 1 0.999639731041045
"TVP23A" 2043.3886976056 -0.359016638016163 0.395206950612053 -0.908426932927565 0.363652701458418 1 0.999639731041045
"TVP23B" 1964.53266397991 0.141048303119048 0.115406355964502 1.2221883443095 0.221636410575361 1 0.999639731041045
"TVP23C" 386.934939941475 -0.119886370600152 0.222200424719997 -0.539541590666287 0.5895132071324 1 0.999639731041045
"TWF1" 8997.89071523858 0.124286274425912 0.139145885579238 0.893208404319909 0.371745578237532 1 0.999639731041045
"TWF2" 2472.45607181379 -0.0519939601428538 0.16138090521871 -0.322181611711679 0.747315114130459 1 0.999639731041045
"TWIST1" 29.9923865587864 0.965283194927824 1.17396802829474 0.822239764340056 0.410940451493452 1 0.999639731041045
"TWISTNB" 4331.40492097964 0.0208931508172596 0.228647319612007 0.0913771954672956 0.927192881310858 1 0.999639731041045
"TWSG1" 4161.4949743454 0.197062924338009 0.396197992695432 0.497384964010902 0.618917606660216 1 0.999639731041045
"TXLNA" 10227.3610541356 0.0728757151707975 0.0903859033377149 0.806273019128957 0.420085444041772 1 0.999639731041045
"TXLNB" 68.1525547051794 -0.258306586037821 0.600355978334189 -0.430255707213153 0.667009643036485 1 0.999639731041045
"TXLNG" 3401.24886838252 0.179547551921127 0.113065298577216 1.58799874214729 0.112286623556506 1 0.999639731041045
"TXLNGY" 2008.14121499873 0.524644888139877 0.263583537106272 1.99043116994196 0.0465434591385579 1 0.999639731041045
"TXN" 11172.051025763 -0.0892438912278569 0.263752481840464 -0.338362280442305 0.735090195361155 1 0.999639731041045
"TXN2" 5115.78365736152 0.0401889933445811 0.149792608518895 0.268297573171053 0.788470274096405 1 0.999639731041045
"TXNDC11" 2150.95770720169 -0.035112156741824 0.150191453943033 -0.233782654205757 0.815153716403309 1 0.999639731041045
"TXNDC12" 5492.58691131269 0.0208018356897161 0.0822007681434633 0.253061329711798 0.800220820847868 1 0.999639731041045
"TXNDC15" 9549.14433708972 -0.158018335467768 0.178444404799946 -0.885532587277941 0.375869451927359 1 0.999639731041045
"TXNDC16" 6510.01611857577 0.111004977036164 0.124985817070455 0.888140587772373 0.374465132413055 1 0.999639731041045
"TXNDC17" 2916.97629078817 0.1294819265501 0.211837032818922 0.611233667820397 0.54104489740434 1 0.999639731041045
"TXNDC2" 12.1674917784181 -0.65124880298627 1.10391464625552 -0.589944888579302 0.555227598258936 1 0.999639731041045
"TXNDC5" 514.12203015452 0.10146272786146 0.218281887784974 0.464824309937291 0.642057277363207 1 0.999639731041045
"TXNDC9" 3608.49094118599 0.0651518810879275 0.179955251254583 0.362044900794569 0.717318477181693 1 0.999639731041045
"TXNIP" 34061.2575383304 0.225103217881101 0.531015437629141 0.423910873262243 0.671630814046239 1 0.999639731041045
"TXNL1" 8507.60185675428 0.0676974139777328 0.0572632791224672 1.18221336631719 0.237121050356892 1 0.999639731041045
"TXNL4A" 5907.70908413858 0.00740259837227676 0.180036707848776 0.0411171613874136 0.967202493363917 1 0.999639731041045
"TXNL4B" 2227.56195898817 0.188781559465774 0.159663178210648 1.18237380453939 0.237057412498768 1 0.999639731041045
"TXNRD1" 18231.1165944154 0.187640866414758 0.201400668844113 0.931679460111401 0.351502204522966 1 0.999639731041045
"TXNRD2" 458.718879660427 -0.26831708384072 0.3589734183843 -0.74745669205365 0.454787935389117 1 0.999639731041045
"TXNRD3" 256.675712206712 0.00539070946094171 0.232578060576482 0.0231780652378817 0.981508235311553 1 0.999639731041045
"TYK2" 2962.63848257897 0.0931226747185943 0.249559851939381 0.37314765974943 0.709038548753642 1 0.999639731041045
"TYMP" 49.2463722462859 -0.111795833858321 0.541301532126959 -0.206531530437457 0.836375737883595 1 0.999639731041045
"TYMS" 6739.96696855036 0.701282643515998 1.12723625011866 0.622125702080801 0.533859215746428 1 0.999639731041045
"TYMSOS" 102.127202318268 0.373163199616248 0.872759373726598 0.427567105951412 0.668966318782857 1 0.999639731041045
"TYRO3" 3447.3265657792 -0.304550672069095 0.27524565483228 -1.10646859168284 0.268523751212323 1 0.999639731041045
"TYSND1" 571.654069389993 -0.0961734234964904 0.377456232760782 -0.254793576444773 0.798882536829246 1 0.999639731041045
"TYW1" 2167.42298666666 0.182772631831329 0.146471704845373 1.24783576475933 0.212091208245623 1 0.999639731041045
"TYW1B" 193.554440111016 0.0115289002948721 0.325620669100739 0.0354059228694274 0.971756061907796 1 0.999639731041045
"TYW3" 771.9176758105 0.349611666313934 0.224518535931637 1.55716170543882 0.119432097805706 1 0.999639731041045
"TYW5" 2168.71243307078 0.074875169422938 0.150218638464827 0.498441273254316 0.618173052094593 1 0.999639731041045
"U2AF1" 8406.31686978798 0.144703124485101 0.23845288861649 0.606841566586475 0.543956059903616 1 0.999639731041045
"U2AF1L4" 930.02090387707 -0.0388770213408067 0.178363080046663 -0.217965631287797 0.827455889863818 1 0.999639731041045
"U2AF2" 17539.4905777131 0.0497805782471294 0.146928608048523 0.338807934739907 0.73475442340203 1 0.999639731041045
"U2SURP" 18749.7263767118 0.233721817246634 0.13420522504069 1.7415254672519 0.0815915131780734 1 0.999639731041045
"UACA" 1152.5123319639 0.857356094141789 0.733264532410062 1.16923164321595 0.242310315419777 1 0.999639731041045
"UAP1" 3596.24728394847 -0.12192751257722 0.118608365394196 -1.02798409009342 0.30395731168589 1 0.999639731041045
"UAP1L1" 249.556635171102 -0.726211185301593 0.401490090222317 -1.80878981321673 0.0704836634770127 1 0.999639731041045
"UBA1" 46514.495675263 -0.185947916805095 0.165668418017295 -1.12241016743266 0.261688083417136 1 0.999639731041045
"UBA2" 16662.3644860484 0.210463507521323 0.16606170691646 1.26738133329679 0.205018971079629 1 0.999639731041045
"UBA3" 6581.89767188757 0.00344511194630566 0.112875751755675 0.0305212757631308 0.97565132567886 1 0.999639731041045
"UBA5" 6781.52192177873 0.140776007580656 0.0858353884888043 1.64006955708038 0.100990705312551 1 0.999639731041045
"UBA52" 19455.909099445 0.0326729323150996 0.155769183357429 0.20975222191496 0.833861064834762 1 0.999639731041045
"UBA6" 9109.68031410603 -0.00205444013239589 0.149138007978996 -0.0137754296187544 0.989009144998485 1 0.999639731041045
"UBA6-AS1" 1883.75480451719 -0.0113325117097487 0.120902115206087 -0.0937329482650617 0.925321296558409 1 0.999639731041045
"UBA7" 117.049473352524 0.220635699251217 0.749291345751245 0.294459158646769 0.768407067362943 1 0.999639731041045
"UBAC1" 3605.60586768655 -0.0655411197516615 0.107771309361376 -0.608149981103882 0.543088005459896 1 0.999639731041045
"UBAC2" 2951.73840904517 0.0964366914451448 0.137330973415941 0.702220985160152 0.482541360517074 1 0.999639731041045
"UBAC2-AS1" 83.7065546825115 0.141308455279635 0.457846329266143 0.308637300873703 0.757597443187681 1 0.999639731041045
"UBALD1" 1296.97497886569 -0.070798525308802 0.33662793033211 -0.210316848156223 0.833420386427558 1 0.999639731041045
"UBALD2" 3040.97633408226 0.063460568945248 0.176235131501475 0.36009034296727 0.71877957427558 1 0.999639731041045
"UBAP1" 5887.27506127905 -0.135717316994134 0.0614550297591848 -2.20840047634751 0.0272163686291694 1 0.999639731041045
"UBAP1L" 252.519124415309 -0.182532420022142 0.321400454321532 -0.567928319850895 0.570083641248765 1 0.999639731041045
"UBAP2" 5895.98251554221 0.049902409355068 0.0925163486103884 0.539390173786697 0.589617659771305 1 0.999639731041045
"UBAP2L" 22829.185060963 -0.00661405993216116 0.0924345455945148 -0.0715539833037666 0.942956862155885 1 0.999639731041045
"UBASH3B" 10301.0797182607 -0.0733577616986684 0.337586297508198 -0.217300767952191 0.827973958654605 1 0.999639731041045
"UBB" 69652.5622267438 -0.32225084345149 0.15539590218623 -2.07374093472102 0.0381033773247676 1 0.999639731041045
"UBC" 100787.183751888 -0.026117928515823 0.140288890768456 -0.186172464353789 0.852309516703822 1 0.999639731041045
"UBE2A" 7253.53761315813 -0.0230447744499005 0.126175228407725 -0.182641036126625 0.855079683702414 1 0.999639731041045
"UBE2B" 5573.09718060012 0.105460700796574 0.155775411899875 0.677004794982404 0.4984029120703 1 0.999639731041045
"UBE2C" 2233.09680842426 0.475562170668376 1.31540090586691 0.361534014875077 0.717700281853604 1 0.999639731041045
"UBE2D1" 6759.0676268555 0.0847404204339505 0.203722374523655 0.415960302014401 0.677439052369387 1 0.999639731041045
"UBE2D2" 14817.9247432443 0.00245054073223779 0.0686668570581053 0.0356873874417197 0.971531627510382 1 0.999639731041045
"UBE2D3" 37624.2923978523 0.0741155761368443 0.126472650469169 0.586020581223701 0.55786168423853 1 0.999639731041045
"UBE2D4" 1822.52104864056 -0.0259025475745583 0.131809310968907 -0.196515309761907 0.84420685083215 1 0.999639731041045
"UBE2E1" 10196.21079287 0.00896402543573313 0.116518344447843 0.076932310343164 0.938677393770301 1 0.999639731041045
"UBE2E2" 4387.62367663334 -0.192820226436257 0.294114252000138 -0.65559633756261 0.512083882628444 1 0.999639731041045
"UBE2E3" 16397.0200389015 -0.0950450611389578 0.129054241231299 -0.73647375113083 0.461442436184096 1 0.999639731041045
"UBE2F" 3517.87954087164 0.109897913318965 0.16481404725076 0.666799433374504 0.504900254727887 1 0.999639731041045
"UBE2F-SCLY" 33.6800112214891 -0.675408286342741 0.49525798049986 -1.36375043499765 0.172646124694882 1 0.999639731041045
"UBE2G1" 14233.8011178281 0.206699996841074 0.183355431297868 1.12731864760134 0.259607780945911 1 0.999639731041045
"UBE2H" 33407.777190813 -0.0746823644245632 0.12153875712996 -0.614473655878397 0.538902376319198 1 0.999639731041045
"UBE2I" 15490.5028687761 0.0642150433394701 0.105745135443124 0.607262386779094 0.543676795717333 1 0.999639731041045
"UBE2J1" 13861.220891217 0.0644832178061744 0.165283596163138 0.390136827265836 0.696435371971614 1 0.999639731041045
"UBE2J2" 4683.63087382304 0.00713883118193873 0.133695782152242 0.0533960837583462 0.957416325471521 1 0.999639731041045
"UBE2K" 22327.4374613895 0.0189080501056368 0.175164727168348 0.107944392751314 0.914039802506119 1 0.999639731041045
"UBE2L3" 13993.7946490297 -0.0235685727005079 0.0715623084647088 -0.329343382098005 0.741896157215036 1 0.999639731041045
"UBE2L6" 7851.60449963179 -0.135225757129316 0.0967260437642645 -1.39802840958616 0.162104536128636 1 0.999639731041045
"UBE2M" 8038.34983960446 -0.0238000564894608 0.236875901369212 -0.100474790182916 0.919967396063042 1 0.999639731041045
"UBE2N" 23699.7826674347 -0.0111706603794355 0.150470859652644 -0.0742380312388891 0.940820984775263 1 0.999639731041045
"UBE2O" 11376.5924378378 -0.0512994491124353 0.127796019181412 -0.401416643812775 0.688113397470538 1 0.999639731041045
"UBE2Q1" 11961.6784604709 -0.0798465061133273 0.124034203158582 -0.643745870735675 0.519740239415711 1 0.999639731041045
"UBE2Q2" 7325.3951793089 -0.0455846685225624 0.114942060076773 -0.396588233168215 0.691671131067499 1 0.999639731041045
"UBE2Q2L" 148.081644613681 0.137933587024619 0.41800839670144 0.329978029420153 0.741416563178733 1 0.999639731041045
"UBE2Q2P1" 361.641459836984 0.154617056062808 0.341186408480062 0.453174722731793 0.650422932518414 1 0.999639731041045
"UBE2Q2P2" 25.2008113306141 0.404111057701332 1.07026835936529 0.377579187654381 0.705743227967707 1 0.999639731041045
"UBE2QL1" 8938.71073529413 -0.210947770746207 0.336185794558617 -0.627473778370569 0.530348719222142 1 0.999639731041045
"UBE2R2" 19949.9600379235 0.00729039318511927 0.0805028044728581 0.0905607355278817 0.927841632190825 1 0.999639731041045
"UBE2S" 11024.7225367023 0.00737429465148392 0.169310387909124 0.0435548860442161 0.965259213266335 1 0.999639731041045
"UBE2V1" 1282.56052343094 -0.0549150970804619 0.151620070701756 -0.36218883704706 0.717210920837343 1 0.999639731041045
"UBE2V2" 12009.7148397664 -0.0293596135544913 0.159547187207704 -0.184018371419296 0.853999042721455 1 0.999639731041045
"UBE2W" 8310.04736592687 0.0789162405373786 0.202158533308683 0.390368090061668 0.696264380298016 1 0.999639731041045
"UBE2Z" 15398.0818468923 -0.190040525711479 0.21856191323815 -0.869504310682011 0.384571351306194 1 0.999639731041045
"UBE3A" 18149.0760912482 0.0195753871725406 0.11567941578121 0.169221006523446 0.865622807249218 1 0.999639731041045
"UBE3B" 5249.30841433073 0.0432372544712246 0.0799285682826413 0.540948692066273 0.588542947880983 1 0.999639731041045
"UBE3C" 10357.6460583978 0.0756167862656797 0.178861707147336 0.422766770326032 0.672465434329361 1 0.999639731041045
"UBE3D" 538.907904737803 -0.0207150310129046 0.164414482506924 -0.125992739186052 0.899737672064339 1 0.999639731041045
"UBE4A" 9091.40113260246 0.0527360934157846 0.109166837292499 0.483077963269056 0.629040380328129 1 0.999639731041045
"UBE4B" 11618.5771988607 0.0784260942389934 0.148457436826956 0.528273260775801 0.597309687692132 1 0.999639731041045
"UBFD1" 21466.3334846224 -0.0528902505314326 0.175297404638115 -0.301717248128228 0.762867618590311 1 0.999639731041045
"UBIAD1" 2926.96391785209 0.0451566190099271 0.0883572019534857 0.511068911323144 0.609302804108718 1 0.999639731041045
"UBL3" 15392.5797018347 -0.088636494158179 0.221198629293641 -0.400709961183864 0.688633676056531 1 0.999639731041045
"UBL4A" 3468.46497164145 -0.229141529754663 0.187824692373424 -1.21997553601256 0.222474148996943 1 0.999639731041045
"UBL5" 8101.78722534167 0.113607655069749 0.272920173607349 0.416266974947763 0.677214655733916 1 0.999639731041045
"UBL7" 3381.47894180896 -0.0492921709779351 0.140329589259725 -0.35125999611318 0.725393303615755 1 0.999639731041045
"UBL7-AS1" 355.157228110541 0.162480296947351 0.335471708651524 0.48433382832926 0.628148971819854 1 0.999639731041045
"UBLCP1" 6624.81515948677 0.0801026457493636 0.121378176454631 0.659942735087182 0.509290578512611 1 0.999639731041045
"UBN1" 6600.86796346037 0.0509477685607914 0.164241418090242 0.310200491162334 0.756408497047249 1 0.999639731041045
"UBN2" 8687.20301098735 0.28334038101031 0.208769101745633 1.35719499984023 0.174719259093136 1 0.999639731041045
"UBOX5" 1157.81698940835 0.0400066904849366 0.202716097606075 0.197353298319105 0.84355107336488 1 0.999639731041045
"UBP1" 9005.93676002846 0.189078421047832 0.108730254037634 1.73896789556279 0.0820404101824442 1 0.999639731041045
"UBQLN1" 33017.1802004242 0.0890509524952082 0.0810153061663392 1.09918676740381 0.271686609367513 1 0.999639731041045
"UBQLN2" 14740.0059174176 -0.085527811628655 0.105432036165438 -0.811212746517096 0.41724350688964 1 0.999639731041045
"UBQLN4" 9794.25750203454 -0.120829140671868 0.149584735254041 -0.807763843460785 0.419226542986305 1 0.999639731041045
"UBR1" 9629.17790565176 -0.0107710219469752 0.16150183140699 -0.0666928780506014 0.946826204182142 1 0.999639731041045
"UBR2" 7743.5896630847 0.17507579566219 0.180900748456441 0.967800283614336 0.333144122148004 1 0.999639731041045
"UBR3" 15771.0890154484 0.108950659444375 0.176689032735812 0.616623781099531 0.537482904991107 1 0.999639731041045
"UBR4" 28032.598782647 0.167378851325335 0.26666933069805 0.627664422028559 0.530223796767838 1 0.999639731041045
"UBR5" 22207.5510205398 0.207432559000308 0.184374604242041 1.12506036204421 0.260563456527183 1 0.999639731041045
"UBR7" 6491.04356419257 0.138021269247697 0.141199026421228 0.977494482404926 0.328324408033304 1 0.999639731041045
"UBTD1" 463.237039772777 0.113855715231809 0.336380795743716 0.338472697230177 0.735006998665207 1 0.999639731041045
"UBTD2" 11457.5589807485 0.11569595739093 0.14373503119752 0.804925260230689 0.420862810639219 1 0.999639731041045
"UBTF" 19290.4354996802 -0.00584405568150121 0.0903829573303731 -0.0646588234565027 0.948445648302931 1 0.999639731041045
"UBXN1" 5862.60672390302 -0.0681717392432801 0.228001375510438 -0.298997052498744 0.764942294510228 1 0.999639731041045
"UBXN10" 325.573349381417 0.144168503297141 0.244602609982222 0.5893988756196 0.555593730611173 1 0.999639731041045
"UBXN10-AS1" 15.2561182813704 0.269754008848218 0.838237739520768 0.32181086120322 0.747595985612809 1 0.999639731041045
"UBXN11" 1062.06055304214 0.30356000343495 0.417228092100117 0.727563673641872 0.466880724440783 1 0.999639731041045
"UBXN2A" 2213.87675378181 -0.00691923438886552 0.240976860713873 -0.0287132730020961 0.977093270408099 1 0.999639731041045
"UBXN2B" 16088.0909692807 0.0668375252783285 0.179697281802344 0.371945110176155 0.709933717655201 1 0.999639731041045
"UBXN4" 16612.1203621081 0.126518467950652 0.134648762921569 0.939618494856483 0.347413286001382 1 0.999639731041045
"UBXN6" 6745.25343033489 -0.121766080775324 0.201841096671962 -0.603276947970717 0.546324465601164 1 0.999639731041045
"UBXN7" 9639.01260621605 0.0745297572257194 0.179583772761273 0.415013873913845 0.678131746727776 1 0.999639731041045
"UBXN8" 800.398853132681 0.315659702556882 0.199526640476396 1.58204288812363 0.113639780035309 1 0.999639731041045
"UCHL1" 83860.6620218237 -0.154008665986671 0.285137653104634 -0.540120409597942 0.589113996337346 1 0.999639731041045
"UCHL1-AS1" 15.5210013974347 -0.298120834430405 1.03005798650051 -0.289421409607465 0.772258913226229 1 0.999639731041045
"UCHL3" 1521.02999846619 0.053773756539645 0.12679662561305 0.424094539422116 0.671496867707862 1 0.999639731041045
"UCHL5" 5190.10353526323 -0.0256461870430959 0.128571349580172 -0.199470466218479 0.841894743666311 1 0.999639731041045
"UCK1" 3166.91920740454 -0.0528207159026629 0.112914682113567 -0.46779315952497 0.639932512857317 1 0.999639731041045
"UCK2" 5541.33170251468 0.136282263817452 0.138347070230211 0.985075170660838 0.324587148500345 1 0.999639731041045
"UCKL1" 2676.0393874533 0.202663169489678 0.157546500107439 1.28637049602163 0.198313790144461 1 0.999639731041045
"UCKL1-AS1" 57.0364038272238 0.0162080854752126 0.367095141694537 0.0441522745313244 0.964783024331122 1 0.999639731041045
"UCN" 190.846575443505 0.0617686177702287 0.28994277892075 0.213037268940269 0.831297893445786 1 0.999639731041045
"UCN2" 32.2768000194972 0.309954196508286 0.674744091860525 0.459365558360986 0.645971676816753 1 0.999639731041045
"UCP2" 1418.94150084787 0.577356381026286 1.01469627736135 0.56899428322302 0.569360019554808 1 0.999639731041045
"UCP3" 217.971550125985 0.249843285588388 0.221153666581811 1.12972707823483 0.258591243559083 1 0.999639731041045
"UEVLD" 1365.01260421588 0.0933519667684325 0.15072368840383 0.619358295680218 0.535680348502124 1 0.999639731041045
"UFC1" 5089.99644071782 -0.0583815840568874 0.145007102228173 -0.402611893898979 0.687233758483853 1 0.999639731041045
"UFD1L" 3762.64435477126 0.0723791515750607 0.167193605003548 0.43290622014834 0.665082900972571 1 0.999639731041045
"UFL1" 4080.14568201482 0.220436806102259 0.214781617476663 1.02632994709712 0.304736085936374 1 0.999639731041045
"UFM1" 11765.9478198335 0.014108164075595 0.141149542455811 0.0999518937867747 0.920382517305569 1 0.999639731041045
"UFSP1" 137.042639934562 -0.148475175084231 0.378317681025773 -0.392461633518302 0.694717154128256 1 0.999639731041045
"UFSP2" 3001.62180339194 0.121549487916628 0.239463200406104 0.507591511808465 0.611739844602034 1 0.999639731041045
"UG0898H09" 12043.4579467225 0.0867617707709264 0.260457191036459 0.333113362797425 0.739048712830832 1 0.999639731041045
"UGCG" 6120.14988943929 -0.0183765577181395 0.30645820448555 -0.0599643196010631 0.952184052363815 1 0.999639731041045
"UGDH" 4189.85852776509 0.303351565857554 0.255569864612827 1.18696140609971 0.235242844022703 1 0.999639731041045
"UGDH-AS1" 6526.69454047611 0.328202994023491 0.268413610362932 1.22275093867153 0.221423781011167 1 0.999639731041045
"UGGT1" 15432.8555867671 0.0386494647464616 0.122142612268015 0.316429000729524 0.751676907540608 1 0.999639731041045
"UGGT2" 2296.64583316267 0.32944322989354 0.30549606684849 1.07838779494639 0.280860731440709 1 0.999639731041045
"UGP2" 9071.49635589191 0.0267886008194688 0.0817581016995814 0.327656834767312 0.743171144008617 1 0.999639731041045
"UGT3A2" 20.3139383102455 -0.865514088609452 0.928155414267524 -0.932509874213785 0.351073086108938 1 0.999639731041045
"UGT8" 233.237149272414 0.0364880243296637 0.40742641846525 0.0895573352045058 0.928638989682725 1 0.999639731041045
"UHMK1" 8367.08455223088 0.124196511443155 0.203175303802229 0.611277596828638 0.541015819842524 1 0.999639731041045
"UHRF1" 4648.06286578835 0.812797011844489 1.21884983637041 0.666855741856521 0.504864283323049 1 0.999639731041045
"UHRF1BP1" 9213.56260307157 0.046009117259525 0.101044168137234 0.45533669194087 0.648867033000943 1 0.999639731041045
"UHRF1BP1L" 6562.70770822938 0.0610018940343811 0.164297895886853 0.371288346117295 0.710422777063078 1 0.999639731041045
"UHRF2" 4525.38111161523 0.0326313506932311 0.36023430159109 0.0905836855321783 0.927823395690312 1 0.999639731041045
"UIMC1" 3157.45071388965 0.10731227320156 0.151394410139577 0.708825861553439 0.478432546988381 1 0.999639731041045
"ULBP1" 117.250182454035 1.14989445024185 0.710746659252958 1.61786824499529 0.105690995060311 1 0.999639731041045
"ULBP2" 118.796138180934 0.0784599284602148 0.390907397629577 0.200712314312771 0.840923530233731 1 0.999639731041045
"ULBP3" 300.080400438848 -0.0750337360872202 0.297732715237416 -0.252017102075556 0.80102784481275 1 0.999639731041045
"ULK1" 8294.50944544232 0.0872451715100915 0.135433998802554 0.644189585196284 0.519452503622604 1 0.999639731041045
"ULK2" 10504.2933217297 -0.314310520047524 0.225904306724075 -1.3913436383992 0.164121246866298 1 0.999639731041045
"ULK3" 5243.56254585789 -0.137407490516629 0.171732253831744 -0.80012628641825 0.423637632645733 1 0.999639731041045
"ULK4" 317.409105486078 0.214739881190725 0.261337028378085 0.821697110904827 0.411249303884069 1 0.999639731041045
"ULK4P3" 17.3169404928738 -0.34764703414231 1.19441131223418 -0.291061404544156 0.771004357305442 1 0.999639731041045
"UMPS" 2956.29882727219 0.208322370400108 0.194297264416762 1.07218375423579 0.283637505814083 1 0.999639731041045
"UNC119" 4682.82921619547 -0.189720506103914 0.228306095028024 -0.830991858016873 0.405978228939158 1 0.999639731041045
"UNC119B" 8440.85299276964 0.342279172332979 0.343214887265841 0.997273676149902 0.318631687505349 1 0.999639731041045
"UNC13A" 24830.5378782079 -0.271829440379291 0.279363198038654 -0.973032390406983 0.330537204168851 1 0.999639731041045
"UNC13B" 15301.2285941362 0.0944971593957073 0.122737421037501 0.769913190263587 0.441351389031318 1 0.999639731041045
"UNC13C" 1426.23526540071 -0.58224859487838 0.459350010693487 -1.26754888717506 0.204959094843177 1 0.999639731041045
"UNC13D" 245.123113845395 0.120143607540886 0.392775014451135 0.305884038242033 0.759692939485723 1 0.999639731041045
"UNC45A" 4071.65585692746 -0.0125215502560729 0.159683571231614 -0.0784147684041398 0.937498126215981 1 0.999639731041045
"UNC45B" 95.6942147916401 -3.25157243190851 2.3657038926138 -1.37446298417168 0.169297994257197 1 0.999639731041045
"UNC50" 3236.84666264977 -0.00112241728057259 0.137022413668908 -0.00819148671023068 0.993464212316354 1 0.999639731041045
"UNC5A" 948.16250907734 -0.626826551293715 0.323526208625877 -1.93748306808297 0.0526863211516241 1 0.999639731041045
"UNC5B" 3079.63817777614 -0.698297425552878 0.50892576505518 -1.37210075319564 0.170032075045388 1 0.999639731041045
"UNC5B-AS1" 16.1856283416234 -0.933673626243317 0.816315119948229 -1.14376617978426 0.252720619145114 1 0.999639731041045
"UNC5C" 11502.3698291308 0.439636765131754 0.705954297725239 0.622755278278457 0.533445350906789 1 0.999639731041045
"UNC5CL" 123.039767763848 0.553509535105826 0.673983150459518 0.821251294974431 0.411503144066594 1 0.999639731041045
"UNC5D" 15175.3896885456 0.118851693710165 0.504314449693071 0.235669816287236 0.813688893337744 1 0.999639731041045
"UNC79" 7053.6928159177 -0.0163541235276225 0.207718935627491 -0.0787319821287304 0.937245806370126 1 0.999639731041045
"UNC80" 5722.23845387683 -0.0232137844525941 0.341165522277308 -0.0680425861840908 0.945751733944638 1 0.999639731041045
"UNC93B1" 81.9999926232376 -0.155677597079534 0.542501350369639 -0.286962598293003 0.774140958559068 1 0.999639731041045
"UNCX" 6968.62129004661 -0.0823888681908567 0.426791882571992 -0.193042256788844 0.846925874317476 1 0.999639731041045
"UNG" 5146.14379020109 0.168070834670597 0.234099749644849 0.71794538407485 0.472790963029631 1 0.999639731041045
"UNK" 3747.95537043015 -0.0160766895947878 0.166864292841675 -0.09634589474479 0.923245861862708 1 0.999639731041045
"UNKL" 2649.5002296272 0.0189332203493769 0.123074694360987 0.153835201035271 0.877739677776195 1 0.999639731041045
"UOX" 8.95243181240881 -0.272238660682482 1.08858468237061 -0.250084963614984 0.802521643890043 1 0.999639731041045
"UPB1" 18.6832659392144 -1.18136842621935 1.04407077325767 -1.13150224724066 0.257843758110703 1 0.999639731041045
"UPF1" 10793.0016438667 -0.0546034448526214 0.141318479959461 -0.386385735738773 0.699211012688766 1 0.999639731041045
"UPF2" 5151.06755489342 0.146818455069106 0.205704893888197 0.713733408544494 0.475392043829829 1 0.999639731041045
"UPF3A" 8801.65329684039 0.180958232579883 0.131183799474732 1.37942515237743 0.167763708655736 1 0.999639731041045
"UPF3B" 6265.51974117709 0.0869371096817268 0.128693125533668 0.675538101364882 0.499333952748705 1 0.999639731041045
"UPK1A" 6.5006953138601 -1.40247869008697 1.00003599278718 -1.40242821278677 0.160787413443708 1 0.999639731041045
"UPK2" 49.1914865293871 -0.0655479999035164 0.501395090740287 -0.130731235933598 0.895987921690358 1 0.999639731041045
"UPK3B" 44.5232283508734 1.22321849661003 0.740391945748016 1.65212291089176 0.0985094973171928 1 0.999639731041045
"UPK3BL" 189.039147765084 0.661361890854421 0.380175836294789 1.73962105877134 0.0819255789991168 1 0.999639731041045
"UPP1" 1148.29187583017 -0.186522737824949 0.260745256522162 -0.715344702000726 0.474396072882258 1 0.999639731041045
"UPP2" 12.9552737514894 -1.10535457990341 0.928835546362567 -1.19004336583813 0.234029347933723 1 0.999639731041045
"UPRT" 2350.29644691795 -0.212154719280868 0.15133907528906 -1.40185024175448 0.160959971753088 1 0.999639731041045
"UQCC1" 4854.70261389251 0.00434175855458922 0.148542648964864 0.0292290368109445 0.976681923096404 1 0.999639731041045
"UQCC2" 3078.41670188109 -0.179745635991001 0.207064100487423 -0.868067596304163 0.385357328843311 1 0.999639731041045
"UQCR10" 6406.43829688987 -0.0815858285649909 0.210729064822447 -0.387159828349888 0.698637887855155 1 0.999639731041045
"UQCR11" 6242.83546517473 -0.0329750514471415 0.306198254707232 -0.107691833445198 0.914240147804307 1 0.999639731041045
"UQCRB" 19596.4122903 -0.0485491687786359 0.108856863908179 -0.445990882298313 0.655603832086011 1 0.999639731041045
"UQCRC1" 12352.0569047104 -0.127541819758092 0.12359241831567 -1.03195504624187 0.302093177054511 1 0.999639731041045
"UQCRC2" 18338.9276012491 -0.0713097709154047 0.0941275968568565 -0.757586226532993 0.448698728251963 1 0.999639731041045
"UQCRFS1" 9614.20643515914 -0.103329737305619 0.128508303131849 -0.804070513635243 0.421356252606102 1 0.999639731041045
"UQCRH" 13856.3424798195 -0.0125490769180793 0.154150175951591 -0.0814081258137533 0.9351173870971 1 0.999639731041045
"UQCRHL" 31.6415958929617 0.288671921189651 0.713083983187283 0.404821771342233 0.685608524338226 1 0.999639731041045
"UQCRQ" 3766.29309062662 0.0846328747212802 0.211711099746396 0.399756436118183 0.68933592012653 1 0.999639731041045
"URAHP" 30.3447071807016 -0.756725403054048 0.777251173112568 -0.973591844221575 0.330259237451569 1 0.999639731041045
"URB1" 4900.11743187536 -0.0039165812133278 0.143246578690312 -0.0273415340815584 0.97818732983293 1 0.999639731041045
"URB2" 2436.67382049462 0.167248358803288 0.183931153588398 0.909298699760005 0.363192476768514 1 0.999639731041045
"URGCP" 4138.7795014841 -0.225922539301064 0.105972013125633 -2.13190759180187 0.0330144439941885 1 0.999639731041045
"URGCP-MRPS24" 13.2841225366222 -0.895146381330465 1.05108479239837 -0.851640503034882 0.394413652167737 1 0.999639731041045
"URI1" 7163.30596391619 0.0671596171246559 0.0977883037471529 0.686785786757358 0.492217727739878 1 0.999639731041045
"URM1" 4791.36646173595 0.0269096194268133 0.152064013364473 0.176962443851296 0.859537889410615 1 0.999639731041045
"UROD" 2870.99601505597 0.222820279784637 0.13307727676813 1.67436759449829 0.094058377447927 1 0.999639731041045
"UROS" 4069.06677741284 -0.0577378678973521 0.236428421962461 -0.24420865908634 0.807069221083006 1 0.999639731041045
"USB1" 7246.98177261828 -0.0728678084441898 0.0948752655623385 -0.768037991907505 0.442464614135044 1 0.999639731041045
"USE1" 883.758224570974 -0.16136058479039 0.174295405507953 -0.925787942144163 0.354556194694645 1 0.999639731041045
"USF1" 6699.0919979732 -0.0435185873222986 0.117435328367503 -0.37057491921095 0.710954165609166 1 0.999639731041045
"USF2" 8656.7807716862 -0.0498835381810477 0.148540414536611 -0.33582468674714 0.737003072892187 1 0.999639731041045
"USH1G" 66.0447920731363 -0.904915498886756 0.696470467491683 -1.29928768142285 0.193845220286422 1 0.999639731041045
"USH2A" 262.941897754747 0.485000440475256 0.600425604263491 0.807761089852555 0.419228128455969 1 0.999639731041045
"USMG5" 6488.04595509099 0.0160624057814181 0.237731241430308 0.0675653973149628 0.946131601370232 1 0.999639731041045
"USO1" 7797.74661661914 0.127333910415803 0.186290219574388 0.683524399223531 0.494275537903846 1 0.999639731041045
"USP1" 6793.14070402884 0.545163121067696 0.532639280444061 1.02351279953141 0.306065451255701 1 0.999639731041045
"USP10" 11418.8939527767 0.0727744218697319 0.1896298869686 0.383770844528227 0.701148299134279 1 0.999639731041045
"USP11" 37594.3027299427 -0.314130029859606 0.195844274902488 -1.60397862034013 0.10871876528686 1 0.999639731041045
"USP12" 11709.2889773556 0.0354556576140962 0.243831525549893 0.145410473621637 0.88438679579935 1 0.999639731041045
"USP13" 4718.40672303006 0.209724249187152 0.15709692215226 1.33499909682435 0.181876642052462 1 0.999639731041045
"USP14" 14041.0782991804 0.0562644369785966 0.173083593793904 0.325070884797969 0.745127423884768 1 0.999639731041045
"USP15" 9228.26854794681 0.101396209085587 0.176330459667586 0.575035131631467 0.565267537363668 1 0.999639731041045
"USP18" 50.1104480977639 0.183843690188475 0.871247188490119 0.211012090044248 0.832877837270079 1 0.999639731041045
"USP19" 8349.08680437065 -0.145413959577745 0.11908155626093 -1.22112915000133 0.22203712436647 1 0.999639731041045
"USP2" 181.672505210276 -0.266423246925542 0.588448644439731 -0.452755307439287 0.650724948993667 1 0.999639731041045
"USP20" 5552.11200186429 -0.0162179107290444 0.13539070076018 -0.119786001830151 0.904652671015061 1 0.999639731041045
"USP21" 2714.23414698876 0.0407171147449478 0.343705784898328 0.118465026001795 0.905699205127463 1 0.999639731041045
"USP22" 97921.0338701239 -0.131109833124965 0.14815294447436 -0.884962722746666 0.376176736912462 1 0.999639731041045
"USP24" 17925.3672284111 0.0234062012287875 0.123245912669294 0.189914624524656 0.849376032315009 1 0.999639731041045
"USP25" 3185.78384813002 0.199631478659795 0.20120454049875 0.992181777632577 0.321108859937384 1 0.999639731041045
"USP27X" 2377.8547710408 -0.117874185708603 0.110651134664436 -1.06527769521814 0.286750283249524 1 0.999639731041045
"USP27X-AS1" 116.06451189825 -0.265638013555882 0.244735676867133 -1.08540780386546 0.27774107755427 1 0.999639731041045
"USP28" 2064.01465913013 0.491116329579504 0.628422844676906 0.781506168560764 0.434504850098398 1 0.999639731041045
"USP3" 5927.95883657734 0.125285600425751 0.235832213842786 0.531248884044616 0.595246321951434 1 0.999639731041045
"USP3-AS1" 57.5683402709304 -0.268090598640289 0.506644200067278 -0.529149645065884 0.596701644811932 1 0.999639731041045
"USP30" 3777.52847484931 0.10669737687484 0.116050070413072 0.919408118367001 0.357882144563333 1 0.999639731041045
"USP31" 5702.66338702187 -0.0835823456489457 0.169852439888377 -0.49208798945646 0.622657142484245 1 0.999639731041045
"USP32" 17459.7631470594 -0.0428081562904711 0.210683272416291 -0.203187257343744 0.838988672265201 1 0.999639731041045
"USP32P1" 368.744758238249 0.287288666606598 0.551575553372818 0.520850978347141 0.60247058721135 1 0.999639731041045
"USP32P2" 351.835134860127 0.251631590822274 0.476778689765144 0.527774408177146 0.597655921645938 1 0.999639731041045
"USP33" 21677.7677875873 0.091538842252833 0.13017786525117 0.703182849681968 0.481941805796992 1 0.999639731041045
"USP34" 24205.3431026156 0.195827726574219 0.186846339561677 1.04806830593316 0.294607137423798 1 0.999639731041045
"USP35" 2267.67450057879 -0.315019857108246 0.143487474151557 -2.19545196520437 0.0281311929817244 1 0.999639731041045
"USP37" 5495.58451127245 0.193717606891104 0.190497588071766 1.01690319994038 0.309199480941569 1 0.999639731041045
"USP38" 4772.14121176522 0.176681705841372 0.131061719111058 1.34808017962634 0.177632595565251 1 0.999639731041045
"USP39" 5684.36292031102 0.209857933912638 0.225235342203092 0.931727373954533 0.35147743590414 1 0.999639731041045
"USP4" 7681.6109134177 -0.123683250008529 0.0922918300063977 -1.34013216554439 0.180202380378957 1 0.999639731041045
"USP40" 2392.45481608297 0.235125690724237 0.279543718766285 0.841105254526632 0.400288971696281 1 0.999639731041045
"USP42" 4557.57943415331 0.0641402281233024 0.0725624758825136 0.883931086187746 0.376733415029863 1 0.999639731041045
"USP43" 84.8970372010407 0.30540805929639 0.886965271159469 0.34432921922315 0.730598712503332 1 0.999639731041045
"USP44" 895.366174850214 0.283090942964781 0.672795442088165 0.420768223527418 0.673924337522127 1 0.999639731041045
"USP45" 1630.88053776332 0.28303016369247 0.239166710539133 1.18340116421077 0.236650196143859 1 0.999639731041045
"USP46" 7187.82250243122 -0.105760507757933 0.140330516988197 -0.753652947539758 0.451057642191642 1 0.999639731041045
"USP47" 15803.6644721491 0.0804426470887287 0.143499798894184 0.560576723511971 0.57508612298683 1 0.999639731041045
"USP48" 8590.14186926855 0.0666092152409622 0.0780524485007243 0.853390463981973 0.393442807932664 1 0.999639731041045
"USP49" 7117.02094001141 0.244305955853313 0.300354408199887 0.813392276535946 0.415993186086642 1 0.999639731041045
"USP5" 21248.6394742037 -0.0713118622924667 0.160722188917131 -0.443696435277118 0.657262073076286 1 0.999639731041045
"USP51" 1059.32722137669 -0.0714062328622084 0.169605055314726 -0.421014767099389 0.673744298690249 1 0.999639731041045
"USP53" 1594.53397714636 0.124251872060484 0.246396878271666 0.504275350126348 0.614067896872142 1 0.999639731041045
"USP54" 3885.73829166834 0.0910712888458813 0.287827159026704 0.316409643738421 0.75169159805058 1 0.999639731041045
"USP6" 44.3818788430696 0.195278398209326 0.480380362165447 0.406507870823558 0.684369474982424 1 0.999639731041045
"USP6NL" 4554.6735834452 0.267589227289212 0.206862208088655 1.29356265584544 0.195816528687256 1 0.999639731041045
"USP7" 21567.974483043 0.0628386851017262 0.0997236384109946 0.630128283554465 0.528610656060962 1 0.999639731041045
"USP8" 6376.85831252751 0.0686877448835101 0.098127639612775 0.699983665708879 0.483937505397767 1 0.999639731041045
"USP9X" 29188.2794506868 0.153805855891176 0.167999832060496 0.915511962153574 0.359922925538051 1 0.999639731041045
"USP9Y" 9596.68752899065 0.107379941069876 0.215074434521511 0.499268736001888 0.617590076947382 1 0.999639731041045
"USPL1" 4738.37774561097 0.0594693368794257 0.13418128997983 0.443201409737268 0.657620059306515 1 0.999639731041045
"UST" 954.214233596159 -0.382959264236004 0.466864996783044 -0.820278382133602 0.412057427226306 1 0.999639731041045
"UTP11L" 4170.89246631205 -0.0568927706434905 0.0732088491179792 -0.777129695780429 0.43708225544413 1 0.999639731041045
"UTP14A" 2314.01026142562 0.185496728334074 0.174741971876431 1.06154649820049 0.28844161320944 1 0.999639731041045
"UTP14C" 6236.01145507252 0.0758068974321851 0.0897738562199141 0.844420643427471 0.398434390773661 1 0.999639731041045
"UTP15" 1832.78069033412 0.291634833651718 0.160849585287914 1.81309036718811 0.0698178846507026 1 0.999639731041045
"UTP18" 3697.10783568303 0.195827556502565 0.13438502681241 1.45721261622341 0.145057699099967 1 0.999639731041045
"UTP20" 3109.39504804936 0.379314921201611 0.261161494087452 1.45241519055866 0.146386195033781 1 0.999639731041045
"UTP23" 2736.14843429757 0.0730522190410522 0.113817583961384 0.641835966803136 0.520979693984828 1 0.999639731041045
"UTP3" 3821.47330787592 0.0451721829543845 0.092040253698385 0.490787249483398 0.623576929113597 1 0.999639731041045
"UTP6" 4328.1458460443 0.0918152860822515 0.112249873783542 0.817954470570756 0.413383185393918 1 0.999639731041045
"UTRN" 5458.20220869617 0.502308121451943 0.722043419678255 0.695675783148572 0.486631894732073 1 0.999639731041045
"UTS2B" 4968.71683079567 -0.160546811266006 0.756802853014862 -0.212138221501727 0.831999201781592 1 0.999639731041045
"UTY" 2646.30449750671 0.241186557346266 0.202146935542852 1.19312497465557 0.232820431801079 1 0.999639731041045
"UVRAG" 7678.36962486779 0.277448484096766 0.204633236312034 1.35583294823965 0.175152325466425 1 0.999639731041045
"UVSSA" 1181.25156664906 0.395523809930672 0.286416362288003 1.38093999508644 0.167297411242872 1 0.999639731041045
"UXS1" 3310.4744241352 0.0778168118286319 0.0996043810651975 0.781258926529504 0.434650222253905 1 0.999639731041045
"UXT" 1857.47854764622 0.0749921249832173 0.270353983133693 0.277384945891967 0.781484539722615 1 0.999639731041045
"UXT-AS1" 25.2909762936528 -0.298868250221625 0.454972732127593 -0.656892664366994 0.511249935342576 1 0.999639731041045
"VAC14" 5135.69425887548 0.0722137407698689 0.15398554513691 0.468964412897737 0.639095073399236 1 0.999639731041045
"VAMP1" 2504.80819087324 -0.339750824150601 0.283736206855166 -1.19741793941732 0.231143694823611 1 0.999639731041045
"VAMP2" 58018.0997766828 -0.28251934749061 0.319197274454185 -0.885093232621448 0.376106349089473 1 0.999639731041045
"VAMP3" 1831.71589700108 0.252439955207494 0.211348687958627 1.19442404703696 0.232312134953853 1 0.999639731041045
"VAMP4" 4286.79355632076 0.145894841011666 0.208156526246042 0.700890064043525 0.483371625646826 1 0.999639731041045
"VAMP5" 9.04849463327776 -1.08222180699246 1.17062009300324 -0.924485931397278 0.355233372948679 1 0.999639731041045
"VAMP8" 23.5115691160207 0.428419247436321 0.890295339111662 0.48121025531123 0.630367072894496 1 0.999639731041045
"VANGL1" 1485.30208295478 0.0326376230216516 0.274572711995586 0.118866957988805 0.905380759826847 1 0.999639731041045
"VANGL2" 32139.9757864372 -0.10910951618938 0.16615713141801 -0.656664659880818 0.51139656276757 1 0.999639731041045
"VAPA" 21709.5489406453 -0.108930673932431 0.0955253302486839 -1.14033286929078 0.254147648904394 1 0.999639731041045
"VAPB" 19941.7510050478 -0.0550758981186204 0.194008087826632 -0.28388454695681 0.776498859262081 1 0.999639731041045
"VARS" 8848.34431742861 -0.0256713397358886 0.183805172007631 -0.13966603581113 0.888923862820289 1 0.999639731041045
"VARS2" 4592.12808449642 0.034407220974233 0.255478735567702 0.134677435669064 0.892866914356664 1 0.999639731041045
"VASH1" 13789.258734035 -0.144825061893651 0.152856326251839 -0.947458737527448 0.343405072653056 1 0.999639731041045
"VASH2" 8761.5716305796 -0.0539925810894131 0.193784954817752 -0.278621119684917 0.780535603128701 1 0.999639731041045
"VASN" 154.456109574703 -0.354717731088701 0.601555661511198 -0.589667347153873 0.555413690639442 1 0.999639731041045
"VASP" 1564.54595230488 -0.14487798137452 0.172147707597578 -0.841591116119853 0.400016863693716 1 0.999639731041045
"VAT1" 49532.9958010438 -0.234736977243545 0.290840264876039 -0.807099310487817 0.419609269343919 1 0.999639731041045
"VAT1L" 77810.2021340523 -0.379581432191767 0.405521713851711 -0.936032323858669 0.349256545355101 1 0.999639731041045
"VAV2" 10932.7394369702 -0.0560964278798002 0.0868600988421169 -0.645825052326559 0.518392661631752 1 0.999639731041045
"VAV3" 2710.54645263763 0.246101782307217 0.474264531842284 0.518912475599288 0.603821777533023 1 0.999639731041045
"VAX1" 218.478565742874 -0.585945580711146 1.80643898794972 -0.324364999105885 0.745661715119147 1 0.999639731041045
"VAX2" 344.502154970712 0.31347496275914 0.333010898584677 0.941335446051267 0.346532983497353 1 0.999639731041045
"VBP1" 14498.0101063026 -0.0346091281619782 0.115145877745902 -0.300567669807094 0.763744187818547 1 0.999639731041045
"VCAM1" 1312.66915766655 -0.0866296115523617 1.48598549991239 -0.0582977502522529 0.953511459507907 1 0.999639731041045
"VCAN" 29623.209671259 0.360990402213224 0.482308400180186 0.748463850263361 0.454180421926632 1 0.999639731041045
"VCL" 10450.1910302625 -0.0694261066614153 0.266751784048104 -0.260264826003546 0.794659502660866 1 0.999639731041045
"VCP" 40158.0963187121 -0.0864875905388572 0.125319291799349 -0.690137881383292 0.490107482929765 1 0.999639731041045
"VCPIP1" 6164.41338157648 0.0582864193454741 0.169265841522232 0.344348386073032 0.730584299853811 1 0.999639731041045
"VCPKMT" 911.555144584074 0.284646588013106 0.132989303143788 2.14037205462567 0.0323247110770297 1 0.999639731041045
"VCX" 17.5622650832952 -0.558040487003569 0.800534309844907 -0.697085034508617 0.485749579269054 1 0.999639731041045
"VDAC1" 22636.0223413352 -0.200498714601363 0.127680467090861 -1.57031626817814 0.116341551314667 1 0.999639731041045
"VDAC2" 21054.939192111 0.00266701839197282 0.1021157713964 0.0261175953087581 0.97916354282264 1 0.999639731041045
"VDAC3" 18816.8971477342 -0.0971885504627602 0.154444749043627 -0.629277143215188 0.529167632478965 1 0.999639731041045
"VDR" 14.3626255411201 -1.27044686784296 0.891857114913177 -1.42449597205561 0.154302950249021 1 0.999639731041045
"VEGFA" 3918.62730199036 0.0407589386636835 1.15442352838666 0.0353067463209497 0.971835143900108 1 0.999639731041045
"VEGFB" 1668.86749602764 -0.62136864812477 0.453786469418135 -1.36929743392639 0.170906319803399 1 0.999639731041045
"VEGFC" 184.441624368386 0.540976826560731 0.478353630316038 1.13091401899327 0.25809128216827 1 0.999639731041045
"VEPH1" 1551.19063607826 0.251047895694161 1.35979930638913 0.184621285298935 0.85352608968265 1 0.999639731041045
"VEZF1" 11497.7784895788 0.162087657822513 0.28207207784061 0.574632055265333 0.565540167986983 1 0.999639731041045
"VEZT" 16607.5546538101 0.107170820683302 0.133063139246972 0.805413289433883 0.420581225426861 1 0.999639731041045
"VGF" 35153.7302918269 -0.426329128433791 0.495949846447752 -0.859621454643809 0.389997744483233 1 0.999639731041045
"VGLL2" 26.8139428316299 -2.44631320378878 2.02261349174938 -1.2094813041482 0.226477989483945 1 0.999639731041045
"VGLL3" 1463.62765978129 0.942892728465042 1.06400335466439 0.886174582374745 0.375523458069493 1 0.999639731041045
"VGLL4" 5581.2675198894 -0.0386350310928247 0.343729408959228 -0.112399550593611 0.910506611644798 1 0.999639731041045
"VHL" 18288.5882927011 -0.0290921987917959 0.0972439833007771 -0.299167082675061 0.764812563969752 1 0.999639731041045
"VILL" 66.1361167767509 -0.927194326843943 0.605820232815323 -1.53047765099418 0.125898541284917 1 0.999639731041045
"VIM" 128146.215502637 0.180670771576275 0.497381531262616 0.363243828369819 0.716422750004683 1 0.999639731041045
"VIM-AS1" 729.900553846784 0.112412054450136 0.350556396638757 0.320667531752317 0.748462354811034 1 0.999639731041045
"VIMP" 3709.966677402 0.0082607537095506 0.205540156639517 0.0401904612928684 0.967941282272939 1 0.999639731041045
"VIPAS39" 3208.60201736997 -0.0519301088600264 0.116289092138684 -0.4465604460829 0.655192459874018 1 0.999639731041045
"VIPR1" 59.3001706444252 -0.906123617183938 0.678300808841904 -1.33587282422825 0.181590844842831 1 0.999639731041045
"VIPR2" 90.9472557527747 0.36320871930015 0.636972860166086 0.57021066675501 0.568534822234932 1 0.999639731041045
"VKORC1" 3381.02148107622 0.0737989292342664 0.20569925973905 0.358771000575732 0.719766408517001 1 0.999639731041045
"VKORC1L1" 14665.1853040506 0.00390471039725464 0.189182561348614 0.0206399066035441 0.983532906372333 1 0.999639731041045
"VLDLR" 5369.00335262621 -0.244750108439204 0.283301577971191 -0.863920738429818 0.387631433523984 1 0.999639731041045
"VLDLR-AS1" 142.415799711294 0.0188056811914608 0.374355686243171 0.0502347950960338 0.959935284069107 1 0.999639731041045
"VMA21" 14329.4633816459 0.125365051334085 0.139067437798055 0.901469483576251 0.367338752059297 1 0.999639731041045
"VMAC" 159.856032784436 0.301155403291596 0.346380061638616 0.869436311856185 0.384608529030538 1 0.999639731041045
"VMO1" 70.0778851695345 0.345984863474572 0.369996138636769 0.935103984461393 0.349734713363664 1 0.999639731041045
"VMP1" 6933.53556770158 0.0222842280043751 0.124940958226251 0.178358068648884 0.858441777617859 1 0.999639731041045
"VN1R1" 426.677917640623 -0.0668534655229455 0.256122795740574 -0.261021145461262 0.794076200643568 1 0.999639731041045
"VOPP1" 15650.4943100043 -0.144687794529346 0.167223738335321 -0.865234780478441 0.386909939224599 1 0.999639731041045
"VPRBP" 4816.75020010064 0.161516338437822 0.153761631699019 1.05043330155329 0.293518941492333 1 0.999639731041045
"VPS11" 4012.61021941636 0.0407503180863285 0.123575780143782 0.329759747734669 0.741581504250237 1 0.999639731041045
"VPS13A" 11521.7933997832 0.390869470236699 0.364537093544134 1.07223510901608 0.283614444646663 1 0.999639731041045
"VPS13A-AS1" 9.199303537539 0.107036478688226 1.09129552245127 0.0980820286404184 0.921867157779454 1 0.999639731041045
"VPS13B" 6373.34362651185 0.225701023630773 0.175587546774016 1.28540450491773 0.198650967802214 1 0.999639731041045
"VPS13C" 15258.4115664294 0.314312323447885 0.306569659512645 1.02525580629065 0.305242502464175 1 0.999639731041045
"VPS13D" 10112.2334554879 0.110027155662867 0.16831566763661 0.653695269179653 0.513308151752267 1 0.999639731041045
"VPS16" 5288.92550592287 -0.130102479193462 0.128675184606355 -1.01109222878889 0.311972289463191 1 0.999639731041045
"VPS18" 4091.41548762095 -0.139029837057175 0.163225606028323 -0.851764869741398 0.394344608137107 1 0.999639731041045
"VPS25" 4668.03804547522 0.00164457841551808 0.125837228352854 0.0130690928038131 0.989572669462388 1 0.999639731041045
"VPS26A" 9631.36876300126 0.121996594580283 0.138965661895802 0.877890213423783 0.380003300693826 1 0.999639731041045
"VPS26B" 18075.3911829 -0.0097727855790826 0.209433311900037 -0.0466629949668521 0.962781823938828 1 0.999639731041045
"VPS28" 6577.52432647735 -0.117926755514825 0.175279065890134 -0.672794294720522 0.501078167905231 1 0.999639731041045
"VPS29" 6960.88634041551 0.0401863210514961 0.209223477496432 0.192073669419731 0.847684499644073 1 0.999639731041045
"VPS33A" 5797.46270611412 -0.0132795044846106 0.117308327368294 -0.113201720479051 0.909870631692141 1 0.999639731041045
"VPS33B" 3501.96378108502 -0.115250475454798 0.129359065488762 -0.890934663290455 0.372964222887121 1 0.999639731041045
"VPS35" 21590.3333456261 -0.05829638359638 0.0945148140685757 -0.616796257506075 0.537369120813397 1 0.999639731041045
"VPS36" 10382.2901292716 -0.055572834232035 0.192319656302964 -0.288960760955658 0.772611405430401 1 0.999639731041045
"VPS37A" 4053.94946786566 0.0611831402810269 0.131578841874915 0.464992238943634 0.641937014472387 1 0.999639731041045
"VPS37B" 3173.306806797 -0.687448961090334 0.315696038921064 -2.17756600127068 0.0294383630443158 1 0.999639731041045
"VPS37C" 1411.53163823222 0.00390340446275917 0.201218154472242 0.0193988682233821 0.984522913266392 1 0.999639731041045
"VPS37D" 2287.18237141925 -0.236220855591635 0.237774270123913 -0.993466851852942 0.320482496770862 1 0.999639731041045
"VPS39" 15126.8662277695 0.0195586735558214 0.0760693194988471 0.257116452265855 0.797088877324993 1 0.999639731041045
"VPS41" 13113.5005232249 0.177270511124343 0.154081815905967 1.15049598865403 0.249939645426616 1 0.999639731041045
"VPS45" 7028.40744093994 0.0274127256710009 0.105237205307138 0.260485116371116 0.794489594576376 1 0.999639731041045
"VPS4A" 11583.4868767985 -0.112030920777071 0.128442063963261 -0.872229216194442 0.38308334397101 1 0.999639731041045
"VPS4B" 6826.37339595695 0.101702784409814 0.212718751089688 0.478109164748401 0.632572509429187 1 0.999639731041045
"VPS51" 4695.16666853462 0.00489294945994418 0.291379553110789 0.0167923569368774 0.986602267319571 1 0.999639731041045
"VPS52" 5019.13014037716 0.0106766994202955 0.228180236454359 0.0467906405313551 0.962680088638569 1 0.999639731041045
"VPS53" 11774.285660365 -0.0713742969436198 0.151260877889714 -0.47186224183929 0.637025120524098 1 0.999639731041045
"VPS54" 4495.81736664216 0.220340718413927 0.200310176023219 1.09999762762121 0.271333155549884 1 0.999639731041045
"VPS72" 6825.45925241939 -0.172853174929634 0.144829091155745 -1.19349761536343 0.232674545518447 1 0.999639731041045
"VPS8" 8002.42794872188 -0.054484671508128 0.0937967632950588 -0.580880081509148 0.561321277653419 1 0.999639731041045
"VPS9D1" 2523.15864635987 -0.084059562199839 0.160939880151231 -0.522304118288458 0.601458602254695 1 0.999639731041045
"VPS9D1-AS1" 57.2369164921165 -0.846517182374271 0.486797933805196 -1.73894982617783 0.0820435887757914 1 0.999639731041045
"VRK1" 2156.19856374468 0.524451055919828 0.378852647002014 1.38431408641323 0.166262302626606 1 0.999639731041045
"VRK2" 583.653266595254 0.441108518960079 0.316532383303921 1.39356521552661 0.163448938700649 1 0.999639731041045
"VRK3" 2291.13709707843 -0.0423316050975772 0.170591542655587 -0.248145977453536 0.804021462960108 1 0.999639731041045
"VSIG1" 38.1631748846266 -1.22728904040759 0.819434536842956 -1.49772676794413 0.134204254211445 1 0.999639731041045
"VSIG10" 635.171720804432 0.366848724704803 0.685396448266956 0.535235812254922 0.592486805309299 1 0.999639731041045
"VSNL1" 4945.65751079273 -0.356226493708209 0.326116839976661 -1.09232781028328 0.274689040775201 1 0.999639731041045
"VSTM2A" 7372.7591350436 0.190160078777243 0.387305927745644 0.490981586272355 0.623439471229905 1 0.999639731041045
"VSTM2B" 549.809844769837 -0.586528046033595 0.431810029541415 -1.3583011183332 0.174368155573677 1 0.999639731041045
"VSTM2L" 5792.60799592712 -0.588572605867285 0.287605886033675 -2.04645535591845 0.0407115905596382 1 0.999639731041045
"VSTM4" 1568.44615536046 -0.30213914355742 0.367858035493702 -0.821347135048767 0.411448566476703 1 0.999639731041045
"VSTM5" 44.6200075219792 -1.55161353067321 0.857879267003406 -1.80866188326597 0.0705035481037276 1 0.999639731041045
"VSX1" 101.27122229715 -0.277163268578551 1.93064308199378 -0.143560076517263 0.88584786833193 1 0.999639731041045
"VSX2" 391.897981949257 -0.503084854818051 1.430031437771 -0.35179985665365 0.724988366072934 1 0.999639731041045
"VTA1" 11443.0475245191 -0.0197143041565598 0.0835918673923778 -0.23583997787753 0.81355684514174 1 0.999639731041045
"VTCN1" 82.4954142047459 -0.211928588197829 0.401973619448328 -0.527220140686549 0.598040723815174 1 0.999639731041045
"VTI1A" 4063.77621632773 0.115085838436835 0.244093137920833 0.471483301075679 0.637295641850909 1 0.999639731041045
"VTI1B" 7343.93425462849 -0.0684156326667857 0.115129208216879 -0.594250874529642 0.552344330379936 1 0.999639731041045
"VTN" 36.3531790466666 -0.563964070296833 0.750438674307467 -0.75151253474147 0.452344259947209 1 0.999639731041045
"VWA1" 757.026234545819 -0.498809008111804 0.465628433517339 -1.07125976896175 0.284052643824363 1 0.999639731041045
"VWA3A" 52.6296548129886 0.337721173144915 0.591868449650532 0.570601750007661 0.568269631987968 1 0.999639731041045
"VWA3B" 9.73573351784108 -0.720918618668852 1.22966370168772 -0.586272992916181 0.557692076886372 1 0.999639731041045
"VWA5A" 7625.16663819492 0.109813257361582 0.186263366401834 0.589559071560408 0.555486298017796 1 0.999639731041045
"VWA5B1" 84.7186303948364 -0.407707317295581 0.724546677638972 -0.562706765317243 0.573634576690002 1 0.999639731041045
"VWA5B2" 1101.26712969409 0.136391873465235 0.409282551285202 0.333246245257575 0.738948412475766 1 0.999639731041045
"VWA7" 408.715919477604 0.135889997582969 0.448684007749618 0.302863474596581 0.761993907849729 1 0.999639731041045
"VWA8" 2962.17196607086 0.322023849530859 0.140756475868217 2.28780841197212 0.0221486807535035 1 0.999639731041045
"VWA8-AS1" 80.8992829030022 0.0203256700484913 0.354553764402286 0.0573274693127479 0.954284338982383 1 0.999639731041045
"VWA9" 3748.20616103791 0.266442215575612 0.162141939079095 1.6432652593703 0.100328062844578 1 0.999639731041045
"VWC2" 709.718544438109 -0.104162127640456 0.50294458582557 -0.207104580854522 0.835928184653341 1 0.999639731041045
"VWC2L" 291.492326565288 -0.564789190907734 0.501579510987215 -1.12602125592433 0.260156522296246 1 0.999639731041045
"VWCE" 523.988687280183 0.470348218691964 0.325018145200716 1.44714449219904 0.147856459065925 1 0.999639731041045
"VWDE" 76.9039873874223 -0.0253431047136861 0.38784137410902 -0.0653439947501894 0.947900114425353 1 0.999639731041045
"VWF" 16.5150632505277 -1.98027193539596 0.875015285725965 -2.2631283906692 0.0236277758944788 1 0.999639731041045
"WAC" 17447.9153214014 0.114204322177012 0.121431702249904 0.940481933967969 0.346970412215201 1 0.999639731041045
"WAC-AS1" 11555.7012760707 -0.00193923468187931 0.0776694222955176 -0.0249678010285809 0.980080646654823 1 0.999639731041045
"WAPAL" 9097.48952726306 0.200761416906045 0.248272014247146 0.808634906011572 0.418725180527129 1 0.999639731041045
"WARS" 11436.0430523763 -0.142257067434118 0.213696269705261 -0.665697476284097 0.505604486954046 1 0.999639731041045
"WARS2" 948.782778816467 0.0236500835395906 0.12610923925179 0.187536485668356 0.851240019686229 1 0.999639731041045
"WAS" 90.3384087258839 -0.0804085089789859 0.271634465431349 -0.296017329212253 0.767216847363721 1 0.999639731041045
"WASF1" 20633.1001874224 -0.0116722921597818 0.17477365220179 -0.0667851933786063 0.946752711062428 1 0.999639731041045
"WASF2" 5141.90501799714 0.152063210378329 0.275138509944066 0.552678759542759 0.580483400342805 1 0.999639731041045
"WASF3" 21815.6699371138 0.0613329561192045 0.210462485875224 0.291419897774878 0.770730198406444 1 0.999639731041045
"WASH1" 992.985471523728 -0.0114006759740922 0.217878459252854 -0.0523258518220995 0.958269054753632 1 0.999639731041045
"WASH2P" 1727.05429681576 -0.0110138531501846 0.23332544949841 -0.0472038227028451 0.962350780843982 1 0.999639731041045
"WASH3P" 1991.53043444077 0.166159130061562 0.201417424772507 0.82494913361757 0.409400469829783 1 0.999639731041045
"WASH5P" 1801.67388354608 0.393177813730911 0.449358568998543 0.874975667220861 0.381587145554344 1 0.999639731041045
"WASH7P" 1778.61302328554 0.157642726510916 0.204596834559859 0.770504230185411 0.441000846698509 1 0.999639731041045
"WASL" 8541.66284392563 0.0466419913812513 0.129987077739071 0.358820216536276 0.719729587843215 1 0.999639731041045
"WBP1" 1862.92145247408 0.0666723539081484 0.143417607018639 0.46488262699491 0.642015512353202 1 0.999639731041045
"WBP11" 12968.2777749454 -0.0157069269596725 0.105290903778854 -0.149176485298886 0.88141437437329 1 0.999639731041045
"WBP1L" 6512.15768143385 -0.100594819101047 0.0782518983615844 -1.28552560649993 0.198608674524306 1 0.999639731041045
"WBP2" 11736.0510216607 -0.234385455582864 0.234494265401126 -0.999535980898827 0.317535118038734 1 0.999639731041045
"WBP4" 3302.8243873871 0.0490577375481417 0.17543867011957 0.279628986669282 0.779762165763709 1 0.999639731041045
"WBP5" 3207.50816672941 -0.0452465823304965 0.322646522373548 -0.140235766366363 0.888473713637251 1 0.999639731041045
"WBSCR16" 2988.76391690114 0.101092480172338 0.181820865507307 0.556000434220102 0.578210557932777 1 0.999639731041045
"WBSCR17" 3447.34584479341 -0.365703931850957 0.21259086158713 -1.72022413908452 0.0853917067869842 1 0.999639731041045
"WBSCR22" 3262.07517624573 -0.00178912775009925 0.118038067006072 -0.0151572098347495 0.987906759341997 1 0.999639731041045
"WBSCR27" 19.2034841404203 0.724446144107951 0.763613572300566 0.948707789367056 0.34276925124579 1 0.999639731041045
"WDFY1" 8874.65557190016 0.205073125475182 0.0968215503122511 2.11805248742472 0.0341706227523347 1 0.999639731041045
"WDFY2" 2428.4391388714 0.185691691771892 0.151768186272043 1.2235218482419 0.221132657265661 1 0.999639731041045
"WDFY3" 24997.4980604923 0.125282926222614 0.261524369532292 0.479048764926452 0.631903937393133 1 0.999639731041045
"WDFY3-AS2" 434.113693177356 0.208932812482961 0.231085443741159 0.904136621937073 0.365922961549622 1 0.999639731041045
"WDHD1" 4149.74212916257 0.633388849564673 0.409703113618063 1.54597030999168 0.122111738384152 1 0.999639731041045
"WDPCP" 846.520818528933 0.0329451499749019 0.127895993587565 0.257593291633063 0.796720807540764 1 0.999639731041045
"WDR1" 20749.2125624522 -0.078381129021174 0.293365755840334 -0.267178862770314 0.789331449836528 1 0.999639731041045
"WDR11" 8059.37117878747 0.0997557555003812 0.0733616655141157 1.35978040849123 0.173899423911877 1 0.999639731041045
"WDR11-AS1" 303.875760263735 0.110686936280566 0.366232531546387 0.302231305922494 0.762475740771422 1 0.999639731041045
"WDR12" 3651.6977772198 0.163322881796325 0.105492800259432 1.54818984228947 0.121576596279185 1 0.999639731041045
"WDR13" 5060.03540250342 -0.0921577989630462 0.19152554845014 -0.481177575048363 0.630390297357639 1 0.999639731041045
"WDR16" 25.9653494733604 0.192752326623198 0.831391303874118 0.23184308727432 0.816659889859729 1 0.999639731041045
"WDR17" 5051.09109529269 0.168081160361923 0.210519285680611 0.798412173110483 0.424631341396558 1 0.999639731041045
"WDR18" 3150.75597342377 -0.0662114309406514 0.199873635079168 -0.331266457001324 0.74044322568942 1 0.999639731041045
"WDR19" 3840.19429873827 0.269608791260407 0.170944981658466 1.57716704313124 0.114757094074641 1 0.999639731041045
"WDR20" 3193.75062891713 0.0161180282829189 0.125017874312295 0.128925790584601 0.897416369039402 1 0.999639731041045
"WDR24" 1490.47646160713 0.0789215552901605 0.329799709315926 0.239301470137316 0.810871825517221 1 0.999639731041045
"WDR25" 1712.09445232614 0.104192629937378 0.189105155971911 0.550977203143283 0.581649302142168 1 0.999639731041045
"WDR26" 24515.4111414923 0.114492896356058 0.123771609756197 0.925033588733182 0.354948435940887 1 0.999639731041045
"WDR27" 2511.05550458634 0.170792843899208 0.210714304698239 0.810542237005685 0.417628600086895 1 0.999639731041045
"WDR3" 5773.03907487909 0.162252304183946 0.109131868795052 1.48675456560405 0.137079645345762 1 0.999639731041045
"WDR31" 787.057544067211 0.0510027221856894 0.166996813462068 0.305411349643952 0.760052878711236 1 0.999639731041045
"WDR33" 10001.797353639 0.0420724504698229 0.0694614770665698 0.605694728165684 0.544717485389276 1 0.999639731041045
"WDR34" 2780.93930310252 0.203096978194373 0.437247100280847 0.464490166004353 0.642296603522875 1 0.999639731041045
"WDR35" 3254.97905023415 0.275496744145465 0.205643974330107 1.33967817458744 0.180349996186121 1 0.999639731041045
"WDR36" 4979.49833840249 0.228403884012047 0.163543205935115 1.39659659174509 0.162534915788878 1 0.999639731041045
"WDR37" 10207.4258716982 0.0302959520090234 0.202518990556823 0.149595610395475 0.88108367160869 1 0.999639731041045
"WDR4" 1026.2263771414 0.0732685370066598 0.175982360071234 0.41634023419735 0.677161055211439 1 0.999639731041045
"WDR41" 7024.49733531519 -0.0733950343489423 0.0654142843457001 -1.12200316923236 0.26186109239866 1 0.999639731041045
"WDR43" 4166.82045836666 0.252817337994125 0.110978421292626 2.27807654001043 0.0227220177332064 1 0.999639731041045
"WDR44" 4122.00529750917 -0.119910739111545 0.154447008972303 -0.776387577263146 0.437520177353668 1 0.999639731041045
"WDR45" 1852.24061208487 0.00521878076570679 0.190040746933604 0.0274613778882384 0.978091744201414 1 0.999639731041045
"WDR45B" 10707.0110336985 -0.0471782033428446 0.160501682256717 -0.293942111257032 0.768802138626864 1 0.999639731041045
"WDR46" 2914.85816685665 0.149350734924715 0.144849796126202 1.03107314555411 0.302506519921582 1 0.999639731041045
"WDR47" 20322.7049192827 -0.161630708135836 0.171093283530757 -0.94469347247509 0.344815390504973 1 0.999639731041045
"WDR48" 13918.6592256536 0.119118390846427 0.0771057841940973 1.54486971491752 0.122377780200036 1 0.999639731041045
"WDR49" 134.102420070716 0.161704778836197 0.974512353865633 0.165934047110596 0.868208853183596 1 0.999639731041045
"WDR5" 6733.01461577461 0.14327405079131 0.151300041835875 0.946953147222051 0.34366265404769 1 0.999639731041045
"WDR52" 826.683584386388 0.675416144881456 0.390378118749516 1.73015881895479 0.0836019036973408 1 0.999639731041045
"WDR53" 709.889470598899 0.0659253178670784 0.136180859601946 0.484101202325914 0.628314048050753 1 0.999639731041045
"WDR54" 3047.22844730862 -0.0375174834906356 0.319229791556231 -0.117525007010591 0.906444028627462 1 0.999639731041045
"WDR55" 1576.1110972243 -0.058644501839062 0.147287446929772 -0.398163611777616 0.690509586807144 1 0.999639731041045
"WDR59" 4213.32720989561 0.0516847258384669 0.0834641106525655 0.619244911787462 0.535755029131841 1 0.999639731041045
"WDR5B" 1488.75372194557 0.248841087058071 0.180389758054785 1.37946350026423 0.167751892417044 1 0.999639731041045
"WDR6" 30306.8713199628 -0.156468821632439 0.122381947042756 -1.27852861809573 0.201063100782127 1 0.999639731041045
"WDR60" 3190.23902358257 0.093403524195651 0.145212248166568 0.643220701937698 0.520080902171377 1 0.999639731041045
"WDR61" 4257.31093322354 0.116357319705024 0.120508359942171 0.965553923071076 0.334267441144415 1 0.999639731041045
"WDR62" 975.775169933603 0.544899612470261 0.777572512367619 0.700770158156831 0.483446464290801 1 0.999639731041045
"WDR63" 84.5661816483568 -0.0196206692801107 0.783586799805462 -0.0250395607544459 0.980023408572445 1 0.999639731041045
"WDR65" 365.042777103819 -0.60213827547785 0.538962149024077 -1.11721811368047 0.263901077550716 1 0.999639731041045
"WDR66" 209.518238092317 0.17431138776733 0.241286179541925 0.72242590975685 0.47003266194542 1 0.999639731041045
"WDR7" 11381.8477544786 -0.0190979357786302 0.199069600784475 -0.0959359726616764 0.923571424279949 1 0.999639731041045
"WDR73" 3177.46091071216 0.172041162969272 0.122645952132863 1.40274636037641 0.160692487362454 1 0.999639731041045
"WDR74" 2156.65614383919 0.0262263746224741 0.178596116683684 0.14684739572991 0.883252473781207 1 0.999639731041045
"WDR75" 5136.76590680263 0.142824104124308 0.172841932457665 0.826327859758744 0.408618133744906 1 0.999639731041045
"WDR76" 812.235117837227 0.510326391289266 1.12552247645027 0.453412883320429 0.650251461168312 1 0.999639731041045
"WDR77" 3919.23850387649 0.168534202347179 0.145732619714798 1.15646176317289 0.247492331002512 1 0.999639731041045
"WDR78" 403.726200513869 0.109295220857523 0.150327384429462 0.727047977800793 0.467196565432598 1 0.999639731041045
"WDR81" 1869.75194341021 0.227959271642394 0.204717391005045 1.11353153986207 0.265480210303484 1 0.999639731041045
"WDR82" 49904.4408771579 -0.135582177810235 0.0939338810341756 -1.44337885667586 0.148913776821051 1 0.999639731041045
"WDR83" 1234.93383962378 -0.0173335787169812 0.217182746169417 -0.0798110302162764 0.936387551467789 1 0.999639731041045
"WDR83OS" 4885.57161396913 -0.0278716360234076 0.143722440882373 -0.193926820698924 0.846233182460692 1 0.999639731041045
"WDR86" 1666.57325460842 -0.375652895796519 0.259615091239011 -1.44696093745444 0.147907864342682 1 0.999639731041045
"WDR86-AS1" 40.4791021406066 -0.115423744310946 0.54268080502491 -0.212691776164164 0.831567381678122 1 0.999639731041045
"WDR88" 28.6654916914195 -0.134504878302774 0.469074999662136 -0.286744930767265 0.77430763173953 1 0.999639731041045
"WDR89" 2001.26675873904 0.106200740901295 0.223870104554939 0.474385542064339 0.635225001133664 1 0.999639731041045
"WDR90" 1821.21125579755 0.481710061159234 0.547795017377743 0.879361888804952 0.379205089270555 1 0.999639731041045
"WDR91" 1951.21323525681 0.0470980268289771 0.134136310562236 0.351120637145635 0.725497846193601 1 0.999639731041045
"WDR92" 1194.5674399342 0.0131545929046824 0.1285551329268 0.102326469625858 0.918497545854912 1 0.999639731041045
"WDR93" 18.0280082696811 0.723630229688981 1.01842440915464 0.710538969003739 0.477369974371114 1 0.999639731041045
"WDR96" 141.635812558817 0.372310314613972 0.474272533295381 0.785013443698823 0.432445686439881 1 0.999639731041045
"WDSUB1" 693.819856897055 -0.277824365844317 0.185766302802988 -1.49555846056192 0.134768754822933 1 0.999639731041045
"WDTC1" 7799.22644313958 -0.0511660445257093 0.118587862501788 -0.431461057196625 0.666133162610784 1 0.999639731041045
"WDYHV1" 1864.86212776756 0.0794196202759717 0.119809715050729 0.662881305095705 0.507406575856159 1 0.999639731041045
"WEE1" 3556.16286279502 0.682742148302819 0.58151950615728 1.17406577264179 0.240368681745391 1 0.999639731041045
"WEE2" 40.3574193352488 -0.076292380706048 0.581374033384963 -0.13122770596039 0.89559517928533 1 0.999639731041045
"WEE2-AS1" 220.531408757173 -0.30132572849353 0.37111533985933 -0.811946303830358 0.416822443366725 1 0.999639731041045
"WFDC1" 24.1325510384292 -0.985940306865369 1.23083098219548 -0.801036308906287 0.423110626221208 1 0.999639731041045
"WFDC2" 60.3662733656257 -1.13909234772642 0.952154192559347 -1.19633180909974 0.231567100356922 1 0.999639731041045
"WFDC3" 18.8413456122849 0.0235165329106637 0.709895747347622 0.0331267414948299 0.973573517819858 1 0.999639731041045
"WFDC5" 5.43762619184735 -2.57878663341608 1.6778658700297 -1.5369444479912 0.124306913680311 1 0.999639731041045
"WFIKKN1" 156.798638688851 -0.0366647004396342 0.574658703549412 -0.0638025670074648 0.949127434249402 1 0.999639731041045
"WFS1" 1665.77230296649 -0.174976671435339 0.151229273668783 -1.15702910680222 0.24726046866574 1 0.999639731041045
"WHAMM" 850.727435825636 0.12343144200495 0.115983427328229 1.0642161975059 0.287230771007144 1 0.999639731041045
"WHAMMP1" 89.6652662432618 0.306274798780431 0.370219587345194 0.827278753608623 0.408079083266597 1 0.999639731041045
"WHAMMP2" 300.487740472688 -0.232957193330874 0.262910393770692 -0.88607068739191 0.375579437403877 1 0.999639731041045
"WHAMMP3" 232.789867143566 -0.525590430640219 0.284343311927099 -1.84843605808098 0.0645392864589239 1 0.999639731041045
"WHSC1" 39086.5129027684 0.0448468540566094 0.143234782872586 0.313100303970878 0.754204458166797 1 0.999639731041045
"WHSC1L1" 21979.9922594623 0.0192132856237156 0.12097500414527 0.158820293162741 0.873810460109289 1 0.999639731041045
"WIBG" 1973.9309013738 -0.0267868870680608 0.179033258487263 -0.149619614223614 0.881064732467331 1 0.999639731041045
"WIPF1" 1516.79785037048 0.0672079093205309 0.287703340157668 0.233601421810742 0.815294423840302 1 0.999639731041045
"WIPF2" 6498.78353713353 -0.0688410264680558 0.101346740033694 -0.679262366457653 0.496971637116626 1 0.999639731041045
"WIPF3" 1275.98492634247 -0.417071068548113 0.485467239127731 -0.859112695838116 0.390278343539565 1 0.999639731041045
"WIPI1" 1349.06643645237 -0.122164529591739 0.373023237844274 -0.327498442986382 0.743290920409858 1 0.999639731041045
"WIPI2" 8614.985513389 0.0141536500633536 0.0865811570252375 0.163472637114655 0.870146315749316 1 0.999639731041045
"WIZ" 10043.4136774621 -0.0536550425770108 0.14071301092293 -0.381308325542109 0.702974476605568 1 0.999639731041045
"WLS" 6054.89783177491 0.31596192600118 0.722065914083406 0.437580447765997 0.66169044727828 1 0.999639731041045
"WNK1" 28590.319093652 0.173312843751732 0.134042577136065 1.29296860336999 0.19602191821692 1 0.999639731041045
"WNK2" 7812.60459621692 -0.190939349656053 0.310832776474675 -0.614283190536083 0.53902820841822 1 0.999639731041045
"WNK4" 47.9430136193323 0.42636205883932 0.502559491640878 0.848381268150422 0.396225671255301 1 0.999639731041045
"WNT10B" 177.686284602656 -0.426364091630532 0.49493089523237 -0.861461864146415 0.388983716258745 1 0.999639731041045
"WNT11" 20.3158898243246 -0.72089956769648 0.83908273043734 -0.859151954326052 0.390256686682122 1 0.999639731041045
"WNT2B" 262.202092642868 0.348330351668514 0.442599036902112 0.787011092718563 0.431275372614201 1 0.999639731041045
"WNT3" 1061.44298561028 0.0552478462500641 0.327833090285002 0.168524312789885 0.866170818352198 1 0.999639731041045
"WNT4" 777.14831365234 -0.353713930864089 0.388014463876922 -0.911599859783286 0.36197939623736 1 0.999639731041045
"WNT5A" 1555.04079914475 0.392900407599889 0.880855513629443 0.446044103170788 0.655565388437098 1 0.999639731041045
"WNT5B" 455.290855174924 -0.0235243786067434 0.58256757941246 -0.0403805145326977 0.967789764727742 1 0.999639731041045
"WNT7A" 640.838353055919 0.179987758805796 1.60147371563534 0.112388831017679 0.910515110776592 1 0.999639731041045
"WNT7B" 1682.32414792188 -0.477130922933802 0.918897040728753 -0.519243072711827 0.603591245868187 1 0.999639731041045
"WNT8B" 638.894799973241 2.24624903919697 1.81580651188498 1.23705308054278 0.216067377049364 1 0.999639731041045
"WNT9A" 113.536775082768 -0.367755709756926 0.466939084485194 -0.787588192927522 0.430937623213624 1 0.999639731041045
"WRAP53" 1387.25906733447 0.185043808424176 0.289929910777326 0.638236351427343 0.523319837329363 1 0.999639731041045
"WRAP73" 1442.49935349474 0.126632262030069 0.265502323894592 0.476953497704011 0.633395235663807 1 0.999639731041045
"WRB" 10291.7288786223 -0.0859630428319697 0.16120260606037 -0.533260875446248 0.593853006844483 1 0.999639731041045
"WRN" 2677.15123085391 0.385804596292867 0.28573961835739 1.35019637287511 0.176953001353664 1 0.999639731041045
"WRNIP1" 7257.08821518934 -0.136612297581799 0.119604768729519 -1.14219774874312 0.253371831544454 1 0.999639731041045
"WSB1" 24610.6552672027 0.243257028845391 0.443710714500632 0.54823338922334 0.583531658420787 1 0.999639731041045
"WSCD1" 10019.2480389497 -0.0624570561320031 0.347304227912298 -0.179833849151341 0.857283009026237 1 0.999639731041045
"WSCD2" 1748.05320434956 -0.386213584773478 0.311867077539316 -1.23839165012469 0.215570875200714 1 0.999639731041045
"WTAP" 11048.3333241665 0.101386143926147 0.0769503767336275 1.31755227498245 0.187653570775801 1 0.999639731041045
"WTIP" 1132.86776454577 -0.0428631038778577 0.239988829387993 -0.178604579167976 0.858248198652336 1 0.999639731041045
"WWC1" 1877.32575674935 -0.120850751056506 0.472492444513396 -0.255772875227594 0.798126219803032 1 0.999639731041045
"WWC2" 3447.31521450622 0.375081427144339 0.414671582342164 0.904526480994404 0.365716299230828 1 0.999639731041045
"WWC3" 1770.26106855535 -0.00302110792021309 0.416909315149158 -0.00724643899868784 0.994218228803172 1 0.999639731041045
"WWOX" 918.319149459373 0.133730551922141 0.175221515203276 0.763208512190975 0.445339053080706 1 0.999639731041045
"WWP1" 4998.25370553937 0.0380716324336254 0.101989287577398 0.373290502737686 0.708932244165339 1 0.999639731041045
"WWP2" 5029.18367662841 -0.139011782815068 0.130960350186827 -1.06147992592227 0.288471850977638 1 0.999639731041045
"WWTR1" 1308.31632674847 0.330533997548054 1.06191698131625 0.311261617775765 0.755601743541526 1 0.999639731041045
"XAB2" 4387.59571608188 -0.0270983415193991 0.235376764900604 -0.115127512823291 0.908344052812412 1 0.999639731041045
"XBP1" 5004.6130398655 -0.153719297168502 0.183679411508791 -0.836889098815218 0.402654908466423 1 0.999639731041045
"XIAP" 13574.213419025 -0.113011828085432 0.147518003811646 -0.766088376776898 0.443623718493318 1 0.999639731041045
"XIRP2" 21.9177188037352 0.131915067638272 1.62623079577775 0.0811170640605061 0.935348855249702 1 0.999639731041045
"XK" 856.579945367924 0.0927582638417955 0.380787351681264 0.243595968805808 0.807543750693436 1 0.999639731041045
"XKR4" 4860.718207779 0.202160323571757 0.503428363885068 0.401567210102428 0.688002565617767 1 0.999639731041045
"XKR5" 75.7293474420378 0.0614990514101311 0.611784868499037 0.10052398249243 0.919928343993015 1 0.999639731041045
"XKR6" 926.909385436032 0.172890992827062 0.492140469289433 0.351304157279906 0.725360176408353 1 0.999639731041045
"XKR7" 7423.48111326078 0.0684284361961116 0.247405360157993 0.276584291271673 0.782099328066115 1 0.999639731041045
"XKR8" 194.121632533587 -0.734280180112973 0.458070999782995 -1.60298333765034 0.108938332829022 1 0.999639731041045
"XKR9" 122.303973158561 -0.402421971630952 0.478742674755669 -0.840580948494578 0.400582735374287 1 0.999639731041045
"XKRX" 18.0420754937272 1.26193804802394 1.3626192577235 0.926112001478858 0.354387777601081 1 0.999639731041045
"XPA" 2221.89478373919 0.134259013574074 0.0967763650353349 1.38731201078955 0.165346642236422 1 0.999639731041045
"XPC" 4472.94005054827 0.0317625571321434 0.250784946970979 0.126652566335327 0.899215389982346 1 0.999639731041045
"XPNPEP1" 7912.19852281699 -0.0940632341444338 0.107937225137287 -0.871462408124665 0.383501722927575 1 0.999639731041045
"XPNPEP3" 2117.01724814329 0.165609059840317 0.137416985084508 1.20515713351208 0.228142647185041 1 0.999639731041045
"XPO1" 29860.3391243288 0.20500447519411 0.304910266864269 0.672343628512084 0.501364961016689 1 0.999639731041045
"XPO4" 6486.63502236749 0.230477639110724 0.159200117395192 1.44772279619993 0.147694591862206 1 0.999639731041045
"XPO5" 10451.6046134425 0.0895198510522546 0.169328975107344 0.528674144490066 0.597031516197342 1 0.999639731041045
"XPO6" 18806.5749092788 -0.0599089895396666 0.105464610438407 -0.568048270321489 0.570002191829277 1 0.999639731041045
"XPO7" 12534.6432655962 0.062924441811775 0.165489263711117 0.380232774022234 0.70377263283227 1 0.999639731041045
"XPOT" 9646.16385889307 0.155737500297048 0.175509815976655 0.887343533638961 0.374893974286034 1 0.999639731041045
"XPR1" 121564.485047631 0.0230417111540255 0.261868283160657 0.0879896980112303 0.929884864179581 1 0.999639731041045
"XRCC1" 4537.87208299046 -0.0144762940887035 0.240635919204559 -0.0601584922839283 0.952029404166803 1 0.999639731041045
"XRCC2" 594.108088229713 1.05338266726265 0.952086403415232 1.10639398218908 0.268556029064776 1 0.999639731041045
"XRCC3" 1133.63670992705 0.401477571223573 0.386799809964141 1.03794666098929 0.299294888307118 1 0.999639731041045
"XRCC4" 807.389434423706 0.171733721369456 0.288554821755353 0.595151106208367 0.551742469608088 1 0.999639731041045
"XRCC5" 56777.0357357243 0.143305873841502 0.145100826076711 0.987629620838548 0.323334074012752 1 0.999639731041045
"XRCC6" 32158.9459662609 0.0798627648519459 0.248217522652105 0.321745072622772 0.747645828928104 1 0.999639731041045
"XRCC6BP1" 259.177247616262 -0.0829237887117379 0.371353837299008 -0.223301284066089 0.823301027956212 1 0.999639731041045
"XRN1" 5667.39310983623 0.267901928890059 0.188325971329138 1.4225437256439 0.154868467287382 1 0.999639731041045
"XRN2" 13622.051089156 0.177007313984753 0.193362662387971 0.915416201860099 0.359973175989477 1 0.999639731041045
"XRRA1" 674.807452907271 -0.160830396544271 0.17283900528716 -0.930521419497077 0.352101179220327 1 0.999639731041045
"XXYLT1" 4399.96735762387 -0.0046731849604332 0.117026358387633 -0.0399327555331933 0.96814673678277 1 0.999639731041045
"XYLB" 284.591718751822 0.187653991167189 0.348077957708762 0.539114836235049 0.589807619067475 1 0.999639731041045
"XYLT1" 4881.38402289616 0.189945993510331 0.445681616893177 0.426192120811341 0.669967858371423 1 0.999639731041045
"XYLT2" 1164.37585226951 -0.200819049029633 0.168566917584642 -1.19133132353088 0.233523541750546 1 0.999639731041045
"YAE1D1" 1907.35433776345 0.136784163906995 0.0934118289617743 1.46431308997247 0.143108422206931 1 0.999639731041045
"YAF2" 5301.73094154892 -0.00214795060106083 0.17869657641693 -0.0120200993445408 0.990409579256019 1 0.999639731041045
"YAP1" 5848.89300487484 0.825156104707966 1.1933171947183 0.691480947697865 0.489263349682789 1 0.999639731041045
"YARS" 15854.5875131787 -0.245264588050862 0.158861537503757 -1.54388904894655 0.12261521350629 1 0.999639731041045
"YARS2" 1544.83370829442 -0.0806002790097755 0.0969443382299923 -0.831407800407675 0.405743293949973 1 0.999639731041045
"YBEY" 1415.12800413978 0.0106033141345068 0.119666342472369 0.0886073219539997 0.929393988899463 1 0.999639731041045
"YBX1" 104656.018558705 0.0476259353521952 0.162125138932415 0.293760336403159 0.768941045430368 1 0.999639731041045
"YBX2" 168.91321377455 -0.716345563848147 0.345403947962884 -2.07393565728763 0.0380852869172973 1 0.999639731041045
"YBX3" 1522.22128719286 0.622981963734521 0.588859003333076 1.05794759052388 0.290079336747509 1 0.999639731041045
"YDJC" 802.45727200231 0.00318393855675947 0.288248032048285 0.0110458292954663 0.991186882559497 1 0.999639731041045
"YEATS2" 11343.8412986276 -0.0935730661256876 0.226872039061554 -0.412448649523971 0.680010611214376 1 0.999639731041045
"YEATS4" 2702.75968513902 0.123341140355196 0.0978612868902406 1.2603670386384 0.207536986485437 1 0.999639731041045
"YES1" 4956.27105815458 0.179777445782288 0.453621199303875 0.396316234907393 0.691871751982047 1 0.999639731041045
"YIF1A" 1778.39908744385 -0.176611949672684 0.24913803956593 -0.708891945928421 0.478391533520038 1 0.999639731041045
"YIF1B" 3163.10387451057 -0.158706832504303 0.245001539936034 -0.647778918229405 0.517127952607935 1 0.999639731041045
"YIPF1" 3400.40012778975 -0.146379704143499 0.158648111600394 -0.92266906089751 0.356179693845418 1 0.999639731041045
"YIPF2" 2212.16226895273 -0.132951344978416 0.212805943487736 -0.624753908652359 0.532132585667483 1 0.999639731041045
"YIPF3" 9756.18921363561 -0.0549014415978164 0.124278102794663 -0.441762791378675 0.658660866493191 1 0.999639731041045
"YIPF4" 4261.95327443009 0.0699012395185763 0.174502926099065 0.40057345215457 0.688734194629819 1 0.999639731041045
"YIPF5" 7705.44445015309 -0.0247596994503336 0.13738950963333 -0.180215356444704 0.856983503107081 1 0.999639731041045
"YIPF6" 10856.6150981242 0.0904092440317524 0.181180247736173 0.499001658080315 0.617778215962102 1 0.999639731041045
"YIPF7" 28.154646734253 -0.146266184834798 0.683314823486897 -0.214053873569454 0.830505045617623 1 0.999639731041045
"YJEFN3" 1265.04764409876 0.209582862887002 0.444469941886375 0.471534389924121 0.637259167306826 1 0.999639731041045
"YKT6" 17347.682081609 0.0281243223954084 0.176350496436377 0.159479689389788 0.873290959034899 1 0.999639731041045
"YLPM1" 21669.5340320841 0.014346309038247 0.12422815650864 0.115483554142971 0.908061855151747 1 0.999639731041045
"YME1L1" 20964.4145537794 0.175643083048188 0.109187057391004 1.6086438012447 0.107694250788684 1 0.999639731041045
"YOD1" 3485.16813011845 0.107615716064169 0.188516693426271 0.570855100990076 0.568097868409525 1 0.999639731041045
"YPEL1" 7778.08133471489 -0.151069319937836 0.158052349852401 -0.955818246795532 0.339164067998386 1 0.999639731041045
"YPEL2" 2651.06411659464 0.124283699282782 0.147808365115928 0.840843474490126 0.400435628369893 1 0.999639731041045
"YPEL3" 2837.42739385889 -0.189290286436908 0.319616780998335 -0.592241389346494 0.553688957328966 1 0.999639731041045
"YPEL4" 534.573157741338 -0.306761151470571 0.447017243321036 -0.686240085933919 0.492561723563979 1 0.999639731041045
"YPEL5" 11743.522319373 -0.0851720244036076 0.138593125460498 -0.614547252041614 0.538853758505907 1 0.999639731041045
"YRDC" 1649.40021277867 0.125076781819177 0.231627935841714 0.539990055019311 0.589203890866543 1 0.999639731041045
"YTHDC1" 15438.0082092612 0.118494046532982 0.109750034066901 1.07967207063236 0.280288235279201 1 0.999639731041045
"YTHDF1" 7754.81376498305 0.0198494465386587 0.0545465617370785 0.363899133264083 0.715933331904014 1 0.999639731041045
"YTHDF2" 13042.7885876712 0.0381280490278481 0.0853561000158556 0.446693897926047 0.655096088286908 1 0.999639731041045
"YTHDF3" 14504.5708013933 0.0794800931482391 0.130037934663208 0.611206978595042 0.541062563961825 1 0.999639731041045
"YTHDF3-AS1" 45.7255083730922 -0.288886201149241 0.444532812617077 -0.649864741026642 0.515779595271863 1 0.999639731041045
"YWHAB" 77864.0185117766 -0.11767214698351 0.197979451249591 -0.594365456822899 0.552267707108723 1 0.999639731041045
"YWHAE" 100517.505615918 -0.145977064676342 0.0770099634817578 -1.89556075703011 0.058018150574873 1 0.999639731041045
"YWHAEP1" 12.6340123822327 0.362802804372511 0.965258249501283 0.37586086890214 0.707020333092182 1 0.999639731041045
"YWHAG" 139524.024031048 -0.248912699872721 0.217030833203615 -1.14690017173364 0.251422881716863 1 0.999639731041045
"YWHAH" 47488.8526180318 -0.247896181638434 0.259389663753251 -0.95569028484593 0.33922873224783 1 0.999639731041045
"YWHAQ" 113768.838394496 -0.11373221879512 0.09121267373355 -1.2468905267195 0.212437640764569 1 0.999639731041045
"YWHAZ" 134092.462294896 -0.0644974530195459 0.0873420452047051 -0.738446791214724 0.460242989575844 1 0.999639731041045
"YY1" 9141.17249365675 0.0837956594699522 0.121405218720328 0.690214641126641 0.490059217414354 1 0.999639731041045
"YY1AP1" 8014.41301505791 0.000502810880078757 0.0721516420357675 0.00696880716629429 0.994439741359825 1 0.999639731041045
"YY2" 250.338363144469 0.197547444014148 0.201169781200028 0.98199363162662 0.326102985609916 1 0.999639731041045
"ZACN" 107.381540608723 -0.754381800971392 0.821841866708001 -0.917916002494703 0.358662843102849 1 0.999639731041045
"ZADH2" 4067.73644797921 0.25647093813144 0.180027454070635 1.42462125821549 0.154266711628187 1 0.999639731041045
"ZAK" 1147.10535884215 0.731865932740936 0.837919093578183 0.873432695769748 0.382427276274104 1 0.999639731041045
"ZAP70" 24.5354087969331 -0.0994292246451625 0.711741166190871 -0.13969857213303 0.888898154616964 1 0.999639731041045
"ZBBX" 263.636569928956 0.0202528398965837 0.351799512790713 0.0575692664720439 0.954091730858722 1 0.999639731041045
"ZBED3" 407.695840570816 0.028475170580026 0.204411191103562 0.139303383666501 0.889210416174211 1 0.999639731041045
"ZBED3-AS1" 159.431710110516 0.287252188143823 0.338558947116191 0.848455462750596 0.396184365858711 1 0.999639731041045
"ZBED4" 8884.44713041393 0.0959512672380667 0.129947461004439 0.738385086529614 0.460280474523616 1 0.999639731041045
"ZBED5" 9073.00803672355 0.0783227784123019 0.160900696757016 0.486777123970949 0.62641628340758 1 0.999639731041045
"ZBED5-AS1" 495.291930186204 -0.0270774873623351 0.239007580811512 -0.113291332728434 0.909799588482272 1 0.999639731041045
"ZBED6" 1859.23614587573 0.21245284764178 0.416052893253543 0.510639034331414 0.609603837698627 1 0.999639731041045
"ZBED6CL" 457.077639693416 0.282038976674133 0.483271361682023 0.583603745300565 0.559486939795052 1 0.999639731041045
"ZBED8" 2299.43261499362 -0.238030330233271 0.276414331648741 -0.861135993974989 0.389163147087494 1 0.999639731041045
"ZBED9" 3445.36907328856 -0.103366272694864 0.242652659935215 -0.425984502796967 0.670119138449903 1 0.999639731041045
"ZBTB1" 3232.21836764521 0.179125606005777 0.163415488850391 1.0961360349983 0.273019246980082 1 0.999639731041045
"ZBTB10" 12341.356411804 0.0297636464523786 0.158148855862693 0.188200200943722 0.850719714972551 1 0.999639731041045
"ZBTB11" 4816.30853649561 0.0696229895607707 0.112455885695142 0.619113789646483 0.53584139964852 1 0.999639731041045
"ZBTB11-AS1" 399.342332581114 0.242192475671539 0.265894408099398 0.910859605520556 0.362369351708528 1 0.999639731041045
"ZBTB12" 3905.26007817163 -0.0948265974834732 0.190414849633567 -0.498000012425274 0.618484033427156 1 0.999639731041045
"ZBTB14" 2218.6866108801 -0.0626242233816876 0.203681862039466 -0.307460972492255 0.758492524696352 1 0.999639731041045
"ZBTB16" 732.054300622692 0.380150126300873 0.685111434293257 0.554873422442622 0.578981241972961 1 0.999639731041045
"ZBTB17" 3161.11091524772 -0.0839198669666867 0.181008341857549 -0.463624306512515 0.642916936695788 1 0.999639731041045
"ZBTB18" 4698.81435014701 0.253579237341576 0.417935392892595 0.606742672800491 0.544021698029488 1 0.999639731041045
"ZBTB2" 1697.88615822287 0.305053834977458 0.20853634642216 1.46283293157878 0.143513099586687 1 0.999639731041045
"ZBTB20" 645.9843477987 0.560821179404549 0.36585982901182 1.53288537011378 0.12530410115613 1 0.999639731041045
"ZBTB21" 3991.41285089194 0.143986711866222 0.163957428894117 0.878195717250532 0.379837515783593 1 0.999639731041045
"ZBTB22" 4170.51531348599 -0.124933326972389 0.200489730818265 -0.623140778644841 0.533192014401884 1 0.999639731041045
"ZBTB24" 1826.17338988624 0.134256279029783 0.146928432618715 0.913752883883156 0.360846708941694 1 0.999639731041045
"ZBTB25" 706.412379442672 0.0521227593211442 0.181554137270907 0.287092104342238 0.774041797648613 1 0.999639731041045
"ZBTB26" 1413.99133955054 0.0893747451535588 0.232511828821926 0.384387949664309 0.700690930570837 1 0.999639731041045
"ZBTB3" 824.697879818985 -0.0768232899231352 0.149050151065763 -0.51541906783603 0.606260210858639 1 0.999639731041045
"ZBTB33" 7803.18839081296 0.061048937381345 0.197169748396635 0.309626288402704 0.756845162808508 1 0.999639731041045
"ZBTB34" 5752.28403372784 0.0853355324395383 0.179680554604786 0.47492914649132 0.634837476015932 1 0.999639731041045
"ZBTB37" 762.015245731802 0.192399066209212 0.273246237682041 0.704123386441992 0.481355937211808 1 0.999639731041045
"ZBTB39" 4951.81648586351 -0.0169923878585288 0.122809148145959 -0.138364186341667 0.889952599885681 1 0.999639731041045
"ZBTB4" 6442.19373000244 -0.156954413913948 0.144116909055086 -1.08907702047616 0.276119922486781 1 0.999639731041045
"ZBTB40" 4635.69568591552 0.0336395746431445 0.267504639774089 0.125753238043099 0.899927258459062 1 0.999639731041045
"ZBTB41" 11295.8164822345 -0.139240730578956 0.196410542426688 -0.708926969288979 0.47836979800368 1 0.999639731041045
"ZBTB42" 126.731721893476 0.40637519401668 0.550444574376268 0.738267235129278 0.460352072756901 1 0.999639731041045
"ZBTB43" 4060.52564169234 0.0191511595868064 0.0925481979832882 0.206931739397721 0.836063168501295 1 0.999639731041045
"ZBTB44" 6879.07124782368 0.186502406279377 0.166235439361535 1.12191724577913 0.261897627304024 1 0.999639731041045
"ZBTB45" 1767.27622539811 -0.232576465978102 0.192060849661792 -1.21095197895696 0.225913809592277 1 0.999639731041045
"ZBTB46" 5971.56755938587 -0.261602581695808 0.2423611891883 -1.07939139336603 0.280413286042163 1 0.999639731041045
"ZBTB47" 1843.34365074322 -0.257155853234107 0.170194361340293 -1.51095401286498 0.130800167916968 1 0.999639731041045
"ZBTB48" 1596.95460821162 0.0270735054700366 0.132498195703534 0.204331125614826 0.838094748311396 1 0.999639731041045
"ZBTB49" 739.611618408204 0.198906510580027 0.116912813508937 1.70132344445566 0.0888822679563746 1 0.999639731041045
"ZBTB5" 7594.44382943743 0.0234104000125961 0.175400088298958 0.133468575983238 0.89382281462707 1 0.999639731041045
"ZBTB6" 4266.95303195106 0.074541590762908 0.145290852427265 0.513050818531227 0.607915773108735 1 0.999639731041045
"ZBTB7A" 1438.8539865751 0.0247863845511065 0.200877864034959 0.123390323120884 0.901798019547973 1 0.999639731041045
"ZBTB7B" 188.528289247321 0.277284938452317 0.410091524265225 0.676153790179246 0.498943007925864 1 0.999639731041045
"ZBTB7C" 4648.34675346439 -0.12595795841734 0.62350184479931 -0.202016977925515 0.839903451352864 1 0.999639731041045
"ZBTB8A" 4799.64447916764 -0.124959865361121 0.141690976357172 -0.881918302589183 0.377820988718212 1 0.999639731041045
"ZBTB8B" 1625.02444579787 -0.217447403891806 0.187873845638987 -1.1574117895561 0.247104159575655 1 0.999639731041045
"ZBTB8OS" 1510.3606799766 0.166964524087152 0.143685638926647 1.16201260845831 0.245230343433452 1 0.999639731041045
"ZBTB9" 2573.33293824803 0.107844686618595 0.109363174042935 0.986115185137697 0.324076592856281 1 0.999639731041045
"ZC2HC1A" 14164.3388861666 -0.0698056049894315 0.235646701043533 -0.29622992675181 0.767054495669055 1 0.999639731041045
"ZC2HC1C" 372.622478260923 -0.189928484867773 0.173862225958264 -1.09240799041285 0.274653812446352 1 0.999639731041045
"ZC3H10" 1124.89734312848 0.0399734823251244 0.156499916573874 0.255421748459881 0.798397374899668 1 0.999639731041045
"ZC3H11A" 19310.6039808037 0.191877538035523 0.173964279803904 1.10297089869145 0.270039803091685 1 0.999639731041045
"ZC3H12A" 38.7098405248687 0.856750198029605 0.629941125466465 1.36004804797463 0.173814719629519 1 0.999639731041045
"ZC3H12B" 1299.64178861855 0.0502267408768736 0.205631842785236 0.244255657083864 0.807032823987828 1 0.999639731041045
"ZC3H12C" 5079.06059215503 0.209546865753587 0.327223879143728 0.640377671403214 0.521927095620258 1 0.999639731041045
"ZC3H12D" 29.1044796075136 -0.221662509392144 0.554695035366062 -0.399611489664517 0.689442692519539 1 0.999639731041045
"ZC3H13" 19929.7673161052 -0.0314888879794974 0.100675206674478 -0.3127769886911 0.754450099208636 1 0.999639731041045
"ZC3H14" 8912.86465879484 0.156578276912482 0.195244810833848 0.801958711444217 0.422576842241004 1 0.999639731041045
"ZC3H15" 12306.6900878831 0.0589134261999321 0.135065104664089 0.436185396268351 0.662702222636756 1 0.999639731041045
"ZC3H18" 5831.83734223242 0.0273131239598294 0.236671174904845 0.115405367682866 0.90812382459566 1 0.999639731041045
"ZC3H3" 2792.69693068429 -0.0655033973373197 0.176320536882331 -0.371501802884335 0.710263813373151 1 0.999639731041045
"ZC3H4" 6025.82019207684 0.0501133702535983 0.151863934700813 0.329988620091575 0.741408560809042 1 0.999639731041045
"ZC3H6" 3742.74306402774 -0.116925413414432 0.202818557607398 -0.576502538987427 0.564275554204287 1 0.999639731041045
"ZC3H7A" 8082.24634809328 0.0959424428631403 0.120230347058022 0.797988571195253 0.424877122388471 1 0.999639731041045
"ZC3H7B" 25254.8216685484 -0.0661579569862192 0.148957202845839 -0.444140704324908 0.656940859215317 1 0.999639731041045
"ZC3H8" 1469.69693137354 -0.0926297664379841 0.153793608814341 -0.602299192743481 0.546974998097684 1 0.999639731041045
"ZC3HAV1" 2847.7901106431 -0.321224802346746 0.233377030431169 -1.37641995766797 0.168691652614536 1 0.999639731041045
"ZC3HAV1L" 77.0499437522157 0.105373787431149 0.619140089743955 0.170193772260371 0.864857749286236 1 0.999639731041045
"ZC3HC1" 2096.31431804091 0.0511544725796993 0.112540056750072 0.454544577788004 0.649436914617971 1 0.999639731041045
"ZC4H2" 6493.97181469237 -0.0464525113809744 0.10547905267438 -0.440395606551152 0.659650606400779 1 0.999639731041045
"ZCCHC10" 2172.55952246188 0.145006762748611 0.174194124715467 0.832443476411557 0.40515867039986 1 0.999639731041045
"ZCCHC11" 11636.20882601 0.174834922922808 0.192166475922757 0.909809695386642 0.362922880575507 1 0.999639731041045
"ZCCHC12" 19988.0871971892 -0.245849606429954 0.339517812415044 -0.724114015347784 0.468995740868272 1 0.999639731041045
"ZCCHC14" 9449.30901531258 0.0635416131761349 0.128194075894391 0.495667313273368 0.620129152331248 1 0.999639731041045
"ZCCHC17" 9092.57860714511 0.097012838270214 0.101756790304952 0.953379504006356 0.340397822271266 1 0.999639731041045
"ZCCHC18" 3212.14446759168 -0.0382656183835784 0.300526456176123 -0.127328618153847 0.898680310633724 1 0.999639731041045
"ZCCHC2" 2082.91378852639 0.0615694312996661 0.128125014339152 0.480541849046663 0.630842153228248 1 0.999639731041045
"ZCCHC24" 298.615134378622 0.236834981493712 1.18740279539245 0.199456311213615 0.841905815275354 1 0.999639731041045
"ZCCHC3" 6660.58564702749 0.00400014170042258 0.13514304451734 0.0295993161520741 0.976386610707476 1 0.999639731041045
"ZCCHC4" 901.03142305513 0.291666863760209 0.279570113802253 1.04326910982521 0.296823673475169 1 0.999639731041045
"ZCCHC6" 4418.75668497158 0.0545606879952497 0.128425248000864 0.42484393718969 0.670950445763896 1 0.999639731041045
"ZCCHC7" 2453.39510896184 0.0829978381671198 0.11574965233226 0.717046111973399 0.473345644608156 1 0.999639731041045
"ZCCHC8" 3410.89870591378 0.0913228751089451 0.22705975265115 0.40219754510722 0.687538648763652 1 0.999639731041045
"ZCCHC9" 1323.42146136192 0.147071358870869 0.295220418215298 0.49817475281677 0.61836087586591 1 0.999639731041045
"ZCRB1" 4571.51143002961 0.120563164888676 0.099307275333272 1.21404161461555 0.224731833411254 1 0.999639731041045
"ZCWPW1" 273.363910499815 -0.0369872934131741 0.275066808706086 -0.134466581363132 0.893033635269624 1 0.999639731041045
"ZCWPW2" 45.8175568115009 -0.00619010895423748 0.381852695122799 -0.016210724798595 0.987066279436486 1 0.999639731041045
"ZDBF2" 10381.4162980741 0.114832454432322 0.175158827051973 0.655590451049601 0.512087671132002 1 0.999639731041045
"ZDHHC1" 274.037920503152 -0.11546055091832 0.335043329749493 -0.344613787729034 0.730384738965031 1 0.999639731041045
"ZDHHC11" 999.336721296035 0.392798442285639 0.249081539211002 1.57698737341145 0.114798430441429 1 0.999639731041045
"ZDHHC12" 243.888387973174 -0.119603035766249 0.366909428286104 -0.325974277425726 0.744443816739101 1 0.999639731041045
"ZDHHC13" 3198.36423976605 -0.00341259478182938 0.127521662832809 -0.0267609024695951 0.978650437350398 1 0.999639731041045
"ZDHHC14" 2407.74760317822 -0.0250135334475419 0.491197523976443 -0.0509235739729451 0.95938642056356 1 0.999639731041045
"ZDHHC15" 2656.70532216902 0.0213790801104638 0.142568476813039 0.149956572366974 0.880798877978338 1 0.999639731041045
"ZDHHC16" 2992.46167268982 -0.0201716430419049 0.125514346638683 -0.16071185153019 0.872320354605274 1 0.999639731041045
"ZDHHC17" 14600.3390430844 0.114617817266685 0.179950667170719 0.636940218498591 0.524163784277856 1 0.999639731041045
"ZDHHC18" 3853.53125926572 0.00125962901314467 0.0999827981156955 0.0125984573034962 0.9899481513351 1 0.999639731041045
"ZDHHC2" 4260.19255631522 0.0778035384643688 0.205162768736948 0.379228350949608 0.704518300160407 1 0.999639731041045
"ZDHHC20" 5461.21317270198 0.354185677434263 0.317254877972905 1.11640734950185 0.264247808996453 1 0.999639731041045
"ZDHHC21" 8057.22481829768 0.0176809938826077 0.228763788817583 0.0772893034076587 0.938393400097736 1 0.999639731041045
"ZDHHC22" 2989.59925614712 -0.454216825312914 0.266937181364213 -1.70158695387277 0.0888328248391722 1 0.999639731041045
"ZDHHC23" 1536.70358449342 -0.225332399379104 0.522303250087256 -0.431420634165038 0.666162549180481 1 0.999639731041045
"ZDHHC24" 529.387010836987 -0.0552635218021315 0.310435785687873 -0.178019172885229 0.858707918454225 1 0.999639731041045
"ZDHHC3" 7935.40908101488 0.103298503864454 0.153599013983264 0.672520618366135 0.501252318574278 1 0.999639731041045
"ZDHHC4" 3410.2168337818 -0.113544028891862 0.125594047879141 -0.904055811634685 0.365965807799549 1 0.999639731041045
"ZDHHC5" 9079.64324958817 -0.0145806719939934 0.19619171651275 -0.074318489348891 0.940756965341267 1 0.999639731041045
"ZDHHC6" 3290.94606881437 0.0997210249406586 0.156947646795914 0.635377636915641 0.525182149695853 1 0.999639731041045
"ZDHHC7" 5685.70837447618 -0.0267869931360485 0.152220466820987 -0.175974976923112 0.860313601172946 1 0.999639731041045
"ZDHHC8" 2979.74432079539 0.0843054973752387 0.184615572887728 0.456654311749249 0.647919534974885 1 0.999639731041045
"ZDHHC8P1" 1466.0477917715 -0.150365729748358 0.394552088441469 -0.38110488869118 0.703125420023229 1 0.999639731041045
"ZDHHC9" 11279.7218500042 -0.188157612413649 0.183133158952566 -1.027436066138 0.304215176029321 1 0.999639731041045
"ZEB1" 13632.9079619647 0.072579897431458 0.221667127119519 0.327427428570968 0.743344623768841 1 0.999639731041045
"ZEB1-AS1" 1522.16641920094 -0.185156034979296 0.262920713548213 -0.70422764521116 0.481291017387105 1 0.999639731041045
"ZEB2" 5598.69792754146 0.263360735123173 0.858047268152726 0.306930334607507 0.758896399077127 1 0.999639731041045
"ZEB2-AS1" 16.7802963522605 0.352857805780255 1.38848603772453 0.254131331675848 0.79939409857296 1 0.999639731041045
"ZER1" 8385.4721908129 0.000259026308820126 0.214159462166143 0.00120950205141613 0.999034957222208 1 0.999639731041045
"ZFAND1" 2604.86395246627 -0.0250192078636769 0.144250407028058 -0.173442892669345 0.862303312490633 1 0.999639731041045
"ZFAND2A" 2081.93908542184 -0.0834136993265853 0.328311056811794 -0.254069114018303 0.799442164042407 1 0.999639731041045
"ZFAND2B" 1426.86695673704 0.0613843785098642 0.164072724484813 0.374129086370759 0.708308279691091 1 0.999639731041045
"ZFAND3" 17900.0680192577 0.00342790328189476 0.143511457754753 0.0238859205775243 0.980943604831588 1 0.999639731041045
"ZFAND4" 1570.55670584876 -0.209213711229098 0.172093163513109 -1.21570030417368 0.224099108261847 1 0.999639731041045
"ZFAND5" 30595.5365928245 0.0292531276310137 0.0638236082721504 0.458343368903171 0.646705770780656 1 0.999639731041045
"ZFAND6" 9363.69499522106 -0.0100650461142767 0.138034587933581 -0.0729168410972455 0.941872292360104 1 0.999639731041045
"ZFAS1" 10347.0135719682 0.00653267486321985 0.188765089584514 0.0346074312660183 0.972392775757587 1 0.999639731041045
"ZFAT" 758.958931336325 -0.164312604829374 0.194565783157039 -0.844509256269142 0.398384893137779 1 0.999639731041045
"ZFC3H1" 7869.31707198461 0.019159641728517 0.237946879910411 0.0805206680404077 0.935823158885156 1 0.999639731041045
"ZFHX2" 2308.00164403637 -0.226091945552101 0.46518752093303 -0.486023238754615 0.626950689586498 1 0.999639731041045
"ZFHX3" 10719.3997619339 -0.132058150132151 0.783207563432045 -0.168611944391174 0.866101884821419 1 0.999639731041045
"ZFHX4" 8751.20788549698 0.160237469824058 0.947879772771521 0.169048305942363 0.865758645484322 1 0.999639731041045
"ZFHX4-AS1" 438.718006459074 0.0893971011090297 1.15335572073477 0.0775104328195268 0.938217492053997 1 0.999639731041045
"ZFP1" 3997.86898578722 -0.037767829052155 0.252905534265771 -0.149335716048293 0.881288733910411 1 0.999639731041045
"ZFP14" 6922.46319488752 -0.0345114032057638 0.194739528970802 -0.177218274010195 0.859336942262334 1 0.999639731041045
"ZFP2" 607.037300356415 -0.126168269448494 0.237705768453895 -0.530774958761529 0.59557473479586 1 0.999639731041045
"ZFP30" 6819.60510838466 -0.0137393650235084 0.138505793952813 -0.0991970417366741 0.920981823627609 1 0.999639731041045
"ZFP36" 62.6187239353672 0.443677501460557 0.461355599156286 0.961682273439277 0.336209229460259 1 0.999639731041045
"ZFP36L1" 7013.75777859263 0.490237760045208 1.27512861753948 0.384461420833909 0.700636484507026 1 0.999639731041045
"ZFP36L2" 1739.56970408819 0.543383091510123 1.17577186916949 0.462150103909139 0.643973681802092 1 0.999639731041045
"ZFP37" 3030.1781505216 -0.0368200016671474 0.143358052346668 -0.256839438485879 0.797302723524836 1 0.999639731041045
"ZFP41" 2503.02926394532 0.052614627116585 0.113518408726677 0.463489822547351 0.643013308246845 1 0.999639731041045
"ZFP62" 5893.45105537616 0.0331130718543221 0.258097726670174 0.128296642831875 0.8979142217835 1 0.999639731041045
"ZFP64" 3257.51952768232 -0.191179722504608 0.1075251880212 -1.77799942527804 0.0754039492796973 1 0.999639731041045
"ZFP69" 692.34842411123 -0.203268989867203 0.317873070614921 -0.639465902141322 0.522519888839898 1 0.999639731041045
"ZFP69B" 1936.83554817717 0.124687242952595 0.141244724247074 0.882774515064253 0.377358112527393 1 0.999639731041045
"ZFP82" 2347.9609693803 -0.000232777789091037 0.185007735013559 -0.00125820571271778 0.998996097352385 1 0.999639731041045
"ZFP90" 11603.7422695696 -0.156264992268271 0.125505738078483 -1.24508245328635 0.21310144329531 1 0.999639731041045
"ZFP91" 10361.0822362109 0.0736800915763445 0.0861280587929488 0.855471406286666 0.392290227469761 1 0.999639731041045
"ZFPL1" 1567.43430737745 -0.154790647738666 0.190865355894226 -0.810993943942598 0.41736914858461 1 0.999639731041045
"ZFPM1" 653.54098794286 -0.155331105788102 0.226674941187874 -0.68525927468692 0.493180325720505 1 0.999639731041045
"ZFPM2" 447.15073875759 0.500310039474992 0.757365692081117 0.660592425437469 0.508873727921095 1 0.999639731041045
"ZFR" 26073.4764037425 0.015167600494563 0.083650919714436 0.181320188066569 0.856116260875436 1 0.999639731041045
"ZFR2" 955.158960993222 -0.348539118527342 0.372157673366154 -0.936536160533295 0.348997203599335 1 0.999639731041045
"ZFX" 3704.3180553958 0.112933348297836 0.157248403451965 0.718184387368577 0.472643603203992 1 0.999639731041045
"ZFY" 1761.97198668672 0.107473813130204 0.163055708555558 0.659123278064098 0.509816608747637 1 0.999639731041045
"ZFYVE1" 4935.46302945213 -0.0334819702849571 0.121457800124173 -0.27566751785992 0.782803446239376 1 0.999639731041045
"ZFYVE16" 6067.51315606652 0.14430106496837 0.233466668665008 0.618079941747152 0.536522643638365 1 0.999639731041045
"ZFYVE19" 1488.68573129673 -0.248922609531105 0.138532860836866 -1.79684883447424 0.0723596212378587 1 0.999639731041045
"ZFYVE20" 10206.2325111603 -0.0271744891400435 0.153057377631468 -0.177544457905677 0.859080747514894 1 0.999639731041045
"ZFYVE21" 2446.64651298423 0.010901752040008 0.134513608563934 0.0810457183952988 0.935405594041715 1 0.999639731041045
"ZFYVE26" 4119.51035775808 0.0764530163851849 0.153571299402526 0.497834013794426 0.618601039695733 1 0.999639731041045
"ZFYVE27" 7627.7936116713 -0.118684905619416 0.256768032684704 -0.462226175036182 0.643919134486894 1 0.999639731041045
"ZFYVE28" 521.232113673016 -0.208389891196621 0.314536614926274 -0.662529833753907 0.507631721496985 1 0.999639731041045
"ZFYVE9" 9462.14953741792 -0.020010725918968 0.159350773039729 -0.125576585147653 0.900067098551873 1 0.999639731041045
"ZGLP1" 458.419291043819 -0.121560803895043 0.281070781768343 -0.432491784205561 0.665384022175122 1 0.999639731041045
"ZGPAT" 2211.26181166089 0.0532311042935002 0.2181767169372 0.243981599140215 0.807245071106368 1 0.999639731041045
"ZGRF1" 1184.49757947064 0.67695966874383 0.62913739321029 1.07601245141307 0.281921687776548 1 0.999639731041045
"ZHX1" 8785.52564536828 -0.0317997479217019 0.178549704711266 -0.178100254901712 0.858644241850428 1 0.999639731041045
"ZHX1-C8orf76" 27.7313301343708 -0.129037183482417 0.60389283364734 -0.213675632981219 0.830800014552498 1 0.999639731041045
"ZHX2" 1326.25167737117 -0.0241930302296789 0.478374380332068 -0.0505734237123759 0.959665440522158 1 0.999639731041045
"ZHX3" 6820.56729886175 0.0418660771116736 0.236119397459853 0.17730892744122 0.859265738814593 1 0.999639731041045
"ZIC1" 917.830529173215 1.8231093230793 1.67278666096654 1.08986361836835 0.275773224847325 1 0.999639731041045
"ZIC2" 2382.81564310913 1.13970656818336 1.00864063224072 1.12994314501437 0.258500182297645 1 0.999639731041045
"ZIC3" 821.615686205896 1.43677894384638 1.85324537074349 0.775277233402705 0.438175859210417 1 0.999639731041045
"ZIC4" 72.4454092481605 2.24817066273123 1.74003497801616 1.29202613231052 0.196348094885245 1 0.999639731041045
"ZIC5" 698.309739840537 1.85621897408539 1.29386821040512 1.43462754487506 0.15139326105261 1 0.999639731041045
"ZIK1" 2443.39184920209 0.168383443448746 0.20686623362375 0.813972587498275 0.415660655051558 1 0.999639731041045
"ZKSCAN1" 31599.3253945236 0.0838869668014088 0.137345614535519 0.610772809056199 0.541349996854891 1 0.999639731041045
"ZKSCAN2" 11191.3899619967 -0.104441313537029 0.103011631295082 -1.01387884284495 0.310640568005755 1 0.999639731041045
"ZKSCAN3" 1799.73054388378 0.0319763794518474 0.154100795351481 0.207503013718482 0.835617039286332 1 0.999639731041045
"ZKSCAN4" 944.824276643921 0.137266784373023 0.13112730733812 1.04682073596671 0.295182264807313 1 0.999639731041045
"ZKSCAN5" 4511.79093992128 -0.0184620791713126 0.109998972615593 -0.167838650964776 0.866710214712369 1 0.999639731041045
"ZKSCAN7" 1636.27108299084 0.0857080551694485 0.106978276569085 0.801172517619493 0.423031778936876 1 0.999639731041045
"ZKSCAN8" 10524.6353770771 0.215904583179857 0.216562851816311 0.996960380642698 0.318783741292455 1 0.999639731041045
"ZMAT1" 1185.45015185517 0.26123927856893 0.398159309302129 0.656117469730433 0.511748544891985 1 0.999639731041045
"ZMAT2" 9948.87726544749 0.140984995621897 0.0746009788490781 1.88985450053032 0.0587774221730568 1 0.999639731041045
"ZMAT3" 7880.3473765225 0.21438440485188 0.295766354174844 0.724843789111812 0.468547868468126 1 0.999639731041045
"ZMAT4" 447.319708151147 -0.320586278961606 0.428800286732369 -0.74763541182447 0.454680099001405 1 0.999639731041045
"ZMAT5" 981.176820135861 -0.0893308717019785 0.184343295366251 -0.484589751552923 0.627967384884037 1 0.999639731041045
"ZMIZ1" 49630.3051370054 -0.0729273031910927 0.187750508883059 -0.388426660598379 0.697700317724285 1 0.999639731041045
"ZMIZ1-AS1" 70.8013016739057 -0.274533690442049 0.327777607580495 -0.837560846418191 0.402277390374372 1 0.999639731041045
"ZMIZ2" 15115.4447512723 0.0472343983849947 0.162537465330683 0.290606219857657 0.771352502537871 1 0.999639731041045
"ZMPSTE24" 5216.90415711382 0.150094297350129 0.192865786622335 0.778231847020329 0.436432345271208 1 0.999639731041045
"ZMYM1" 1872.87035353973 0.140097347184148 0.228869980700672 0.612126355563313 0.54045416138138 1 0.999639731041045
"ZMYM2" 23792.9869100086 0.0981910187842826 0.137496260685759 0.714135921184749 0.4751431357199 1 0.999639731041045
"ZMYM3" 12925.1487428028 -0.19591995356288 0.105258299778597 -1.86132546293244 0.0626982294493029 1 0.999639731041045
"ZMYM4" 19456.4981443695 0.0153646608794023 0.20347609553762 0.0755108890742482 0.939808234044852 1 0.999639731041045
"ZMYM5" 2231.331990022 0.199158429225601 0.205973822080001 0.966911363854029 0.333588345274543 1 0.999639731041045
"ZMYM6" 2738.72028929311 0.0430166680941466 0.127505292023693 0.337371629141112 0.735836768940863 1 0.999639731041045
"ZMYM6NB" 89.9186827114697 -0.314603739510015 0.473381563189386 -0.664588070119138 0.506314001734799 1 0.999639731041045
"ZMYND10" 116.242102065929 0.22664743908673 0.599598617648684 0.377998601757163 0.705431632689475 1 0.999639731041045
"ZMYND11" 18386.9508781743 -0.0908314451621619 0.109172821078256 -0.831996867581662 0.405410712603447 1 0.999639731041045
"ZMYND12" 85.2653022105238 -0.634373861268824 0.532212797149284 -1.19195529432353 0.233278775095836 1 0.999639731041045
"ZMYND19" 3261.32434581301 0.0205092646675305 0.198485204003791 0.103328934619927 0.917701912016752 1 0.999639731041045
"ZMYND8" 13339.4059811676 0.19274710006882 0.104283179558269 1.84830478784089 0.0645582635048308 1 0.999639731041045
"ZNF10" 4228.58189415612 -0.0176099320381068 0.101240328610232 -0.173941869607159 0.861911146971429 1 0.999639731041045
"ZNF100" 1485.53924481984 0.354727534613539 0.418706250536804 0.847199042667168 0.396884187046278 1 0.999639731041045
"ZNF101" 509.151684527972 0.0911265310949545 0.27165154630253 0.335453754397075 0.73728282433375 1 0.999639731041045
"ZNF106" 11856.9579109916 0.0685251875972934 0.195479101547994 0.350549941424143 0.725926016965565 1 0.999639731041045
"ZNF107" 2314.91829048743 0.487179100756396 0.434167542092451 1.12209931310954 0.26182021591428 1 0.999639731041045
"ZNF112" 2043.47460056959 0.10685428094406 0.155278441416951 0.688146274324952 0.491360672601658 1 0.999639731041045
"ZNF114" 956.089168189795 -0.0259448172309447 0.189881335536362 -0.136637006252656 0.891317724054501 1 0.999639731041045
"ZNF117" 4538.73961504237 0.449002415437556 0.457882917655253 0.980605299138102 0.326787420131515 1 0.999639731041045
"ZNF12" 5991.65337384831 0.0579100720238158 0.133926353393881 0.432402365600896 0.665448999098194 1 0.999639731041045
"ZNF121" 1698.35481090228 0.411662586119984 0.232374855582954 1.77154531236718 0.0764700645850743 1 0.999639731041045
"ZNF124" 1101.15239840227 0.229729718702454 0.152627339923229 1.50516754611596 0.132281006651479 1 0.999639731041045
"ZNF131" 3592.22510045374 0.174892498390063 0.121420315427087 1.44038909613182 0.149757346854798 1 0.999639731041045
"ZNF132" 992.814021624916 -0.0373732573044002 0.132288599026198 -0.282513062951093 0.777550131581234 1 0.999639731041045
"ZNF133" 1987.25012889875 -0.0168229290936836 0.157564031044225 -0.106768841734963 0.914972366835946 1 0.999639731041045
"ZNF134" 4628.79253604947 0.0374646791182632 0.111319608748734 0.336550582052681 0.736455714730727 1 0.999639731041045
"ZNF135" 1158.19309089644 0.0153108420511804 0.215490557011027 0.0710511043432725 0.943357082844473 1 0.999639731041045
"ZNF136" 2750.47938198109 0.0569379495844233 0.150430917637406 0.37849898464134 0.70505994790654 1 0.999639731041045
"ZNF137P" 264.84436260916 0.312112199666015 0.405106106931696 0.770445555684104 0.441035639068494 1 0.999639731041045
"ZNF138" 3867.63490740144 0.0550217630574349 0.170157225743095 0.323358369397178 0.746423853790187 1 0.999639731041045
"ZNF14" 2040.35441798666 0.0835310661670091 0.174702842415259 0.478132267410169 0.632556067137504 1 0.999639731041045
"ZNF140" 2135.8477824661 0.0731025725301696 0.148730633402699 0.491509858175881 0.623065881364664 1 0.999639731041045
"ZNF141" 1143.77019174436 0.258778112871263 0.28184265130177 0.91816519492711 0.358532387260667 1 0.999639731041045
"ZNF142" 4178.60988354612 -0.0737550524584378 0.117440628240283 -0.628019907280598 0.52999089901795 1 0.999639731041045
"ZNF143" 2132.71132372581 0.135956831690153 0.155902260767715 0.872064529537007 0.383173175245751 1 0.999639731041045
"ZNF146" 12372.367291379 0.213503596453182 0.270635776265171 0.788896425297405 0.430172545189864 1 0.999639731041045
"ZNF148" 10015.3034369649 0.0642743718306754 0.160107975591595 0.401443910543389 0.688093325932093 1 0.999639731041045
"ZNF154" 5056.86921137706 -0.0221740398503821 0.207929277428007 -0.106642220492781 0.915072822441777 1 0.999639731041045
"ZNF155" 1014.59802729444 -0.0560312352415983 0.181238935725325 -0.309156721856478 0.757202313255956 1 0.999639731041045
"ZNF157" 292.594289700045 -0.332728285770266 0.196416295940002 -1.6939953183513 0.0902661726705485 1 0.999639731041045
"ZNF16" 1017.40467945792 -0.0435793848467593 0.200241703871531 -0.217633909441355 0.827714361788336 1 0.999639731041045
"ZNF160" 5298.31085311461 0.0975427947432407 0.207759601248544 0.469498372912979 0.638713447599607 1 0.999639731041045
"ZNF165" 158.444889068876 0.114803849528959 0.27786838792602 0.413159087242138 0.67949006097875 1 0.999639731041045
"ZNF169" 452.096449786236 0.0503964063308306 0.177810106839908 0.283428243908572 0.776848580135675 1 0.999639731041045
"ZNF17" 1073.02724244811 0.261842710988015 0.161377895502529 1.62254384451253 0.10468695320659 1 0.999639731041045
"ZNF174" 1491.59093665276 0.015513348850579 0.0830171749455207 0.186869149194242 0.851763228454894 1 0.999639731041045
"ZNF175" 1164.43907300269 0.172189375657113 0.173797918535995 0.9907447517644 0.321810232929091 1 0.999639731041045
"ZNF18" 1003.43695633834 -0.100241177969613 0.115379421502706 -0.868795983409073 0.384958730441011 1 0.999639731041045
"ZNF180" 2725.56068099407 0.113738807981149 0.112239601064403 1.01335720104605 0.310889574516524 1 0.999639731041045
"ZNF181" 1940.1839288807 0.0109599234846901 0.190579723854957 0.0575083396229039 0.954140263046358 1 0.999639731041045
"ZNF182" 1482.53136250924 -0.17703197077625 0.241346584851952 -0.733517612792599 0.463242789540614 1 0.999639731041045
"ZNF184" 1931.2601579374 0.16319201426412 0.249198663077108 0.654867133912451 0.512553302384043 1 0.999639731041045
"ZNF185" 690.789864537708 -0.446496286355298 0.574274451663582 -0.777496343537255 0.436865990883406 1 0.999639731041045
"ZNF189" 4138.91634065702 0.000892652768010575 0.134292038661046 0.00664710117525011 0.994696419653727 1 0.999639731041045
"ZNF19" 678.216608592368 0.0963544448955946 0.25560547540685 0.376965496307253 0.706199246538298 1 0.999639731041045
"ZNF192P1" 182.448672053376 0.124735913046745 0.447258597095345 0.27888991705654 0.780329306690356 1 0.999639731041045
"ZNF195" 6128.61598262335 0.241487584622524 0.124192125711576 1.94446776105077 0.0518390694596165 1 0.999639731041045
"ZNF197" 11512.6609982814 -0.0383367521246539 0.136065466720721 -0.281752255356177 0.778133482952802 1 0.999639731041045
"ZNF2" 714.276206888406 0.0302332285318583 0.243338787696558 0.124243359712792 0.90112259209314 1 0.999639731041045
"ZNF20" 28.8715098544243 0.223265215226843 0.543008432025907 0.411163440674142 0.680952693849683 1 0.999639731041045
"ZNF200" 1945.01100410799 0.0556691530011722 0.0978631703700433 0.568846817354008 0.569460099578506 1 0.999639731041045
"ZNF202" 2364.52952110878 0.101808854327488 0.125889386113421 0.80871674309193 0.418678095229565 1 0.999639731041045
"ZNF204P" 644.754165798105 -0.736351358058078 0.855619876013511 -0.860605718381477 0.38945523539747 1 0.999639731041045
"ZNF205" 1673.56147727856 -0.183743951971807 0.162487726763621 -1.13081742006957 0.258131946348364 1 0.999639731041045
"ZNF205-AS1" 159.77710218365 0.0694856450846145 0.210081572445282 0.330755545457053 0.740829142167583 1 0.999639731041045
"ZNF207" 15379.5480263165 0.124946060893207 0.151610324434396 0.82412633413546 0.409867778465417 1 0.999639731041045
"ZNF211" 2968.20320594648 0.0174700320051119 0.234039767038088 0.0746455708198889 0.940496714967633 1 0.999639731041045
"ZNF212" 1772.22850506616 0.034127197226976 0.153123792356015 0.222873249818877 0.823634156317486 1 0.999639731041045
"ZNF213" 2453.78384787866 -0.0350240001633994 0.159994739369049 -0.218907198458644 0.826722338905086 1 0.999639731041045
"ZNF213-AS1" 1085.11080391902 0.170801700073115 0.132562079865116 1.28846575315437 0.197583882789503 1 0.999639731041045
"ZNF214" 852.693883609577 0.0810469221753953 0.297698884036005 0.272244628789381 0.7854339284586 1 0.999639731041045
"ZNF215" 698.436847198812 -0.270005569972346 0.537863185733836 -0.501996747749082 0.615669808697046 1 0.999639731041045
"ZNF217" 3240.41951569954 0.348339879251534 0.442681771711783 0.786885527056055 0.431348880570908 1 0.999639731041045
"ZNF219" 4249.21483207824 0.21628368248908 0.474426586601497 0.455884405716814 0.648473103880732 1 0.999639731041045
"ZNF22" 5135.74681890862 0.229471252598553 0.227679927449046 1.00786773418974 0.313517963312401 1 0.999639731041045
"ZNF221" 901.228145736008 0.00109732466588024 0.283324753890132 0.00387302786224519 0.996909778590888 1 0.999639731041045
"ZNF222" 956.458819099356 0.0718547691358215 0.140172504758503 0.512616716520953 0.608219457494751 1 0.999639731041045
"ZNF223" 1317.80469130274 -0.0233929824756731 0.143069632784694 -0.163507671197264 0.870118733690773 1 0.999639731041045
"ZNF224" 1082.82521569486 0.0581681832853418 0.325297547584487 0.178815314524418 0.858082719844977 1 0.999639731041045
"ZNF225" 762.611037398821 0.212890670979894 0.297580445890759 0.715405443871286 0.474358549616714 1 0.999639731041045
"ZNF226" 2486.24341607284 0.120693958813585 0.150870961781576 0.799981370757884 0.423721590715374 1 0.999639731041045
"ZNF227" 2362.78404239772 0.116367065941403 0.266953522457403 0.435907587471417 0.662903779888635 1 0.999639731041045
"ZNF229" 4267.29903619242 -0.187960948257525 0.10256157010348 -1.83266449672994 0.0668524801842392 1 0.999639731041045
"ZNF23" 2994.67490637303 -0.0216469567645155 0.139612825676289 -0.155049915075187 0.876781966543338 1 0.999639731041045
"ZNF230" 566.39553684898 0.0379170011144878 0.263241829947364 0.144038662556287 0.88546993964713 1 0.999639731041045
"ZNF232" 1571.60406533624 0.176565912783798 0.245046793787946 0.720539575541609 0.471192842077475 1 0.999639731041045
"ZNF233" 339.274581886134 0.0569538338553793 0.245334550464016 0.232147627587142 0.816423353676851 1 0.999639731041045
"ZNF234" 1946.55565384211 -0.057639888408462 0.229239385708551 -0.251439726338056 0.801474156823529 1 0.999639731041045
"ZNF235" 785.217126395818 0.0221499785732677 0.177613543650295 0.124708837614765 0.90075406062143 1 0.999639731041045
"ZNF236" 2058.36613992266 -0.0552834708247751 0.110942617745914 -0.498306890066251 0.618267752247574 1 0.999639731041045
"ZNF239" 652.748596851043 0.0811152508971185 0.130440944372539 0.621854213700366 0.534037734245554 1 0.999639731041045
"ZNF24" 20192.9599216139 0.126017103026342 0.16639119061559 0.757354416181064 0.448837557894932 1 0.999639731041045
"ZNF248" 6065.22403711261 -0.618830802865947 0.34101863566536 -1.81465391666514 0.0695771111577082 1 0.999639731041045
"ZNF25" 5385.31287352034 -0.0467412348602413 0.11884596412494 -0.393292571644277 0.694103404085401 1 0.999639731041045
"ZNF250" 3773.53682480138 -0.0690445258765738 0.100604842325872 -0.686294260597616 0.492527567481855 1 0.999639731041045
"ZNF251" 3870.74615496197 0.086735263020848 0.144393794864945 0.600685528778947 0.548049459372051 1 0.999639731041045
"ZNF252P" 4737.53427932275 0.103816736562907 0.176389680967979 0.588564682430337 0.556153331526093 1 0.999639731041045
"ZNF252P-AS1" 39.8832047258082 -0.471813759486917 0.802014765980522 -0.58828562702345 0.556340591318508 1 0.999639731041045
"ZNF253" 3650.75965590463 0.122443974375409 0.274735407178273 0.445679629112956 0.655828681473317 1 0.999639731041045
"ZNF254" 5576.84126221422 -0.16714304383158 0.205690650342856 -0.8125942698561 0.416450717971231 1 0.999639731041045
"ZNF256" 925.458673125848 0.112659976457681 0.256433733000762 0.439333683362737 0.660419771029697 1 0.999639731041045
"ZNF26" 1524.17172671623 0.189508249165172 0.120511192340512 1.57253650457382 0.1158261800934 1 0.999639731041045
"ZNF260" 8721.74320302176 0.0662309516236953 0.237897735642989 0.278400933261036 0.780704603179982 1 0.999639731041045
"ZNF263" 4009.60779080311 -0.00151093722124317 0.0810439445838642 -0.0186434314001048 0.985125555600912 1 0.999639731041045
"ZNF264" 8255.09055333836 -0.0464128902638811 0.15941403345894 -0.291146828524576 0.770939026432794 1 0.999639731041045
"ZNF266" 2768.84105067769 0.143973330598791 0.209404177964144 0.687538004248622 0.491743760408186 1 0.999639731041045
"ZNF267" 1061.67342752091 0.28514547743388 0.215311199351973 1.32434113177619 0.185389775925366 1 0.999639731041045
"ZNF268" 5594.37491219714 0.146593070971428 0.184626064942953 0.793999866794126 0.427195508895943 1 0.999639731041045
"ZNF271" 7586.43961989547 0.0783588720110403 0.138471406820129 0.565884855295988 0.571472057442249 1 0.999639731041045
"ZNF273" 1551.04311085857 0.189613202365373 0.224656434937224 0.844014116125167 0.398661517526521 1 0.999639731041045
"ZNF274" 3283.03383722076 -0.156913244016015 0.231999484213217 -0.676351693402067 0.498817379581703 1 0.999639731041045
"ZNF275" 4362.10888340819 0.0419602189674252 0.0796548308886391 0.526775570286344 0.598349449673935 1 0.999639731041045
"ZNF276" 2246.07440038672 0.122038960333028 0.176117587175354 0.692940224144212 0.488347065224291 1 0.999639731041045
"ZNF277" 2458.03675460112 0.0581917418943313 0.155137325805155 0.375098265954495 0.707587386609702 1 0.999639731041045
"ZNF28" 1739.82400558874 -0.075469349638997 0.225697561134766 -0.334382654644343 0.738090826475316 1 0.999639731041045
"ZNF280B" 1364.96702666564 0.166738986263763 0.118307316239074 1.40937172411907 0.158725280512421 1 0.999639731041045
"ZNF280C" 1626.33488032257 0.265446275555172 0.276595065379786 0.959692737795933 0.337209879330706 1 0.999639731041045
"ZNF280D" 2351.51991100783 0.237997006857025 0.179668090851042 1.3246481650119 0.185287872901472 1 0.999639731041045
"ZNF281" 9950.33896752244 0.0672044958713968 0.128241933222363 0.524044625519396 0.600247501783328 1 0.999639731041045
"ZNF282" 3798.38299635454 -0.0787637341875276 0.158968229979999 -0.49546839766309 0.620269524263975 1 0.999639731041045
"ZNF283" 375.533091485499 -0.233865032595803 0.220137525512357 -1.06235877800251 0.288072840012492 1 0.999639731041045
"ZNF284" 576.170726191565 0.0226662743319371 0.238972836109725 0.0948487480875435 0.92443496600137 1 0.999639731041045
"ZNF285" 1480.08302814682 -0.14737392232859 0.302829797132674 -0.486655949064429 0.626502167374529 1 0.999639731041045
"ZNF286A" 7578.80134587753 0.0867535157314062 0.152954390588907 0.567185521104602 0.570588144025869 1 0.999639731041045
"ZNF286B" 2039.37812366475 0.177418224314315 0.167003748020206 1.06236073392107 0.288071952413783 1 0.999639731041045
"ZNF287" 2608.60511795459 0.154219466317612 0.113493405244048 1.35884077128525 0.174197050573678 1 0.999639731041045
"ZNF292" 20015.4145188969 0.201871745529217 0.14465609341051 1.39552880746156 0.162856433997725 1 0.999639731041045
"ZNF296" 90.1975727693238 -0.117224257143006 0.341966909584884 -0.342794153052134 0.731753324937619 1 0.999639731041045
"ZNF3" 5072.22007742605 0.134094479412037 0.233059436587769 0.575366015533714 0.565043783111801 1 0.999639731041045
"ZNF30" 1768.37887804316 0.109064801671106 0.216824685422127 0.503009154417874 0.614957835957682 1 0.999639731041045
"ZNF300" 6205.73562355858 0.146919569329557 0.330407998696811 0.444661055147074 0.6565647175622 1 0.999639731041045
"ZNF300P1" 4.98858082650888 -8.01142881080406 3.6531222020847 -2.19303608464897 0.0283047793496587 1 0.999639731041045
"ZNF302" 7242.12437088706 0.0928387553944413 0.190279992717829 0.487906027682661 0.625616404800292 1 0.999639731041045
"ZNF304" 2860.03291105709 0.136706537327772 0.120589730461468 1.13364991201679 0.256941427671264 1 0.999639731041045
"ZNF311" 1175.48082188909 0.00354740905359017 0.290072149319651 0.0122294024500816 0.990242591814713 1 0.999639731041045
"ZNF316" 10927.2098612596 -0.0181055861525394 0.109696478487357 -0.165051662571157 0.86890331877743 1 0.999639731041045
"ZNF317" 4092.71343589183 -0.026299616831058 0.174508671510917 -0.150706647431058 0.880207129240807 1 0.999639731041045
"ZNF318" 7503.47143553534 0.117789726358247 0.1419094172624 0.830034599750666 0.406519221619844 1 0.999639731041045
"ZNF319" 2050.85483907027 -0.137984884636834 0.142928310163661 -0.965413251432363 0.334337866808241 1 0.999639731041045
"ZNF32" 3014.67549559964 -0.0753998928208587 0.0919499015285436 -0.820010588020615 0.412210071256149 1 0.999639731041045
"ZNF32-AS2" 48.6874500524561 -0.0490607952810969 0.594928495570545 -0.0824650283964746 0.934276926881536 1 0.999639731041045
"ZNF32-AS3" 28.8933316366646 0.137193731687869 0.630668502933255 0.217536996139458 0.827789878480215 1 0.999639731041045
"ZNF320" 4746.71403157383 0.239789483690855 0.122330546146553 1.96017667904128 0.0499751432916576 1 0.999639731041045
"ZNF322" 9574.81067309021 0.0903174430455342 0.169308211918959 0.533449866500069 0.593722206202116 1 0.999639731041045
"ZNF324" 2621.34295399996 -0.0352859420667428 0.125315605507589 -0.281576599528987 0.778268185335812 1 0.999639731041045
"ZNF324B" 916.775005134997 -0.00804041103305077 0.19534897961542 -0.0411592169505047 0.967168966261246 1 0.999639731041045
"ZNF326" 5293.74690907226 0.276929455415418 0.220358697664683 1.25672123837298 0.208854594772519 1 0.999639731041045
"ZNF329" 4271.30653298971 -0.139992043099552 0.106191419223696 -1.31829901250923 0.187403571401048 1 0.999639731041045
"ZNF330" 2588.76899223971 -0.0406335477262804 0.20689361737593 -0.196398266131373 0.844298453261065 1 0.999639731041045
"ZNF331" 3198.59368231981 -0.0560123981547928 0.0948928769891936 -0.590269785593828 0.55500979251916 1 0.999639731041045
"ZNF333" 2456.83805529698 0.0423708689650968 0.210471860089525 0.201313700306892 0.840453290564233 1 0.999639731041045
"ZNF334" 2817.86758918938 0.122572307892508 0.21527752844845 0.569368799316455 0.569105886083879 1 0.999639731041045
"ZNF335" 2580.93312116603 0.0135731401230046 0.150398782467297 0.0902476728889477 0.928090401370713 1 0.999639731041045
"ZNF337" 3531.88116336781 0.126012586203698 0.305605307835972 0.412337688425662 0.680091928146186 1 0.999639731041045
"ZNF33A" 14485.5253175833 -0.0158188326857767 0.182756663531883 -0.0865568038946882 0.931023802475448 1 0.999639731041045
"ZNF33B" 10849.0764487962 0.064804229924469 0.238844189598999 0.271324288998909 0.786141626960304 1 0.999639731041045
"ZNF34" 1372.36157865121 -0.169619621412896 0.126828201136121 -1.33739672954005 0.181093171430663 1 0.999639731041045
"ZNF341" 431.517557166381 -0.177394244941996 0.165856333590624 -1.06956569641682 0.284814842807683 1 0.999639731041045
"ZNF343" 1561.90498945457 0.0213172883848945 0.163012114786845 0.130771190918964 0.895956313566808 1 0.999639731041045
"ZNF345" 871.865289314687 0.19732139005447 0.24922340654826 0.791745016197989 0.428509368319464 1 0.999639731041045
"ZNF346" 3076.53465826306 -0.00721938191758984 0.11181761152312 -0.0645639074136109 0.948521222436383 1 0.999639731041045
"ZNF347" 1515.16312642054 0.0636590865809839 0.280014045750362 0.227342476376122 0.820157446310856 1 0.999639731041045
"ZNF35" 1782.94251311824 0.165898795615365 0.129716781225092 1.27893086806932 0.200921401441421 1 0.999639731041045
"ZNF350" 898.229455580773 0.306261104832987 0.175836867721984 1.74173430635274 0.0815549465719553 1 0.999639731041045
"ZNF354A" 1648.10478099293 0.0532109130302987 0.216707213637418 0.245542878509472 0.806036111852466 1 0.999639731041045
"ZNF354B" 1066.53944849559 0.257926540202812 0.195707911721517 1.31791575483075 0.187531851053709 1 0.999639731041045
"ZNF354C" 2183.03975742939 -0.0296311604417687 0.257535972934244 -0.11505639427442 0.908400422623755 1 0.999639731041045
"ZNF358" 4901.49125353601 -0.0888987375945189 0.213826007356912 -0.415752689270075 0.677590981607185 1 0.999639731041045
"ZNF362" 5719.00824221386 -0.0306810883347647 0.166139472197307 -0.184670674156998 0.853487349149048 1 0.999639731041045
"ZNF365" 1449.93289712266 -0.251294944891326 0.341125635760778 -0.736663910734496 0.461326758751499 1 0.999639731041045
"ZNF367" 1026.89531867895 0.851752822888332 0.708795007988688 1.20169133993382 0.229483137640127 1 0.999639731041045
"ZNF37A" 5198.94271573335 0.204432725884211 0.250972336491403 0.814562787047306 0.415322618710505 1 0.999639731041045
"ZNF37BP" 7229.1243568579 0.269467372416158 0.169244358640415 1.59217934695644 0.111344412423845 1 0.999639731041045
"ZNF382" 1744.62961845723 -0.0244093100486783 0.263087260656724 -0.0927802812943025 0.926078116676731 1 0.999639731041045
"ZNF383" 700.868682167847 0.0179998351748312 0.185275224656051 0.0971518734263931 0.922605786617686 1 0.999639731041045
"ZNF384" 5251.44044845829 0.086530602078349 0.146483313926901 0.590719855788695 0.554708141695795 1 0.999639731041045
"ZNF385A" 1519.50783223304 -0.0303830618506948 0.247179547025033 -0.122918996399074 0.902171242748511 1 0.999639731041045
"ZNF385B" 372.716747612935 0.714996886692048 0.395705748753733 1.80689031924332 0.0707793822571816 1 0.999639731041045
"ZNF385C" 387.691555476664 -0.436841737392079 0.40403987421219 -1.08118471782976 0.279614954524537 1 0.999639731041045
"ZNF385D" 2529.04424930445 0.00545078879756022 0.373193786495647 0.0146057865773813 0.988346682724755 1 0.999639731041045
"ZNF391" 802.944800234399 -0.0560518303326449 0.193551944851651 -0.289595800112502 0.772125480410734 1 0.999639731041045
"ZNF394" 1079.86859976084 0.00274922909094251 0.101575762316677 0.0270657982597402 0.97840725379606 1 0.999639731041045
"ZNF395" 3055.62761032934 0.272621752800411 0.438703115015386 0.621426526207478 0.534319023366343 1 0.999639731041045
"ZNF396" 294.457986586033 -0.0285037338974682 0.154656739070366 -0.184303212836393 0.853775593623254 1 0.999639731041045
"ZNF397" 4957.41607977937 0.0643938598543527 0.256037787922347 0.251501391169192 0.801426486755474 1 0.999639731041045
"ZNF398" 3989.45619890606 0.0780198259933208 0.12875786164233 0.605942231395919 0.544553114685823 1 0.999639731041045
"ZNF404" 824.769947453406 0.12746007000972 0.315064533035268 0.404552263568977 0.685806653685597 1 0.999639731041045
"ZNF407" 2408.64293893311 0.0930746472038954 0.129684831305727 0.717698795354679 0.472943026228759 1 0.999639731041045
"ZNF408" 1033.96067869544 0.0760149790629564 0.15657507455551 0.485485823837222 0.627331766169459 1 0.999639731041045
"ZNF41" 1491.93348808331 0.0527629781886397 0.1124754376664 0.469106671495101 0.638993390617286 1 0.999639731041045
"ZNF410" 4523.54740172737 0.00758496895840379 0.173261605336192 0.0437775521223304 0.965081720737384 1 0.999639731041045
"ZNF414" 1181.59896116213 -0.0313379738584576 0.247903099763967 -0.126412190441729 0.899405652986049 1 0.999639731041045
"ZNF415" 2308.67333825888 -0.0683269419501591 0.154028316436865 -0.443599875209736 0.657331895979264 1 0.999639731041045
"ZNF416" 1282.4028777472 -0.142489882958978 0.158824873882754 -0.897150927783296 0.369638386369895 1 0.999639731041045
"ZNF417" 2490.00354310493 0.132327820996333 0.246687388740797 0.536419075461429 0.591668950839568 1 0.999639731041045
"ZNF418" 2281.7180486916 0.0763293312259433 0.236892415762858 0.322210953778922 0.747292886732874 1 0.999639731041045
"ZNF419" 2141.05747835342 0.0203556449913498 0.167484798814641 0.121537268668053 0.903265497354014 1 0.999639731041045
"ZNF420" 2738.29860505792 0.0230240596315295 0.171450474390646 0.134289856667703 0.89317337379799 1 0.999639731041045
"ZNF423" 8876.22889066896 0.031219987919235 0.137336828500037 0.227324223663914 0.820171638363066 1 0.999639731041045
"ZNF425" 1016.64711250149 0.0240961727383592 0.16438716039904 0.146581841792675 0.883462087002318 1 0.999639731041045
"ZNF426" 1526.24765512473 0.263797158247678 0.258615547564345 1.02003595967889 0.307711406680539 1 0.999639731041045
"ZNF428" 15396.4256003329 -0.091342010211645 0.251963850939745 -0.362520297538589 0.716963258358009 1 0.999639731041045
"ZNF429" 1772.87298783999 0.112638865575443 0.154633303469603 0.728425656363115 0.466353062538421 1 0.999639731041045
"ZNF43" 5603.18361157513 0.286796968790981 0.24780364322405 1.15735573964776 0.24712704917367 1 0.999639731041045
"ZNF430" 2084.33456966523 0.119238543857132 0.147862067845168 0.806417396935036 0.420002219201276 1 0.999639731041045
"ZNF431" 1756.25240443033 0.327681089970819 0.283911738405699 1.15416534663521 0.248432386746546 1 0.999639731041045
"ZNF432" 2007.63241555367 0.175381497739075 0.302226932217886 0.580297382672159 0.561714092148724 1 0.999639731041045
"ZNF433" 1895.37910755701 -0.046201067913566 0.160386355706671 -0.288061086680357 0.773299978968311 1 0.999639731041045
"ZNF436" 5676.62965968514 -0.0956441488237286 0.15473730505973 -0.618106595476824 0.536505074952696 1 0.999639731041045
"ZNF438" 466.627015072088 0.0597246943759524 0.330761207050404 0.180567409668604 0.856707138651672 1 0.999639731041045
"ZNF439" 46.9405278010146 -0.00145467723686018 0.631023803385914 -0.00230526523572447 0.998160666088973 1 0.999639731041045
"ZNF44" 1468.2188994736 0.0302993088671213 0.178611725826427 0.169637848393929 0.865294955206517 1 0.999639731041045
"ZNF440" 2312.52838620001 0.147801239750495 0.221131785413806 0.66838532268852 0.50388766196948 1 0.999639731041045
"ZNF442" 754.35655635177 0.0273951140412275 0.196987972922314 0.139069982978257 0.889394847808204 1 0.999639731041045
"ZNF443" 858.537449532917 0.180854257512962 0.336914731260002 0.536795339392253 0.591408991343001 1 0.999639731041045
"ZNF444" 2712.83125011169 -0.0433114244126667 0.155432742164389 -0.278650584230571 0.780512988943421 1 0.999639731041045
"ZNF445" 15086.3281145023 -0.0583257696340425 0.122563757514011 -0.475881050133233 0.634159123269531 1 0.999639731041045
"ZNF446" 1401.22512321965 0.00990361269818255 0.128376499025368 0.0771450598308149 0.938508147220695 1 0.999639731041045
"ZNF449" 1225.24574724164 0.134747548986512 0.274098215483868 0.491603160380455 0.622999908832068 1 0.999639731041045
"ZNF45" 1727.57863871519 -0.00842087547754837 0.255107228441149 -0.0330091606145569 0.973667282509456 1 0.999639731041045
"ZNF451" 8566.0170893446 0.191112933953759 0.15594817154141 1.22549005906755 0.220390633322226 1 0.999639731041045
"ZNF454" 1097.05241277632 0.091390210463145 0.141821752514254 0.644401925959557 0.519314835966139 1 0.999639731041045
"ZNF460" 850.168916126831 0.209045814683508 0.376649622972279 0.55501400222799 0.578885083020228 1 0.999639731041045
"ZNF461" 1509.57138771386 -0.135174952108642 0.159710106320412 -0.84637694647484 0.397342494885339 1 0.999639731041045
"ZNF462" 14092.3017082715 0.139457747724229 0.265913097799106 0.524448584437867 0.599966572050529 1 0.999639731041045
"ZNF467" 1525.41946572534 -0.482415795627079 0.317997251126498 -1.51704391757517 0.129255596231801 1 0.999639731041045
"ZNF470" 3922.23418831522 -0.0963284331984879 0.148720654554894 -0.647713886728035 0.517170020834202 1 0.999639731041045
"ZNF471" 3430.78081462322 -0.109752081260762 0.17969716831715 -0.610761328565062 0.541357598309411 1 0.999639731041045
"ZNF473" 2749.3821814962 -0.0862868120605471 0.176929822651448 -0.487689473529471 0.625769808954505 1 0.999639731041045
"ZNF474" 44.9959567105281 -0.311109655758804 0.719387825076761 -0.43246444395359 0.665403888975886 1 0.999639731041045
"ZNF48" 5674.79696403852 -0.0292091017555988 0.144304269032562 -0.202413289304753 0.839593640061549 1 0.999639731041045
"ZNF480" 2922.46535171171 0.156541277434032 0.207584869348664 0.754107358234779 0.450784759390029 1 0.999639731041045
"ZNF483" 1157.34325505988 0.167592309498977 0.306401198968977 0.546970149147312 0.584399240341301 1 0.999639731041045
"ZNF484" 2525.10254333426 0.075408821334883 0.204066350822453 0.36953089537281 0.711732049002343 1 0.999639731041045
"ZNF485" 314.392233043873 -0.139345658416816 0.152519853031462 -0.913623083468825 0.360914932762178 1 0.999639731041045
"ZNF486" 744.176624678934 0.463018125657727 0.586938677714312 0.788869677937798 0.430188179629891 1 0.999639731041045
"ZNF487" 245.610114398874 -0.28951979699612 0.227274949524561 -1.2738746509537 0.202707843407848 1 0.999639731041045
"ZNF488" 529.408908697664 0.0306798687847091 0.30094256168371 0.101945928196602 0.91879959441284 1 0.999639731041045
"ZNF490" 2115.47417961879 -0.031397449199011 0.193882941774166 -0.161940235235252 0.871352917840571 1 0.999639731041045
"ZNF491" 1022.10905664736 0.124459138079219 0.209409010286574 0.594335162125535 0.552287965218473 1 0.999639731041045
"ZNF493" 3159.85659446032 0.194532606687067 0.218954840129625 0.888459951704654 0.374293389053331 1 0.999639731041045
"ZNF496" 3273.71079812464 -0.0280829606152751 0.126013888319896 -0.222856075546089 0.823647523288497 1 0.999639731041045
"ZNF497" 676.173419807282 0.266331137469242 0.32674415857135 0.81510604086617 0.415011614101845 1 0.999639731041045
"ZNF500" 1347.64810595039 -0.0949507740127766 0.1366375785438 -0.694909665589099 0.487111914976213 1 0.999639731041045
"ZNF501" 1484.33115280894 0.15730854115388 0.223345859170409 0.704327099406201 0.481229093715381 1 0.999639731041045
"ZNF503" 2599.17040468493 0.1799011691412 0.428735315480881 0.41960893503587 0.674771160019753 1 0.999639731041045
"ZNF503-AS2" 446.548110679009 -0.0312747278588549 0.333037839332288 -0.0939074308239508 0.92518269098201 1 0.999639731041045
"ZNF507" 5041.08623104581 0.277479322066456 0.163703635100897 1.69501014376031 0.0900734965127475 1 0.999639731041045
"ZNF510" 5159.38544085646 0.0554767106363034 0.113277602214499 0.489741215842955 0.624317032515658 1 0.999639731041045
"ZNF511" 921.921971716089 0.107569683525684 0.266209451115689 0.404079130454827 0.68615453098243 1 0.999639731041045
"ZNF512" 16358.1064834908 -0.16571297785682 0.139085801155641 -1.19144424865758 0.233479230827229 1 0.999639731041045
"ZNF512B" 12153.7044722945 -0.0406580099900452 0.200335653439835 -0.202949446550989 0.839174545635385 1 0.999639731041045
"ZNF513" 2020.6812922826 -0.0349184136981423 0.168641835807018 -0.207056650747685 0.835965616104785 1 0.999639731041045
"ZNF514" 2211.80415288821 -0.0355836074751167 0.246835774960641 -0.14415903643137 0.885374887188763 1 0.999639731041045
"ZNF516" 5575.30230062849 0.282744498693612 0.347166691774454 0.814434406850597 0.415396134544611 1 0.999639731041045
"ZNF517" 772.13397813094 -0.00125970757968853 0.203241092811931 -0.00619809489439325 0.995054667441022 1 0.999639731041045
"ZNF518A" 6123.27699134577 0.324148553322724 0.292138788496811 1.1095704031314 0.26718419092758 1 0.999639731041045
"ZNF518B" 6469.21814617539 0.0941063663719259 0.228777627666243 0.4113442705561 0.680820111959988 1 0.999639731041045
"ZNF519" 1630.02399707054 0.0893457327111142 0.313323125969289 0.285155244876089 0.775525206852257 1 0.999639731041045
"ZNF521" 10498.8089645713 -0.0814426080943165 0.207809006813557 -0.391910867306081 0.69512407308048 1 0.999639731041045
"ZNF524" 246.835690192345 -0.125278855920518 0.205440857963529 -0.609804968507086 0.541991009837691 1 0.999639731041045
"ZNF525" 703.594975763114 0.303777129955958 0.266663489661568 1.13917780923625 0.25462899914889 1 0.999639731041045
"ZNF526" 1104.36043717331 0.0626720851807784 0.263231864503784 0.238087000975057 0.811813616607234 1 0.999639731041045
"ZNF527" 1800.90204120773 0.00855950689484609 0.164315942941021 0.0520917614057597 0.958455577500856 1 0.999639731041045
"ZNF528" 3651.6095430695 0.395989093414949 0.183536318893383 2.15755168133769 0.0309627048601978 1 0.999639731041045
"ZNF529" 4651.27217893539 -0.0329129103967109 0.160529917242813 -0.205026645263436 0.83755130729945 1 0.999639731041045
"ZNF530" 535.547521420467 0.281071452349101 0.304959414473288 0.921668389331594 0.356701573848249 1 0.999639731041045
"ZNF532" 26661.5386582071 0.154959369334787 0.147066964434687 1.05366538250407 0.292036143302066 1 0.999639731041045
"ZNF534" 59.3960552172645 0.21792405605869 0.695908174816976 0.313150590760059 0.754166254661373 1 0.999639731041045
"ZNF536" 3930.63851059623 -0.139239872120875 0.271251135594708 -0.513324568450552 0.607724300870683 1 0.999639731041045
"ZNF540" 3604.84601687652 -0.221297771112698 0.225423131017161 -0.981699482720124 0.32624792033078 1 0.999639731041045
"ZNF542P" 5757.65386535574 0.00967837038372987 0.0988410635428227 0.0979185172318258 0.921996996021631 1 0.999639731041045
"ZNF543" 1092.88758355848 0.0998552409192413 0.161452599242671 0.618480231273046 0.536258825074033 1 0.999639731041045
"ZNF544" 4261.44847217049 0.056064397148444 0.140257686687894 0.399724239522075 0.689359636678851 1 0.999639731041045
"ZNF546" 521.635835540933 0.161009997377825 0.269646561717769 0.59711496542778 0.550430626931246 1 0.999639731041045
"ZNF547" 477.237234773445 0.020806520266654 0.19492408231614 0.106741660750305 0.914993930893807 1 0.999639731041045
"ZNF548" 2872.0107836349 0.0441101482176549 0.146654899609767 0.300775141744513 0.763585965189198 1 0.999639731041045
"ZNF549" 2138.23989993576 0.0606561645357049 0.163706764233174 0.370517154986399 0.710997196837656 1 0.999639731041045
"ZNF551" 1769.64538910234 0.201387773992414 0.155618516744074 1.29411189751674 0.195626772551083 1 0.999639731041045
"ZNF552" 421.549830268712 0.195810110707883 0.224037068288842 0.874007646160738 0.382114089750203 1 0.999639731041045
"ZNF554" 1753.04504896801 -0.205117040320525 0.153806639372167 -1.33360329019479 0.182333904097572 1 0.999639731041045
"ZNF555" 2429.89327228966 -0.0701778521741756 0.15715780631436 -0.446543851813509 0.655204443744928 1 0.999639731041045
"ZNF556" 16.5881729478536 -0.906103117904441 0.850347929479879 -1.06556750065666 0.286619196962245 1 0.999639731041045
"ZNF557" 1993.95340322823 0.0246754175453288 0.125681373094729 0.196333131455608 0.84434943084292 1 0.999639731041045
"ZNF559" 1971.34068163382 0.294842079992482 0.227066504542648 1.29848336982307 0.194121287294063 1 0.999639731041045
"ZNF559-ZNF177" 75.9293548019592 -0.291587145249808 0.385431842902042 -0.756520642026756 0.449337101050053 1 0.999639731041045
"ZNF561" 3790.80269130306 0.171641120323055 0.134361414901851 1.27745841652856 0.201440452334526 1 0.999639731041045
"ZNF562" 4777.37538722103 0.337909446675481 0.16795140101195 2.01194776964938 0.0442254430697688 1 0.999639731041045
"ZNF563" 156.870630832165 -0.039338737199591 0.548059773861425 -0.0717781874820421 0.942778431904161 1 0.999639731041045
"ZNF564" 1695.58839595028 0.0584995097383071 0.174201207153164 0.335815754060028 0.737009809377319 1 0.999639731041045
"ZNF565" 657.161510651314 0.0063978289343466 0.160060755994413 0.0399712527571088 0.968116044946534 1 0.999639731041045
"ZNF566" 3488.662001372 -0.0411981067873843 0.150799502057757 -0.273197896711921 0.784701096687044 1 0.999639731041045
"ZNF567" 1165.53596673823 0.12302404622793 0.210593601506667 0.584177512268979 0.559100889429894 1 0.999639731041045
"ZNF568" 2005.59257432128 -0.141055959665927 0.204247141527495 -0.690614118812223 0.489808072393748 1 0.999639731041045
"ZNF569" 2773.65068617871 0.0700996915961063 0.198028767643355 0.353987415214108 0.723348314606954 1 0.999639731041045
"ZNF57" 322.077150616909 0.0977043871459571 0.197377407527033 0.495013022868767 0.620590927899236 1 0.999639731041045
"ZNF570" 1683.39904135343 -0.0435224786875381 0.148392183437393 -0.293293606707392 0.769297740003345 1 0.999639731041045
"ZNF571" 550.644726194539 0.0311276410176684 0.238083274944743 0.130742661469576 0.895978883007874 1 0.999639731041045
"ZNF571-AS1" 1660.16799995118 -0.206011629391145 0.201273185344304 -1.02354235135066 0.306051486319854 1 0.999639731041045
"ZNF573" 653.105110576068 0.180089779561146 0.219722024331485 0.819625525065489 0.412429617889625 1 0.999639731041045
"ZNF574" 2731.72976785201 -0.0908653367101174 0.183109135570712 -0.496235954732184 0.619727946441636 1 0.999639731041045
"ZNF575" 187.665341423197 -0.135715715696421 0.341847931157868 -0.397006105132011 0.691362958557554 1 0.999639731041045
"ZNF576" 925.819786655843 -0.0229637745663999 0.172679834893803 -0.132984691469751 0.894205487397832 1 0.999639731041045
"ZNF577" 799.441517471289 -0.649629495360866 0.311028654206786 -2.08864838198786 0.0367393865502817 1 0.999639731041045
"ZNF579" 2880.51694178019 -0.172591302267522 0.221536092668096 -0.779066292038006 0.435940665170317 1 0.999639731041045
"ZNF580" 2074.30268974402 -0.00767607376407079 0.223183888338253 -0.0343934941774879 0.972563371298571 1 0.999639731041045
"ZNF581" 1014.61221361004 0.0746201925174708 0.181972294037797 0.410063481982437 0.681759380096593 1 0.999639731041045
"ZNF582" 569.673442328587 0.237821449591641 0.182197176518268 1.30529711895835 0.191791694723393 1 0.999639731041045
"ZNF583" 2395.52949368174 -0.051309314712829 0.148051578921049 -0.34656377923663 0.72891906127627 1 0.999639731041045
"ZNF584" 1838.92973798438 0.0111490381566512 0.15889741010212 0.0701650086649367 0.944062324698859 1 0.999639731041045
"ZNF585A" 2889.01118565572 0.0341656583776916 0.158361801504635 0.215744314936273 0.829187056232768 1 0.999639731041045
"ZNF585B" 1814.47268319076 0.122145514208364 0.188347687792085 0.64851082399907 0.516654612334908 1 0.999639731041045
"ZNF586" 1012.83584608649 0.302769018870308 0.242909626975463 1.24642659346264 0.212607823124655 1 0.999639731041045
"ZNF587" 5582.21766193088 0.061536208148431 0.130993490881765 0.469765388602199 0.638522645071087 1 0.999639731041045
"ZNF587B" 583.630016494481 0.504277110596099 0.348983279976895 1.44498931475882 0.148460887002814 1 0.999639731041045
"ZNF589" 2372.35710239197 0.141100180789816 0.321288763695073 0.439169360195026 0.660538824499759 1 0.999639731041045
"ZNF592" 6848.78759114153 -0.0490800167534771 0.0958801979889087 -0.511888980028542 0.608728711114202 1 0.999639731041045
"ZNF593" 751.934117831366 -0.0745275345365539 0.29502316409058 -0.252615874303592 0.80056506188742 1 0.999639731041045
"ZNF594" 2921.90108695946 0.231338609771881 0.235319646806497 0.983082428141287 0.325566871834659 1 0.999639731041045
"ZNF595" 1187.44426538173 0.171136784143576 0.185971460126832 0.920231437806969 0.357451829047571 1 0.999639731041045
"ZNF597" 355.067704694686 -0.0525212336566427 0.129082725862976 -0.406880419556641 0.68409581772584 1 0.999639731041045
"ZNF598" 2591.31758927897 0.121177300015354 0.250633747698815 0.483483573652548 0.628752420339016 1 0.999639731041045
"ZNF599" 1202.97316998637 -0.0701180944698719 0.129475222265615 -0.541556084962932 0.588124351392891 1 0.999639731041045
"ZNF600" 55.0946649916393 0.576165864628852 0.616745593454683 0.934203455595808 0.350198953555946 1 0.999639731041045
"ZNF605" 4573.66106712569 0.169383241727314 0.18225252494855 0.929387627277759 0.352688237542782 1 0.999639731041045
"ZNF606" 4264.75987251696 0.0290446490673246 0.194660127662058 0.149206976365227 0.881390315273493 1 0.999639731041045
"ZNF607" 2157.80165235149 0.0077912148193549 0.203061405305325 0.0383687624324276 0.969393666602048 1 0.999639731041045
"ZNF608" 16365.2509215308 -0.0949805633051282 0.118638927061633 -0.800585150738813 0.423371850074132 1 0.999639731041045
"ZNF609" 19036.7562858727 0.0272317669267094 0.118213696976986 0.230360504942257 0.817811648385077 1 0.999639731041045
"ZNF610" 1712.93350216004 0.10172915740294 0.245643843561487 0.414132737576532 0.678776898422343 1 0.999639731041045
"ZNF611" 1679.50634344701 0.1220233373219 0.171919875778351 0.709768645245066 0.477847615804912 1 0.999639731041045
"ZNF613" 890.718991194469 0.0565426130866573 0.206056571470945 0.274403347988492 0.783774670401624 1 0.999639731041045
"ZNF614" 3224.62429625167 0.158194319758166 0.11387470786647 1.38919627300968 0.164773074734471 1 0.999639731041045
"ZNF615" 1843.63002301549 0.000911888415259924 0.271016215746007 0.00336470056874579 0.997315362430032 1 0.999639731041045
"ZNF616" 2173.51792099448 0.179470167266158 0.269902816089345 0.664943663302678 0.506086527005959 1 0.999639731041045
"ZNF618" 16206.9053878869 -0.0792842108347783 0.218159075469335 -0.36342384869486 0.716288289209827 1 0.999639731041045
"ZNF619" 460.007903508383 -0.171121634905651 0.306404101826165 -0.558483499032057 0.576514269186866 1 0.999639731041045
"ZNF620" 2411.03601635894 0.039750661859824 0.129244113461063 0.3075626486602 0.758415145355655 1 0.999639731041045
"ZNF621" 4447.80840790959 0.0260067265366998 0.12620213431847 0.206072002483508 0.836734668178503 1 0.999639731041045
"ZNF622" 3763.08048108766 -0.0953628270796338 0.169030380643151 -0.564175663077748 0.572634588808115 1 0.999639731041045
"ZNF623" 4498.52740310153 0.0926924535156677 0.0986045237454598 0.940042606513128 0.347195706419746 1 0.999639731041045
"ZNF624" 1708.20063808546 0.0279855626370309 0.14140780594626 0.197906773602487 0.843118004431187 1 0.999639731041045
"ZNF625" 1168.82132648258 0.115907290739146 0.187105846591579 0.619474446419367 0.535603850918815 1 0.999639731041045
"ZNF625-ZNF20" 269.111896931532 0.290676382404633 0.18360419502959 1.58316852377903 0.113383058622876 1 0.999639731041045
"ZNF626" 2228.2503570878 0.0545552204651273 0.177149662691898 0.307961187371892 0.758111865929431 1 0.999639731041045
"ZNF627" 8191.48143553143 -0.106963607832876 0.105264756995762 -1.01613883778008 0.309563276794221 1 0.999639731041045
"ZNF628" 618.24879892799 0.0904659975632088 0.289509009677855 0.312480767572218 0.754675177079493 1 0.999639731041045
"ZNF629" 9689.93158763633 -0.0862097114659302 0.18197553186826 -0.473743423529824 0.635682883810397 1 0.999639731041045
"ZNF630" 239.222564501003 -0.627593062479584 0.351295737527815 -1.78650918709166 0.074016851048542 1 0.999639731041045
"ZNF638" 24632.7123388433 0.0999847962374684 0.190798359814977 0.524033835167277 0.600255006656024 1 0.999639731041045
"ZNF639" 3977.40043501334 0.0825918467093051 0.0922892655447679 0.894923653599142 0.370827901407124 1 0.999639731041045
"ZNF641" 5892.78882810093 -0.0595387208957718 0.0949981231266906 -0.626735759993598 0.530832459024225 1 0.999639731041045
"ZNF644" 12012.5106515937 0.0903361128615806 0.162240256346063 0.556804549598906 0.577660975087612 1 0.999639731041045
"ZNF646" 3263.28946205535 -0.000339509401804752 0.226603901137079 -0.00149825047186356 0.998804569527526 1 0.999639731041045
"ZNF648" 9.59029333143756 -2.37291572280372 1.26634374051894 -1.87383223597039 0.0609535517783714 1 0.999639731041045
"ZNF652" 7320.8455660041 0.0139992929387564 0.124202500633532 0.112713454780289 0.910257733857594 1 0.999639731041045
"ZNF653" 1274.40214283086 -0.217335803375872 0.188220498530637 -1.15468721564615 0.248218536657443 1 0.999639731041045
"ZNF654" 3452.25180182282 0.237599350624678 0.201682860940108 1.17808399542307 0.238763121835332 1 0.999639731041045
"ZNF655" 8456.23815767863 0.0858515384075443 0.150429054841648 0.570711146845384 0.568195461507038 1 0.999639731041045
"ZNF658" 631.136765510091 0.124183868350663 0.21349651368674 0.581666961236081 0.560791029776797 1 0.999639731041045
"ZNF658B" 19.9840720740613 0.489060517517947 0.784897854206483 0.6230881061745 0.53322662520208 1 0.999639731041045
"ZNF660" 1241.3107581197 0.452486700630612 0.30557794905348 1.48075704425721 0.138671326963941 1 0.999639731041045
"ZNF663P" 119.511649929529 0.117327422125664 0.346274315895495 0.33882796597907 0.734739332336852 1 0.999639731041045
"ZNF664" 35244.9967097681 0.175114499301451 0.180839064445199 0.968344421813335 0.332872386458688 1 0.999639731041045
"ZNF665" 317.32438764357 0.120685189621646 0.324421939424914 0.372000703268029 0.709892325736048 1 0.999639731041045
"ZNF667" 3450.62076967626 -0.232654212013603 0.114416154481846 -2.03340352651441 0.042011771359205 1 0.999639731041045
"ZNF667-AS1" 4824.56360438926 -0.265242654114636 0.12264261314224 -2.16272833168526 0.0305620806757009 1 0.999639731041045
"ZNF668" 1473.21880057604 0.051201497903401 0.159271226490408 0.321473621015185 0.747851499606532 1 0.999639731041045
"ZNF669" 2050.75424593928 0.036204406080256 0.115462465081 0.313559961281422 0.753855273124732 1 0.999639731041045
"ZNF670" 1979.25714047144 0.0318262703547329 0.217236234088322 0.146505349295427 0.883522467356808 1 0.999639731041045
"ZNF671" 2246.7228257218 -0.150315175918874 0.124694408960279 -1.20546845020738 0.228022510529262 1 0.999639731041045
"ZNF672" 4122.51304267288 -0.160481905718503 0.121806247138873 -1.31751785715503 0.187665099411387 1 0.999639731041045
"ZNF674" 810.012619212332 0.0459431140259975 0.179847670933125 0.255455707530854 0.798371149190909 1 0.999639731041045
"ZNF674-AS1" 551.397838731301 -0.0236501673699851 0.216772820811775 -0.109101165364825 0.913122250581201 1 0.999639731041045
"ZNF675" 2491.07866424667 0.012801702477588 0.211460076077884 0.0605395718900289 0.951725899820292 1 0.999639731041045
"ZNF676" 8.42782570792774 -8.92687139137395 7.4035094196797 -1.20576214405089 0.22790921582764 1 0.999639731041045
"ZNF677" 1425.79558325178 0.0207560331125125 0.172147834225956 0.12057098020338 0.904030855558816 1 0.999639731041045
"ZNF678" 3264.90403071199 0.134945372840067 0.291306308434675 0.463242191922283 0.643190776695287 1 0.999639731041045
"ZNF680" 1732.43425294044 0.355542652506121 0.379556648159846 0.936731458215397 0.348896710187634 1 0.999639731041045
"ZNF681" 2425.77759697381 0.0937991545680059 0.299938778438225 0.312727667480731 0.754487573527086 1 0.999639731041045
"ZNF682" 2134.91679272975 0.0981731922300298 0.210132324853633 0.467197002167143 0.640358938268547 1 0.999639731041045
"ZNF684" 277.384580687924 -0.0133464314848728 0.332463860524904 -0.0401440068216771 0.967978317689631 1 0.999639731041045
"ZNF687" 3670.53408564896 0.0662233001354093 0.21950941402993 0.301687745047599 0.762890111297576 1 0.999639731041045
"ZNF688" 748.718561742172 0.0874592730582354 0.18467587703752 0.473582551555809 0.635797620424545 1 0.999639731041045
"ZNF689" 2951.90059668466 -0.167455151906562 0.165216195354759 -1.01355167722508 0.310796725622156 1 0.999639731041045
"ZNF69" 763.154925194392 0.730325961125982 0.379380128116773 1.92505064709449 0.0542230223598206 1 0.999639731041045
"ZNF691" 1018.81038467487 0.0760706366551935 0.298306629063659 0.255008200434459 0.798716765546094 1 0.999639731041045
"ZNF695" 373.411159919951 0.333809897023961 0.498085940345827 0.67018534350155 0.502739645812404 1 0.999639731041045
"ZNF696" 2753.41760032211 -0.0440961628530817 0.111200172131199 -0.396547613263179 0.691701090188128 1 0.999639731041045
"ZNF697" 10106.6342449632 -0.233654732195275 0.133226842632134 -1.75381122586867 0.079462858873753 1 0.999639731041045
"ZNF699" 1083.92113241045 -0.0579689675469091 0.160532201676153 -0.361104918151262 0.718021016815818 1 0.999639731041045
"ZNF7" 1597.23950321697 0.108585808099962 0.184368025793828 0.588962254341157 0.555886594498503 1 0.999639731041045
"ZNF70" 1161.24833758096 0.105104934797254 0.149149520513415 0.704695090104567 0.48100000751242 1 0.999639731041045
"ZNF700" 1872.6230617865 0.102397646791084 0.237575556604404 0.431010867677729 0.66646046846248 1 0.999639731041045
"ZNF701" 596.745924651202 0.274279812299189 0.336126762732245 0.816001112406743 0.414499499482099 1 0.999639731041045
"ZNF702P" 331.149436006502 0.990329450668735 0.712268061650115 1.3903886808773 0.164410881778277 1 0.999639731041045
"ZNF703" 2398.98717498364 -0.0129330307662283 0.529490133632345 -0.0244254424109976 0.980513254268098 1 0.999639731041045
"ZNF704" 17259.9795526075 0.161958420515613 0.130552329386572 1.24056323833216 0.214767139361473 1 0.999639731041045
"ZNF705E" 14.3236646420484 0.113211349045072 0.644926001530319 0.175541610628874 0.860654077795284 1 0.999639731041045
"ZNF706" 5398.54731868547 0.0203716309226826 0.0821120060950718 0.248095642665163 0.804060406898501 1 0.999639731041045
"ZNF707" 941.679592181326 0.0209631516324086 0.120708564665395 0.173667474967651 0.86212680026001 1 0.999639731041045
"ZNF708" 4058.28083705916 0.0448719563471776 0.178941330921228 0.250763510677869 0.80199695456789 1 0.999639731041045
"ZNF709" 2959.3547658688 0.131098920537003 0.131411201284217 0.997623636766407 0.318461894961749 1 0.999639731041045
"ZNF71" 3809.3296303198 -0.045700017604076 0.104924582201603 -0.435551103899252 0.663162453419919 1 0.999639731041045
"ZNF710" 3649.13405180518 -0.134907412982361 0.133807452680683 -1.00822047112953 0.313348632417762 1 0.999639731041045
"ZNF711" 11165.5936035033 0.0442108786168913 0.200865233719059 0.220102193885513 0.825791566232096 1 0.999639731041045
"ZNF713" 1821.4793383915 -0.0596661601145218 0.154720665668356 -0.385637948600974 0.699764824212348 1 0.999639731041045
"ZNF714" 4688.24187907928 0.181724528892852 0.293839047911159 0.618449216279096 0.536279263772824 1 0.999639731041045
"ZNF717" 447.583614394422 0.529670980555231 0.316978328511073 1.67100061080904 0.0947215571635946 1 0.999639731041045
"ZNF718" 2011.52032211897 0.0483502919253759 0.209970572191316 0.230271753897595 0.817880608003045 1 0.999639731041045
"ZNF720" 2273.90678739883 -0.0901637189143189 0.199832544154833 -0.451196371920576 0.651848024281822 1 0.999639731041045
"ZNF721" 5899.10930047652 0.0121617283321477 0.152974431964605 0.0795017061083886 0.936633574631994 1 0.999639731041045
"ZNF724P" 156.5809687709 0.457148146798701 0.469920833854959 0.972819491846152 0.330643023372914 1 0.999639731041045
"ZNF730" 900.942368257847 0.302552153753249 0.514482912058414 0.588070364752751 0.556485063809704 1 0.999639731041045
"ZNF732" 132.059046921511 1.13046258356127 0.927084777795341 1.21937347116147 0.222702474184251 1 0.999639731041045
"ZNF737" 5727.2568720187 0.112713068945057 0.228828198309577 0.492566343561251 0.622319033972737 1 0.999639731041045
"ZNF738" 8903.65799568688 -0.0595275621761351 0.139011688083876 -0.428219835300595 0.668491076476702 1 0.999639731041045
```
