## Supplementary Tables 42-61 for "Transcriptomic Convergence and the Female Protective Effect in Autism": ASTN2_vs_control_DEG_res_manual_adjustment_Cutoff_Of_10.txt (part 3 of 3)

```
"ZNF74" 5248.00684707138 -0.162895729825747 0.124911390450019 -1.30409027742691 0.192202803477541 1 0.999639731041045
"ZNF740" 6711.83006471622 0.108714023831306 0.15339218261595 0.708732491951656 0.478490497564769 1 0.999639731041045
"ZNF746" 2910.18670223337 -0.0428205650980782 0.124092820970348 -0.345068834467952 0.730042622571404 1 0.999639731041045
"ZNF747" 1193.57102963722 -0.0176547659629154 0.35578863642217 -0.049621500395439 0.960424012898013 1 0.999639731041045
"ZNF749" 1484.79414232752 0.138480945364445 0.157332282157815 0.880181380865875 0.378761058311887 1 0.999639731041045
"ZNF75D" 1999.51646698302 -0.0565352317605115 0.128813747895669 -0.438891288267626 0.660740309440705 1 0.999639731041045
"ZNF76" 3137.13335807947 0.168154609937781 0.13891023490438 1.21052714404761 0.226076681516801 1 0.999639731041045
"ZNF761" 1278.13560331895 0.168845056846117 0.279053522479952 0.605063341776121 0.545136910407357 1 0.999639731041045
"ZNF763" 916.876686799485 0.188999459757875 0.209098220587172 0.903878852852707 0.366059643652773 1 0.999639731041045
"ZNF764" 1593.85250797795 0.00962962227574652 0.118523168171343 0.0812467505241291 0.935245720837051 1 0.999639731041045
"ZNF765" 793.096756271898 0.170887625534888 0.274519793804756 0.622496553587051 0.533615409264511 1 0.999639731041045
"ZNF766" 2959.68700926813 0.221090221473357 0.196937251165832 1.12264297467617 0.261589155989545 1 0.999639731041045
"ZNF767P" 1733.32816723471 0.150843967808587 0.286411207799557 0.52666922138799 0.598423312937095 1 0.999639731041045
"ZNF768" 6469.09008604693 -0.134456976799927 0.128088993893557 -1.04971530115742 0.29384902667511 1 0.999639731041045
"ZNF77" 727.923829142507 0.137019119296551 0.129713236807519 1.05632333807129 0.29082051705458 1 0.999639731041045
"ZNF770" 15503.3661237539 0.16315077187333 0.12924457570726 1.26234134763897 0.20682598445464 1 0.999639731041045
"ZNF771" 1183.30241894237 -0.0586242978159323 0.316811762413366 -0.185044574637482 0.853194073737662 1 0.999639731041045
"ZNF772" 4582.79423593608 -0.0134934522123253 0.178438953199495 -0.0756194315780343 0.939721876563874 1 0.999639731041045
"ZNF773" 1055.23352905672 0.110714509994067 0.1166827378937 0.948850806834253 0.342696497212855 1 0.999639731041045
"ZNF774" 408.077496669017 -0.00715259638324477 0.171063632211278 -0.0418124898365931 0.966648178271445 1 0.999639731041045
"ZNF775" 1733.25318342399 -0.16713065618587 0.248339883853252 -0.672991601641523 0.500952633900288 1 0.999639731041045
"ZNF776" 7349.44874817505 0.142910061369639 0.100306579954802 1.42473266892395 0.154234491870031 1 0.999639731041045
"ZNF777" 2582.54264139162 -0.112621177221209 0.157907891199038 -0.713208037711387 0.475717033295131 1 0.999639731041045
"ZNF778" 3618.42312471146 0.0345890698650569 0.136393955764598 0.253596793722693 0.799807073916305 1 0.999639731041045
"ZNF780A" 4192.6139254798 0.0270124249898415 0.183829628025075 0.146942716906095 0.883177234642305 1 0.999639731041045
"ZNF780B" 5130.2328007463 0.206457810404191 0.21210076347908 0.973394942185367 0.330357051702444 1 0.999639731041045
"ZNF781" 675.047185088116 0.091751669885451 0.15060487024305 0.609221134332375 0.542377873583723 1 0.999639731041045
"ZNF782" 913.810859011874 0.193414899282366 0.215210855502514 0.898722784363019 0.368800337795713 1 0.999639731041045
"ZNF783" 2457.29540971422 -0.185012935533952 0.178029983588862 -1.03922346002804 0.298700822165568 1 0.999639731041045
"ZNF784" 775.980205711071 -0.0814047740640894 0.184281415870456 -0.441741635636848 0.658676177125177 1 0.999639731041045
"ZNF785" 2597.43382542059 -0.0641591692391019 0.137082847353665 -0.468032073141693 0.639761653697979 1 0.999639731041045
"ZNF786" 1792.01311669895 -0.0828569023707937 0.148452586530177 -0.558137142015717 0.576750739699802 1 0.999639731041045
"ZNF787" 2153.10962165049 -0.00657714384689178 0.296178196895085 -0.022206711756104 0.982283063704799 1 0.999639731041045
"ZNF788" 868.319996356822 0.876860977682743 0.710174967752084 1.23471118738284 0.216938010775496 1 0.999639731041045
"ZNF789" 1025.46366663096 0.083280817561565 0.194524595965206 0.428124871039246 0.668560210258187 1 0.999639731041045
"ZNF79" 955.504005658289 0.0040354007282686 0.214656009001519 0.0187993839400976 0.985001145281425 1 0.999639731041045
"ZNF790" 1036.40156550281 0.266645028954911 0.185883334515475 1.43447517578674 0.151436708219071 1 0.999639731041045
"ZNF791" 2998.22102219983 0.0913372011181167 0.118900887318438 0.768179306126617 0.442380666004553 1 0.999639731041045
"ZNF792" 547.214622710816 -0.171551256846888 0.303599495542325 -0.565057779626553 0.572034464512553 1 0.999639731041045
"ZNF793" 5518.24447242892 -0.0914536712060229 0.186880557783397 -0.48936963957493 0.62458002633339 1 0.999639731041045
"ZNF799" 527.831938177259 -0.0605578707270343 0.156663597316861 -0.386547173460805 0.699091472821579 1 0.999639731041045
"ZNF8" 1914.18537833807 -0.000497937814875468 0.125489219970734 -0.00396797282660292 0.996834024051918 1 0.999639731041045
"ZNF800" 2202.83031216247 0.150140054886758 0.183566421744364 0.817905875486556 0.413410935124766 1 0.999639731041045
"ZNF804A" 4072.91681287548 0.177172889546044 0.358837646432174 0.493741086833072 0.62148904433084 1 0.999639731041045
"ZNF804B" 258.329718691227 -0.435696930109017 0.72620822622579 -0.599961435817655 0.548531936866181 1 0.999639731041045
"ZNF805" 2914.48259725574 0.0840706546696124 0.157803590614102 0.532755017439379 0.594203175851563 1 0.999639731041045
"ZNF808" 877.632963068274 0.196008318912204 0.222164341436048 0.882267233549839 0.377632311275896 1 0.999639731041045
"ZNF81" 2537.63507253257 0.0344409495873573 0.222891252001466 0.154519072767965 0.877200473921603 1 0.999639731041045
"ZNF813" 730.90904391375 0.230000616394732 0.380533499255989 0.604416212618401 0.545566959528482 1 0.999639731041045
"ZNF814" 924.279493124622 0.327759432972897 0.239041831130453 1.3711383962501 0.170331817607387 1 0.999639731041045
"ZNF815P" 607.647740017435 -0.0486935811482731 0.207301309413277 -0.234892781362984 0.814291952482275 1 0.999639731041045
"ZNF816" 471.131448983373 0.17826981717577 0.418992236853334 0.425472840534209 0.6704920163244 1 0.999639731041045
"ZNF818P" 338.433310982425 0.0478680717391381 0.248987145581957 0.192251176771621 0.847545460226189 1 0.999639731041045
"ZNF821" 4439.40119726687 -0.13658217642989 0.144372050638275 -0.946043059068943 0.344126624458552 1 0.999639731041045
"ZNF823" 1036.3878240395 -0.0151503074287876 0.231152750286241 -0.0655424060930561 0.947742143720359 1 0.999639731041045
"ZNF826P" 131.214227024636 -0.826845777286449 0.405530010050231 -2.03892623676367 0.0414573899363591 1 0.999639731041045
"ZNF827" 3915.1784854987 -0.0275222688510164 0.153180027892118 -0.179672697738374 0.857409528647242 1 0.999639731041045
"ZNF829" 905.081260281407 -0.22062188473498 0.191598852680575 -1.15147810985482 0.249535595767194 1 0.999639731041045
"ZNF83" 2450.59048494792 0.335098581222619 0.477802702892334 0.701332535781257 0.483095513611443 1 0.999639731041045
"ZNF830" 2140.81095524148 0.0794456769064703 0.100872764304613 0.787583025548528 0.430940646754732 1 0.999639731041045
"ZNF833P" 166.416892950245 -0.291697028989028 0.341923620517424 -0.853105815116286 0.39360062693524 1 0.999639731041045
"ZNF835" 549.007172249113 -0.10319045621924 0.260585865876903 -0.395994064651172 0.692109406816167 1 0.999639731041045
"ZNF836" 1093.17931548057 -0.133308992291268 0.267546508943852 -0.498264742147109 0.618297455293154 1 0.999639731041045
"ZNF837" 187.811473392004 0.513374746652225 0.405179269108114 1.2670311286712 0.205144159562266 1 0.999639731041045
"ZNF839" 1058.44476840772 0.211481521133597 0.173232290268857 1.22079735137933 0.222162756899881 1 0.999639731041045
"ZNF84" 13597.7542625749 0.0874946798491699 0.144217834551312 0.606684187995071 0.544060517620339 1 0.999639731041045
"ZNF841" 1977.55399902568 0.157403246718529 0.314496666022899 0.500492576627403 0.616728281871035 1 0.999639731041045
"ZNF843" 192.856640527986 -0.29145566572237 0.304366141740651 -0.957582417201709 0.338273368855819 1 0.999639731041045
"ZNF844" 2721.85976592956 0.217763199971206 0.240870989223368 0.904065702031334 0.365960563666317 1 0.999639731041045
"ZNF845" 1274.77154855769 0.014299740915054 0.26878380872558 0.0532016455264 0.957571244533596 1 0.999639731041045
"ZNF846" 627.436612834381 0.242770305258852 0.268894020719563 0.902847540488987 0.366606815828402 1 0.999639731041045
"ZNF85" 1871.38724030606 0.0832656978136575 0.159113460865387 0.523310204936726 0.600758400558459 1 0.999639731041045
"ZNF850" 645.591400020468 0.331085912796168 0.476030074864532 0.695514695978795 0.486732804620398 1 0.999639731041045
"ZNF852" 503.639655115862 0.125728325503929 0.294535304250641 0.426870136413045 0.669473918136029 1 0.999639731041045
"ZNF853" 2237.38139613588 -0.0877947478140402 0.236333815326543 -0.371486186573571 0.710275442590671 1 0.999639731041045
"ZNF860" 511.517267384166 0.538221084169201 0.720548534454017 0.746960209386907 0.455087579951564 1 0.999639731041045
"ZNF862" 2587.30861497595 -0.113523025738033 0.209588049896385 -0.541648370668823 0.588060762969967 1 0.999639731041045
"ZNF865" 2271.30640007131 -0.0539644209437847 0.196400335735262 -0.27476745771212 0.783494901102663 1 0.999639731041045
"ZNF876P" 430.778806400427 0.491315687827775 0.246878605756218 1.99011042825204 0.0465787723031154 1 0.999639731041045
"ZNF878" 54.1622043926305 0.769086243396708 0.874178306197572 0.879781891113284 0.378977476571047 1 0.999639731041045
"ZNF879" 1026.17637313874 -0.0533653847459282 0.179731493934399 -0.296917271301413 0.766529669881713 1 0.999639731041045
"ZNF880" 1275.25732851508 0.0420087128643477 0.136019280801718 0.308843809618329 0.757440341853328 1 0.999639731041045
"ZNF883" 1259.74199998989 -0.403781389643866 0.218837193669027 -1.84512231615688 0.065019747616588 1 0.999639731041045
"ZNF890P" 85.2549218885072 -0.238077305997424 0.364829685875051 -0.652571090607364 0.514032828022849 1 0.999639731041045
"ZNF891" 731.56449779813 0.290197081953839 0.265463493780709 1.0931713352404 0.274318580089424 1 0.999639731041045
"ZNF90" 385.942904266076 0.806819597557008 0.749482100393567 1.07650282392779 0.281702438631013 1 0.999639731041045
"ZNF91" 15405.7083500586 0.0523388362823275 0.167882761970277 0.311758251222922 0.755224254461365 1 0.999639731041045
"ZNF92" 3628.23715015314 0.156563762833199 0.206155012398243 0.759446792061277 0.447585331557782 1 0.999639731041045
"ZNF93" 1677.94777796778 0.391324359760988 0.492515814138424 0.794541715265622 0.42688013402821 1 0.999639731041045
"ZNFX1" 2779.35429582479 0.0951508758838851 0.144882752546172 0.656743982369894 0.511345548770478 1 0.999639731041045
"ZNHIT1" 4736.10819216812 -0.165217153582871 0.171192330564977 -0.965096701689925 0.334496378832856 1 0.999639731041045
"ZNHIT2" 332.063830710209 0.0288849477081337 0.262621033894863 0.109987182975212 0.912419539745144 1 0.999639731041045
"ZNHIT3" 4432.64685427551 0.066783880005353 0.108652193064099 0.614657450733224 0.538780965080146 1 0.999639731041045
"ZNHIT6" 4329.94189160856 0.0499607310915846 0.121587705567866 0.410902819970544 0.68114379457282 1 0.999639731041045
"ZNRD1" 1196.55097917161 0.114694619258498 0.229797326093281 0.499112070659782 0.617700434444358 1 0.999639731041045
"ZNRD1-AS1" 262.541055992925 0.159314474319624 0.166694638403827 0.955726445944085 0.33921045780875 1 0.999639731041045
"ZNRF1" 12529.4296739845 -0.121443696296743 0.239588185934031 -0.50688516140016 0.612235397800031 1 0.999639731041045
"ZNRF2" 1730.31136358564 -0.00785757495576201 0.213129066749391 -0.0368676833976916 0.970590507133567 1 0.999639731041045
"ZNRF2P1" 459.727223488459 -0.0318284016382407 0.150291825133819 -0.211777331268024 0.83228075442573 1 0.999639731041045
"ZNRF2P2" 286.821285223066 -0.0402253905977474 0.29355934515098 -0.13702643524109 0.891009899893142 1 0.999639731041045
"ZNRF3" 1898.67880314151 0.45192026478364 0.273496537805433 1.65238020345668 0.0984570685794935 1 0.999639731041045
"ZNRF4" 14.0071388303696 -1.03843463251839 0.904133429840001 -1.14854135268747 0.250745151997516 1 0.999639731041045
"ZP1" 9.00695775610349 -1.14209874775664 1.11129607019502 -1.02771779581315 0.304082594272806 1 0.999639731041045
"ZP3" 21.0169785629804 -0.68975528102223 0.54160343981919 -1.27354302116785 0.202825416569779 1 0.999639731041045
"ZPLD1" 655.420627925631 -0.885366419370081 0.856963491361204 -1.03314368499382 0.301536662357298 1 0.999639731041045
"ZPR1" 3795.43488873452 -0.0273661085493649 0.103268333795779 -0.265000000905249 0.791009461117529 1 0.999639731041045
"ZRANB1" 11645.2140526145 0.0760033019042859 0.0878458474130627 0.865189467032043 0.386934805598777 1 0.999639731041045
"ZRANB2" 14052.175365007 0.127796357041314 0.232121587213251 0.550557828660318 0.581936824461252 1 0.999639731041045
"ZRANB2-AS1" 54.6986470139675 -0.984586322664134 0.836456552891237 -1.17709200706347 0.239158785012187 1 0.999639731041045
"ZRANB2-AS2" 45.4634560198095 -0.235471048161632 0.450038489688557 -0.52322424316326 0.600818212603101 1 0.999639731041045
"ZRANB3" 1320.55204080882 0.268137121844069 0.197972392861542 1.35441673441609 0.175603461679135 1 0.999639731041045
"ZRSR2" 1194.02609613204 -0.0821475771489483 0.110011741633413 -0.746716449801194 0.455234738024642 1 0.999639731041045
"ZSCAN1" 380.260143537029 0.0950613924438413 0.385873047403345 0.24635406148094 0.805408164118092 1 0.999639731041045
"ZSCAN12" 3853.3662744942 0.0861672107845247 0.134990731517034 0.638319459537497 0.523265747206513 1 0.999639731041045
"ZSCAN12P1" 89.5128783809214 0.372231692947825 0.271903731232044 1.36898339445795 0.171004465648506 1 0.999639731041045
"ZSCAN16" 1047.06920275131 -0.0217353104606646 0.184434798583213 -0.117848207754883 0.90618793139061 1 0.999639731041045
"ZSCAN16-AS1" 717.068321552194 0.207490951755094 0.234964338728487 0.883074226829206 0.377196168275249 1 0.999639731041045
"ZSCAN18" 9758.07366947675 -0.160743818384008 0.270467664363053 -0.594318062983821 0.552299399601328 1 0.999639731041045
"ZSCAN2" 3900.02458859446 -0.0981859184006163 0.118563728450081 -0.828127789874251 0.407598132847511 1 0.999639731041045
"ZSCAN20" 983.368372973966 -0.0374876517437343 0.24927139885569 -0.150388901076601 0.880457797343499 1 0.999639731041045
"ZSCAN21" 1404.04402604592 -0.105773851984768 0.14495397264783 -0.729706472010594 0.46556962422163 1 0.999639731041045
"ZSCAN22" 760.102228400443 0.123766786419633 0.124916220864091 0.990798357198876 0.321784051640933 1 0.999639731041045
"ZSCAN23" 997.057829102572 0.130575205554228 0.26741181288973 0.4882925856685 0.625342612426066 1 0.999639731041045
"ZSCAN25" 2198.2570412607 0.102995469243418 0.129515109184438 0.795239025716648 0.42647447457951 1 0.999639731041045
"ZSCAN26" 3600.89248294145 0.063330537154617 0.204679139815657 0.309413735135175 0.757006823550559 1 0.999639731041045
"ZSCAN29" 7754.11279630717 0.060243333978033 0.130564597482092 0.461406347048218 0.644507098676092 1 0.999639731041045
"ZSCAN30" 2745.71748433727 -0.187123437027311 0.137477459790151 -1.36112085074122 0.173475501423097 1 0.999639731041045
"ZSCAN31" 592.777773361248 -0.0389446307423951 0.191458685996588 -0.203410101451805 0.838814505035334 1 0.999639731041045
"ZSCAN32" 1967.16244280006 0.0447885058897186 0.109645032905743 0.408486410216333 0.682916605660752 1 0.999639731041045
"ZSCAN5A" 239.773909892592 0.232246700451793 0.297255063476122 0.78130443847073 0.434623460257149 1 0.999639731041045
"ZSCAN9" 3041.80356908853 -0.118491763395549 0.14569923679537 -0.813262759653069 0.41606742356068 1 0.999639731041045
"ZSWIM1" 1050.6998622814 -0.152645721890793 0.17203458177339 -0.887296730211277 0.37491916553272 1 0.999639731041045
"ZSWIM2" 26.0791615655584 0.013000630462164 0.568217188587209 0.0228796853092182 0.981746244928923 1 0.999639731041045
"ZSWIM3" 1291.24113338133 -0.204231193965772 0.146435376775135 -1.39468479860155 0.163110910924707 1 0.999639731041045
"ZSWIM4" 3259.91699380413 -0.0956802071290133 0.132891975155515 -0.719984837436911 0.471534331237778 1 0.999639731041045
"ZSWIM5" 10099.5968456648 -0.121668742515761 0.147938933133204 -0.822425442301999 0.410834804110021 1 0.999639731041045
"ZSWIM6" 10044.3139948787 0.0764313767909253 0.160236109932851 0.476992213696119 0.633367666170616 1 0.999639731041045
"ZSWIM7" 1564.63032924533 0.0514629689035669 0.112423542506295 0.457759716126054 0.647125080265514 1 0.999639731041045
"ZSWIM8" 8342.35115349217 -0.00423544437021336 0.144966634919931 -0.0292166840497657 0.976691774966306 1 0.999639731041045
"ZSWIM8-AS1" 332.784572135743 0.271468459057102 0.346311937990307 0.783884207493594 0.433108057164069 1 0.999639731041045
"ZUFSP" 2598.71914957756 -0.0196917590572959 0.137023809418826 -0.143710491927036 0.885729085846875 1 0.999639731041045
"ZW10" 2252.02837979194 0.286108002493608 0.267597102675052 1.06917451509568 0.284991039973115 1 0.999639731041045
"ZWILCH" 5509.18992087982 0.101459029653315 0.167559931679861 0.605508898434994 0.544840913970161 1 0.999639731041045
"ZWINT" 2309.05353805543 0.67215256687208 0.791986751108345 0.848691680677028 0.396052876636298 1 0.999639731041045
"ZXDA" 807.254995342987 -0.143308084360849 0.307316360304186 -0.466321038746523 0.640985721629145 1 0.999639731041045
"ZXDB" 3509.4522074616 -0.0266342134971312 0.141541622807649 -0.18817230556503 0.850741581622683 1 0.999639731041045
"ZXDC" 6199.97203977298 -0.0710585741609161 0.0843425041104047 -0.842500171300347 0.399508043855617 1 0.999639731041045
"ZYG11A" 46.1398809282154 -0.56569648620943 0.408037651810281 -1.38638305484724 0.165629967889525 1 0.999639731041045
"ZYG11B" 18843.9951551734 -0.0782060452943972 0.137874877433899 -0.5672247674845 0.570561482887388 1 0.999639731041045
"ZYX" 6160.58524547583 -0.10050526811073 0.227855581148619 -0.441091974153468 0.659146413581995 1 0.999639731041045
"ZZEF1" 8873.21878190706 0.202237595018015 0.163154338797844 1.23954775893884 0.215142713518056 1 0.999639731041045
"ZZZ3" 7350.44759192874 0.0729572451891898 0.161052208527188 0.453003692755158 0.650546082450661 1 0.999639731041045
"CRCP" 6008.43597090814 5.1978629182435e-05 0.0753178824661171 0.000690123347610289 0.999449361279601 1 0.999919884135497
"CHODL" 1446.35469146562 0.000157935630997147 0.429707451271698 0.000367542220945306 0.999706743743067 1 0.999958090181018
"MAPK10" 16782.2474353351 3.97195756452049e-05 0.140451276499473 0.000282799677120442 0.999774358506833 1 0.999958090181018
"SAP18" 13094.028974933 1.41908527974612e-05 0.157687620909421 8.99934485384408e-05 0.999928195616935 1 0.999958090181018
"SEC61B" 4258.3679395071 3.6159500073883e-05 0.154545992330262 0.000233972421598683 0.999813317018856 1 0.999958090181018
"STAP2" 75.8508175736478 0.000107756312997205 0.818923870810943 0.000131582820867707 0.999895012099066 1 0.999958090181018
"WNK3" 8224.97610721343 9.19185452539881e-06 0.174995716654929 5.25261686463107e-05 0.999958090181018 1 0.999958090181018
"ZNF468" 1175.47541163888 -6.32010986849961e-05 0.229599304728642 -0.000275266942814535 0.999780368759003 1 0.999958090181018
"ZNF692" 2008.9656908675 0.000208820056076815 0.45891877641779 0.000455026176324305 0.999636941651678 1 0.999958090181018
"MIR3687" 258.841367119755 -1.48917726070573 1.07418472638674 -1.38633255912594 NA NA NA
"NEUROD6" 149.149891311375 5.19300474716653 3.74494272890082 1.38667133868045 NA NA NA
"RPPH1" 820.550206525779 -2.06412739541753 1.16196743664438 -1.77640726437092 NA NA NA
"SCARNA2" 64.9087920356801 -0.407912787953029 0.971482187137256 -0.419887048217588 NA NA NA
"A1CF" 0.522845972220435 -3.53444259442597 3.25404780958596 -1.08616799790526 0.277404672926408 1 NA
"A2ML1" 3.20388319882776 0.365428765560967 1.51169972017373 0.241733699281873 0.808986515559592 1 NA
"A2MP1" 0.647579764321542 -0.44131170423115 5.63429917091087 -0.0783259267646956 0.937568794236498 1 NA
"A4GNT" 1.22274078459452 -1.20838673315996 2.62706352748473 -0.459976213181613 0.645533294310451 1 NA
"AA06" 0.318147711239215 -1.95458031704563 5.10300998706467 -0.383024983686136 0.701701239794945 NA NA
"AADAC" 0 NA NA NA NA NA NA
"AADACL2" 0 NA NA NA NA NA NA
"AADACL2-AS1" 0.140907482538589 0 7.47307733878597 0 1 NA NA
"AADACL3" 0.430483676265895 1.09452728845631 6.96653885648957 0.157112062532562 0.875156531121463 1 NA
"AADACL4" 0.0218680358661831 -0.676514066180915 7.47307733878597 -0.0905268386116846 0.927868567380585 NA NA
"AADACP1" 0.0620911010946945 0 7.47307733878597 0 1 NA NA
"AATK-AS1" 8.5900916420561 0.066441437080761 0.929144576320815 0.0715081794308619 0.942993314980498 1 NA
"ABCB11" 7.58867669033411 -0.0512965246913997 1.27608447458265 -0.0401983769202868 0.967934971615814 1 NA
"ABCB4" 20.2564596186129 0.733536183338869 0.718744180138855 1.02058034500837 0.307453305518925 1 NA
"ABCB5" 2.79878303498918 -0.575002336918201 1.86394685283519 -0.308486444258636 0.757712213546085 1 NA
"ABCC12" 2.77817932253449 -0.94797556664009 1.55554157354878 -0.60941834198452 0.542247183255238 1 NA
"ABCC13" 0.200393123166145 2.53007507047212 7.42536728294819 0.340733996590613 0.733303842958103 NA NA
"ABCC3" 0.699620970998373 1.12546849967536 3.06482151247568 0.367221547843494 0.713453767579532 1 NA
"ABCC5-AS1" 0.0205700278107664 0 7.47307733878597 0 1 NA NA
"ABCC6P1" 2.29444851858299 -0.553767088753099 1.79272963312793 -0.308896042392569 0.757400607406549 1 NA
"ABCC6P2" 3.71968425308174 1.41040177918985 1.41434218322249 0.997213966973915 0.318660662892125 1 NA
"ABCG2" 6.95404310572173 -0.35589420855448 1.12511042085134 -0.316319360267933 0.751760117647486 1 NA
"ABCG5" 5.57887078738306 -0.509370049585711 1.2577865393367 -0.404973366827674 0.685497088016832 1 NA
"ABHD1" 9.22101372697073 -0.376314331910277 1.02216767075626 -0.368153232269473 0.712758980272079 1 NA
"ABHD16B" 5.07432037016544 0.722347198484431 0.905436733577956 0.797788704275314 0.424993117407688 1 NA
"ABI3" 3.54988925858571 0.496448470547317 1.89214261531188 0.262373706151895 0.7930333422393 1 NA
"ABO" 3.12506090582992 -0.840808046924991 1.43398014330328 -0.586345669325748 0.557643246823137 1 NA
"ABRA" 0.687830406565142 -1.32904156933374 5.00564990441518 -0.265508294569598 0.790617920947391 1 NA
"ACCSL" 1.33987151908274 -3.71651201362889 2.55082010040176 -1.45698711290676 0.145119937583137 1 NA
"ACER1" 9.25899153037287 -0.845336160609738 1.04827145966176 -0.80640959249477 0.420006717728779 1 NA
"ACKR2" 10.3903455977728 -0.327621129250847 0.898209063767954 -0.364749302213105 0.715298552434348 1 NA
"ACKR4" 5.79052929949373 0.0161632920593651 1.64180579522942 0.00984482580481238 0.992145092370472 1 NA
"ACMSD" 1.00165558843522 -2.01513127112749 2.22394089617667 -0.906108284888253 0.364878540602175 1 NA
"ACOT11" 12.6096704869924 0.258415164089718 1.26455524492385 0.204352609446715 0.83807796086288 1 NA
"ACOT6" 0.209765611520082 -0.676511657023573 6.3792475325453 -0.106048817446287 0.915543619812163 NA NA
"ACPP" 0.646491960362082 0 3.52672667722176 0 1 1 NA
"ACPT" 1.34960281909741 -2.09587010650961 1.90375883534827 -1.10091155854108 0.270935150979908 1 NA
"ACSBG2" 3.55195453318746 -0.427328369407408 1.36610800004351 -0.312807164143537 0.754427172146479 1 NA
"ACSL5" 5.46747283117088 -0.847162493979013 1.22823999837627 -0.689736936672769 0.490359633237372 1 NA
"ACSM1" 2.64369486026632 1.58765534527972 1.62769932334272 0.975398418191413 0.329362668003004 1 NA
"ACSM2A" 0.887431214211906 -0.961837252464761 2.54508930656955 -0.377918861228958 0.70549087051081 1 NA
"ACSM2B" 0.539639434477173 -1.3640035597678 6.73398041933748 -0.202555320156692 0.83948261532804 1 NA
"ACSM4" 5.85967251267203 -1.50088559606233 1.56870593895543 -0.956766694630954 0.338685026231161 1 NA
"ACSM5" 0.660264026348502 2.3878160275141 3.93869988044003 0.606244725416178 0.544352257225837 1 NA
"ACTBL2" 3.17433650977098 2.9352103695891 7.36154174459755 0.398722233931931 NA NA NA
"ACTL10" 7.19448995968896 -0.685697963261218 1.16294302435568 -0.589623007232986 0.555443423514851 1 NA
"ACTL7A" 0.0205364351816825 0 7.47307733878597 0 1 NA NA
"ACTL7B" 1.78940039703748 -1.27963404107039 2.05710846697221 -0.622054724685391 0.533905884366058 1 NA
"ACTL8" 3.89368512697825 -0.548606727227855 1.19801464201053 -0.457929901680644 0.647002803499257 1 NA
"ACTL9" 0 NA NA NA NA NA NA
"ACTN1-AS1" 0.703634238925099 2.14461008074081 2.99017492894504 0.717218935916049 0.473239016994078 1 NA
"ACTN3" 6.79611551930954 -0.927827122657381 0.963038584665515 -0.963437122282735 0.335328204413845 1 NA
"ACTR3BP2" 0 NA NA NA NA NA NA
"ACTR3BP5" 0.0327544020049138 0 7.47307733878597 0 1 NA NA
"ACTR3C" 13.4043730017732 -1.58444701688285 1.11409205888848 -1.42218679707999 0.154972030569272 1 NA
"ACTRT1" 2.25508452858502 -1.38431815806209 2.15987132655003 -0.640926216782212 0.521570621660715 1 NA
"ACTRT2" 0.297199302456644 0.285251934738501 7.47307733878597 0.0381706118921072 0.96955165212591 NA NA
"ACY3" 0.128358406707764 0 7.47307733878597 0 1 NA NA
"ADAD1" 0.145801248287029 -0.365020394864797 7.47186915731885 -0.0488526213694805 0.961036746415244 NA NA
"ADAD2" 2.27041954837946 0.411389861046529 1.44189975283317 0.285311000461853 0.775405885809357 1 NA
"ADAM18" 0.866378007597602 -0.67651290319521 6.15764860536774 -0.109865461079653 0.912516074746084 1 NA
"ADAM2" 0.676851313561091 1.00660290891004 4.80907971716826 0.209313001262278 0.834203903027479 1 NA
"ADAM21P1" 2.60194623615632 -2.04713132033119 1.60322785275214 -1.276881085129 0.201644232913326 1 NA
"ADAM30" 0.0327544020049138 0 7.47307733878597 0 1 NA NA
"ADAM3A" 0.190475889626218 -0.676514065383618 7.47307733878597 -0.0905268385049954 0.927868567465363 NA NA
"ADAM5" 0.413079794392421 0 6.96344974034956 0 1 1 NA
"ADAM6" 0 NA NA NA NA NA NA
"ADAM7" 3.91853561990485 -1.58456940325987 2.03025883360462 -0.780476546651219 0.435110427154706 1 NA
"ADAMDEC1" 1.42284248595812 0 7.47307733877816 0 1 1 NA
"ADAMTS14" 13.6334785492516 0.135279454739319 1.38749619911134 0.0974989732050887 0.922330149610523 1 NA
"ADAMTS7P1" 1.03334742541178 0.383606480419583 2.53388246485194 0.151390794853619 0.879667450415492 1 NA
"ADARB2-AS1" 0.373356154394054 1.00659928491992 6.05077467826938 0.166358745523115 0.867874637806431 1 NA
"ADCY4" 1.6825623797443 0.422906679378402 2.5382227058721 0.166615277059818 0.867672772376005 1 NA
"ADGB" 2.31430436163655 1.46844018943044 1.55167329751867 0.946359128418765 0.343965444411795 1 NA
"ADH1A" 0.792768300969328 -3.0082174664052 2.64476803947264 -1.1374220428817 0.255361896779737 1 NA
"ADH1B" 0.689297782594793 -2.68049051888621 3.04739282478089 -0.879601243754633 0.379075364853777 1 NA
"ADH1C" 0.469815643440935 -1.50215700713479 5.83782440260465 -0.257314523962827 0.796935981346164 1 NA
"ADH4" 7.72114483189744 -1.05078857313019 1.46603415166397 -0.716755862704518 0.473524750146982 1 NA
"ADH6" 1.12340652704378 0.285268897705633 3.00676441964737 0.0948757062048408 0.924413553098533 1 NA
"ADH7" 0.226865820959285 -1.37099079145622 7.47111848068013 -0.183505427601171 0.85440146047693 NA NA
"ADIG" 0.1414318407922 0 7.47307733878597 0 1 NA NA
"ADIPOQ" 1.58189992222825 -1.09152862297571 2.08449562946917 -0.523641598257356 0.600527842875163 1 NA
"ADIPOQ-AS1" 0.117032784202776 0 7.47307733878597 0 1 NA NA
"ADORA2A-AS1" 2.2499344211227 -3.5010280176547 1.74349186674045 -2.00805526222503 0.0446374195787309 1 NA
"ADORA3" 0.907602817842496 -2.70360731053284 2.47571879229026 -1.09204943588596 0.27481137264727 1 NA
"ADPGK-AS1" 9.06355571921905 -0.495084581061814 0.811714340969023 -0.609924644759613 0.541911726236945 1 NA
"ADRA2B" 8.94098587552256 0.484511024728492 0.951535986458352 0.509188335095825 0.610620218690815 1 NA
"ADRB1" 7.34832003973097 0.552789930242418 0.913747202590539 0.60497031200229 0.545198722904141 1 NA
"ADRB2" 13.9244815554742 1.40278854470217 1.3425916657049 1.04483632703445 0.29609862213629 1 NA
"ADRB3" 0.834745029321611 1.03404408590176 2.94726834300475 0.350848299360331 0.725702159932811 1 NA
"AFM" 0.282204533402357 0 7.47307733878597 0 1 NA NA
"AFP" 3.15661291870585 1.94982248606001 1.8883516732846 1.03255262970614 0.301813306100462 1 NA
"AGBL1" 3.67606069609836 0.405655261284954 2.43423923208163 0.166645601606733 0.867648910469689 1 NA
"AGBL1-AS1" 0.135171999518874 -0.676501115604748 7.47307733878473 -0.0905251056474092 0.927869944432014 NA NA
"AGBL4-IT1" 0.559790819648508 -0.676499906233838 7.47307733878381 -0.0905249438170452 0.927870073025983 1 NA
"AGMO" 28.2905531473108 1.76989695104365 0.704422165804346 2.5125514740478 0.0119861617730987 0.96825543658633 NA
"AGR2" 1.37085256185351 0.434476009893362 1.90188563748632 0.22844486615273 0.819300413277576 1 NA
"AGR3" 0.221584700888747 1.0065867925114 7.47307733878597 0.134695085689414 0.89285295883303 NA NA
"AGRP" 2.18290474340346 -4.5659194582515 1.76839766640536 -2.58195288593243 0.00982429957784924 0.883151253242319 NA
"AGT" 9.67002981876545 0.405040734756048 1.36999647720652 0.295650931586295 0.76749667361497 1 NA
"AGXT" 0.441125867995752 2.00033175743529 4.39579475298032 0.455055768033545 0.649069118461719 1 NA
"AGXT2" 0.506151908943848 -1.48167029962937 4.0169682442335 -0.368852878475294 0.712237388015055 1 NA
"AHSP" 0.878856260194655 -2.47949523115798 3.76503874657479 -0.658557693041985 0.510179837889505 1 NA
"AICDA" 0.398571802121714 -1.47578176269501 3.60296682444891 -0.409601818335016 0.682098062846914 1 NA
"AIF1" 1.38520071364349 0.106202483663537 2.38058873023694 0.0446118568548238 0.964416691666869 1 NA
"AIPL1" 3.64062009227164 -0.324479581697937 1.2997244008896 -0.249652604410478 0.802856013891993 1 NA
"AIRE" 1.17738644735747 -1.15707402620213 2.40807980164554 -0.480496545592657 0.630874358899883 1 NA
"AIRN" 7.0217235314865 -0.493314095158901 1.12150708991001 -0.43986712130236 0.660033350157464 1 NA
"AKAP17A" 0 NA NA NA NA NA NA
"AKAP4" 0.726448334033668 -1.4869383192341 4.51090924382916 -0.329631619449716 0.741678327874138 1 NA
"AKR1B10" 1.14899683830767 1.19736728113522 3.15960193937404 0.378961433785053 0.704716502919243 1 NA
"AKR1B15" 11.4659661852669 -0.930788647032597 1.24114677569876 -0.749942444565888 0.453289369693165 1 NA
"AKR1C4" 1.83974606077674 -1.11884249052958 2.24016847350214 -0.499445690698632 0.617465437695194 1 NA
"AKR1C6P" 0.379928935329371 0 7.47307733878597 0 1 1 NA
"AKR1CL1" 0.478418338835484 -0.676524155538517 3.58270925641881 -0.188830325633165 0.85022580297994 1 NA
"AKR1D1" 0.764668292555196 1.30763368081255 3.47576091695357 0.376215082698687 0.70675700334481 1 NA
"AKR7A2P1" 0.397108209742774 1.11946936879676 5.06896787335107 0.220847595953825 0.825211102224095 1 NA
"ALAS2" 0.438475111859531 -1.3722482022061 5.05928694982906 -0.271233518836576 0.786211434578577 1 NA
"ALDH1A1" 19.4067946821674 0.399399922053757 1.6228784584006 0.24610587440256 0.805600275795573 1 NA
"ALDH1L1-AS1" 4.84030442239879 -1.98896314608956 1.40626637409754 -1.41435732427717 0.157257013579943 1 NA
"ALDH1L1-AS2" 0.653653782425045 -1.72400972431005 3.64606527433307 -0.472841157410546 0.636326508215407 1 NA
"ALDH3A1" 2.40267709501533 -0.500743853753264 1.75013235224475 -0.286117705961496 0.774787970785585 1 NA
"ALDH3B2" 0.782487573661012 -2.39710645889963 7.43831666953205 -0.32226464204171 0.747252216987642 1 NA
"ALDOB" 4.57686866511033 -2.51228855940382 1.52862070751637 -1.64350027907554 0.100279467654769 1 NA
"ALG1L2" 1.18398596326708 -3.46086509093987 2.14109263116441 -1.61640138337112 0.106007559473009 1 NA
"ALKBH3-AS1" 0.818605486496751 -0.968063791433472 2.91924145044205 -0.331614841686658 0.740180111142307 1 NA
"ALLC" 2.78945953736479 -0.990544175279527 1.6740004345937 -0.591722770681327 0.554036245921289 1 NA
"ALOX12" 4.12929331000604 0.330475046024802 1.21308732668712 0.272424778294661 0.785295422597692 1 NA
"ALOX15B" 1.84279113356316 0.236093572905966 2.33706929864195 0.101021211926903 0.919533621630785 1 NA
"ALOX5" 6.93014794309375 -0.192400857385942 0.987454692804563 -0.194845250914233 0.845514096020677 1 NA
"ALPI" 0.0491157465611642 0 7.47307733878597 0 1 NA NA
"ALPP" 1.13889803417905 2.12795123577656 2.11747615309072 1.00494696607117 0.31492238753206 1 NA
"ALPPL2" 0.185299748428164 0 7.47307733878597 0 1 NA NA
"ALS2CR11" 3.79314274867657 -1.98512130490625 2.23138753152864 -0.889635384646216 0.373661699805495 1 NA
"ALX4" 18.7356619516039 -0.946698027383384 1.99656026653727 -0.474164513463593 0.635382596748608 1 NA
"AMBP" 0.881508071702166 -2.83291816419835 2.58867651284492 -1.09435000864013 0.273801500243988 1 NA
"AMELX" 2.29746243661362 -1.43417835540105 1.60874449539987 -0.891489207578964 0.372666778889951 1 NA
"AMELY" 0.510039519892614 0.353729722281678 4.83397766751521 0.073175704691144 0.941666299393797 1 NA
"AMHR2" 7.74698044400142 -0.941087055143113 1.18135164829247 -0.796618903866061 0.425672395154608 1 NA
"AMICA1" 3.7071803408158 0.338366638640664 1.34836764405968 0.250945385801387 0.801856334037857 1 NA
"AMPD1" 1.0055782651333 -0.440872196597161 4.23097910712008 -0.104200986446669 0.917009851164194 1 NA
"AMTN" 0 NA NA NA NA NA NA
"AMY1A" 0 NA NA NA NA NA NA
"AMY1B" 0 NA NA NA NA NA NA
"AMY1C" 0 NA NA NA NA NA NA
"AMY2A" 7.24073318555591 -0.0190763213572508 1.17418810609354 -0.0162463929401539 0.987037824124354 1 NA
"AMZ1" 2.545745838763 0.147805416365297 1.86007487889927 0.0794620786732863 0.936665093036514 1 NA
"ANAPC1P1" 3.2041891684682 -1.97524927750186 1.56586438514324 -1.26144338950603 0.207149143931242 1 NA
"ANGPTL3" 1.17263816161003 2.26702380111165 2.89657827859863 0.78265580387092 0.4338292621537 1 NA
"ANGPTL7" 3.33725258255559 2.52642301984569 1.73895240468663 1.45284195992758 0.146267638785777 1 NA
"ANHX" 0 NA NA NA NA NA NA
"ANKK1" 8.8180734757852 0.788128635323254 0.724157910362675 1.08833808765348 0.27644588213533 1 NA
"ANKRD2" 0.694738801536883 -0.676520040915571 3.55950290135101 -0.190060258318317 0.849261911662885 1 NA
"ANKRD20A1" 0.0248194190545009 -0.676514066180916 7.47307733878597 -0.0905268386116847 0.927868567380585 NA NA
"ANKRD20A11P" 8.84252767392306 2.02265904360707 1.31407472811457 1.53922680372156 0.123748936173516 1 NA
"ANKRD20A2" 0.0655940619576533 0 7.47307733878597 0 1 NA NA
"ANKRD20A3" 0.0625357802530829 0 7.47307733878597 0 1 NA NA
"ANKRD22" 7.81211198899144 0.265404840697758 1.26914671865874 0.209120692506099 0.834354021528181 1 NA
"ANKRD26P1" 2.13388784393217 2.02557895984945 1.97221510690331 1.02705782587272 0.304393235948771 1 NA
"ANKRD26P3" 3.8447044126828 0.285266167108381 2.46337726183728 0.115802874179174 0.907808772577771 1 NA
"ANKRD30A" 0.239417244081876 -0.676514065482176 7.47307733878597 -0.0905268385181837 0.927868567454883 NA NA
"ANKRD30BL" 3.24636400621273 0.0994946415644259 1.23701815936719 0.0804310274760423 0.935894450478197 1 NA
"ANKRD30BP2" 0.829884077163307 1.17014895927106 2.07474002497596 0.563997872111527 0.572755580298884 1 NA
"ANKRD30BP3" 0.400545369950165 -0.676514064810723 7.47307733878597 -0.0905268384283342 0.92786856752628 1 NA
"ANKRD33" 9.50900148802433 -0.216162775629107 1.26512877391565 -0.170862271166334 0.864332063596467 1 NA
"ANKRD34C" 9.15286759067487 0.398935744460077 1.34496379510702 0.296614485766387 0.766760850291452 1 NA
"ANKRD36BP1" 2.8953445249555 -0.101519488404011 1.65196999124175 -0.0614535911319435 0.950997973419805 1 NA
"ANKRD44-IT1" 4.91490024715707 0.258197008163466 1.29395311727987 0.199541238948628 0.841839387884452 1 NA
"ANKRD62" 1.83446174725772 -2.44399646211326 2.37478966366705 -1.02914228552744 0.303412818217104 1 NA
"ANKRD62P1-PARP4P3" 2.37352006673803 -0.676518871807544 4.96113981113048 -0.13636359739142 0.891533849890714 1 NA
"ANKRD63" 4.3067407401361 0.198844254696455 1.22019391025417 0.162961192500162 0.870548990052728 1 NA
"ANKRD66" 0.652783885228342 1.00660255861181 4.51895485906673 0.222751186945845 0.82372916062845 1 NA
"ANKS4B" 0.701991541535221 1.12523751906974 3.09149919280479 0.363977943674912 0.71587447976838 1 NA
"ANKUB1" 2.33066991801653 -0.481538948078427 2.08842116242781 -0.230575593056447 0.817644530633646 1 NA
"ANO1-AS2" 0 NA NA NA NA NA NA
"ANO9" 4.00499991115793 -0.708708865099483 1.67247884383543 -0.42374758144876 0.671749910286319 1 NA
"ANP32AP1" 0.0504287890620999 0 7.47307733878597 0 1 NA NA
"ANP32C" 0.576983084681941 -1.37096241768701 7.47111612180809 -0.183501687744511 0.854404394630893 1 NA
"ANP32D" 0.331124588080977 1.22339909417573 7.44812458342431 0.164255992293468 0.8695296241428 NA NA
"ANPEP" 8.75370942788721 -0.604054085689216 1.01033281556791 -0.597876339738285 0.549922448205539 1 NA
"ANTXRL" 0.0601058360512477 -0.676514065960567 7.47307733878597 -0.090526838582199 0.927868567404015 NA NA
"ANTXRLP1" 0.121324559448273 0 7.47307733878597 0 1 NA NA
"ANXA10" 3.23727985434098 -0.818917759262053 1.77156365752707 -0.462257032527516 0.643897008461197 1 NA
"ANXA13" 9.15808082762163 0.290759295872467 1.18753309276288 0.24484311017893 0.806577912513564 1 NA
"ANXA2P1" 1.48636909324464 2.45962847893509 3.69860903452896 0.66501445704935 0.506041246312669 1 NA
"ANXA2P3" 2.29963638326594 0.611717346789977 1.75538263286847 0.348480915406102 0.727479043992846 1 NA
"ANXA8" 0.180518373896813 1.00658218926471 7.47307733878597 0.134694469712023 0.892853445873668 NA NA
"ANXA8L1" 0.0200212413889407 0 7.47307733878597 0 1 NA NA
"AOAH-IT1" 0.294916966109991 3.37021171163742 7.40523133228151 0.455112279470015 0.649028464310736 NA NA
"AOC1" 0.04781645193906 0 7.47307733878597 0 1 NA NA
"AOC4P" 3.70897337012353 -1.3728866255523 1.35211348856065 -1.01536345666795 0.309932605894661 1 NA
"AOX2P" 0.225816771858492 0 7.47307733878597 0 1 NA NA
"AP1B1P1" 0.561769085373767 -1.40290595538373 4.409517922586 -0.318154043143335 0.750368091138713 1 NA
"AP1M2" 5.9817881219842 -0.556693494071208 1.26371670984204 -0.440520798479268 0.659559951960613 1 NA
"APBB1IP" 0.751277912989628 1.05899346125457 2.35250758089352 0.450155174782623 0.652598555096682 1 NA
"APCDD1L" 0.53437291068426 0.894550485561348 3.98192864010039 0.224652565732267 0.8222495683836 1 NA
"APCDD1L-AS1" 14.9273110672127 0.359349346317235 0.895320957944024 0.401363715580197 0.688152359536405 1 NA
"APCS" 0 NA NA NA NA NA NA
"APOA1" 10.9177379630222 1.26134569244885 0.718662845745828 1.75512856955868 0.0792373185147268 1 NA
"APOA2" 1.83499459468603 1.76592703890261 1.82770633999787 0.966198453360222 0.333944886662436 1 NA
"APOA4" 0.729514469441916 -3.24118003071965 3.37117433599285 -0.961439459275274 0.336331251952563 1 NA
"APOA5" 0.406094452031496 -0.149587549211412 3.92339509271316 -0.0381270674190418 0.9695863703162 1 NA
"APOBEC1" 0.0410728703633651 0 7.47307733878597 0 1 NA NA
"APOBEC3A" 2.6401625326786 -1.42550576602476 1.87799770824022 -0.759056179765278 0.447818950826371 1 NA
"APOBEC3A_B" 0 NA NA NA NA NA NA
"APOBEC3B" 4.04623195214024 0.816666156251557 1.67776939071969 0.486757095920817 0.626430478145618 1 NA
"APOBEC3B-AS1" 0.0212141386118623 0 7.47307733878597 0 1 NA NA
"APOBEC3D" 6.75079721867232 -0.949238964714385 1.04935790961624 -0.904590279461018 0.365682486923055 1 NA
"APOBEC3G" 8.0771040964071 0.0772285430173289 1.0200777534695 0.0757084866860965 0.939651023975438 1 NA
"APOBEC3H" 0.453796923080077 0 7.47307733878409 0 1 1 NA
"APOBEC4" 0 NA NA NA NA NA NA
"APOC1P1" 0.787966683054318 -1.97620667065606 5.46966711791703 -0.361302914428299 0.71787301526695 1 NA
"APOC2" 0 NA NA NA NA NA NA
"APOC3" 0.0422748849280543 0 7.47307733878597 0 1 NA NA
"APOC4" 0 NA NA NA NA NA NA
"APOC4-APOC2" 0 NA NA NA NA NA NA
"APOF" 0.231988992123616 -0.676514065253168 7.47307733878597 -0.0905268384875394 0.927868567479234 NA NA
"APOH" 0.957449695524876 -4.1109564724841 2.80511909014394 -1.46551940947119 0.142779260818115 1 NA
"APOL1" 2.93935257064654 0.224887236943446 1.07287906355494 0.209610984669877 0.833971305575309 1 NA
"APOL3" 0.569712665073084 0.285267115784861 3.56090479592847 0.0801108516327183 0.93614909213426 1 NA
"APOL5" 0.0869798038689553 -0.676514065888335 7.47307733878597 -0.0905268385725334 0.927868567411696 NA NA
"APOOP5" 0 NA NA NA NA NA NA
"AQP10" 0.2229708572514 1.22340349611671 7.44812372354595 0.164256602270063 0.8695291439733 NA NA
"AQP12A" 0 NA NA NA NA NA NA
"AQP12B" 0 NA NA NA NA NA NA
"AQP2" 0.231034970142243 -0.676494275990325 7.47307733878053 -0.0905241904134657 0.92787067169707 NA NA
"AQP7" 0.840781285171028 -2.44456728215838 2.37492066829297 -1.02932586961545 0.303326570804037 1 NA
"AQP9" 0.462083018915122 -2.36940034495794 4.42488642518386 -0.535471448820178 0.592323895369563 1 NA
"AREG" 0.327676773050733 0 7.47307733878169 0 1 NA NA
"ARG1" 2.2194568487062 2.40516073310579 2.55226008492502 0.942365061974647 0.346005768297722 1 NA
"ARGFX" 1.20821622884771 -1.46330128851914 1.96004974687706 -0.746563341492025 0.45532718346662 1 NA
"ARGFXP2" 0.510620005536799 1.00659552366053 6.76630247724625 0.148765965909079 0.881738307012286 1 NA
"ARHGAP26-AS1" 0.0831033858610159 0 7.47307733878597 0 1 NA NA
"ARHGAP40" 3.33312385269749 1.32143169961186 1.47447064360853 0.896207534100419 0.370141932583766 1 NA
"ARHGEF3-AS1" 0 NA NA NA NA NA NA
"ARHGEF38" 0.945707865555216 0.375884261897897 2.82360938764292 0.133121905438796 0.894096971294283 1 NA
"ARHGEF38-IT1" 0.0475898162464917 0 7.47307733878597 0 1 NA NA
"ARHGEF7-AS1" 0.513063920136861 -1.33502429011454 3.26919868056375 -0.408364379336016 0.683006180737979 1 NA
"ARHGEF9-IT1" 0.769292488777314 1.00660762881952 3.68031013865885 0.273511631056815 0.784459952793843 1 NA
"ARL11" 0.31982360207571 -0.676514064944321 7.47307733878597 -0.0905268384462114 0.927868567512074 NA NA
"ARL13A" 0.709041071252389 -2.21711300922895 3.63912150695668 -0.609244018093552 0.542362707614947 1 NA
"ARL14" 0.257526552573358 0 7.47307733878597 0 1 NA NA
"ARL14EPL" 0.37493464679268 0.285263880609209 3.97591869377916 0.0717479160364979 0.942802522909694 1 NA
"ARL17B" 0 NA NA NA NA NA NA
"ARL2-SNX15" 2.47126409990123 -2.3930103540163 2.12815540151076 -1.12445282535172 0.260820972700325 1 NA
"ARL5C" 0.224976019152864 -1.3714356695893 6.28846747218536 -0.218087423629895 0.827360996066435 NA NA
"ARMC2-AS1" 0.108436824699864 1.0065867919427 7.47307733878597 0.134695085613314 0.8928529588932 NA NA
"ARMS2" 0.233124828379101 -0.676509462456932 7.47307733878597 -0.0905262225704242 0.92786905690046 NA NA
"ARNTL2-AS1" 3.03528761119193 0.0322064505146947 1.67937024526942 0.0191776950945846 0.984699351066945 1 NA
"ARPC4-TTLL3" 2.05828218200468 -0.436085232467194 1.97105128218666 -0.221244995707776 0.82490167571311 1 NA
"ARR3" 1.31024844269314 -1.80165590666536 2.1916931510668 -0.822038388808402 0.411055048742344 1 NA
"ARRDC5" 0 NA NA NA NA NA NA
"ARSF" 4.67101226004096 1.93396674873905 1.67175188700932 1.15685034589602 0.247333508361876 1 NA
"ARSH" 0.53556697196714 -0.461791607602903 3.36970079415978 -0.137042317942074 0.890997345759745 1 NA
"ART1" 0.18980808927523 0 7.47307733878476 0 1 NA NA
"ART3" 3.85449667366366 -0.0178796660969123 1.464350742766 -0.0122099614352908 0.990258102342196 1 NA
"ART4" 0.0267473251137505 0 7.47307733878597 0 1 NA NA
"ASAP1-IT1" 0.967293701459108 -0.676524602890428 3.44072368452963 -0.196622764545801 0.844122754824209 1 NA
"ASAP1-IT2" 9.16652311498862 -0.208478719401942 1.16462631742237 -0.1790091090019 0.85793054927552 1 NA
"ASB10" 0.125980540231911 0 7.47307733878597 0 1 NA NA
"ASB11" 0.974044121476242 -3.06516457343629 3.29018182267027 -0.931609478940178 0.351538382630147 1 NA
"ASB15" 2.08780509221577 -1.14036435697121 2.58647082344529 -0.440895890506196 0.659288368873841 1 NA
"ASB17" 0.0443501971260719 -0.676514066070741 7.47307733878597 -0.0905268385969419 0.9278685673923 NA NA
"ASB18" 10.2732104339222 0.863638426593532 1.07777532902087 0.801315824679456 0.422948831913057 1 NA
"ASB9" 0.480792192831303 0.285265581148963 5.85408539137331 0.0487293167211629 0.961135012256912 1 NA
"ASB9P1" 0.140135328275635 0.285251934217964 7.47307733878597 0.0381706118224523 0.969551652181446 NA NA
"ASCL2" 2.63683594146723 1.35986207291928 1.82739662533311 0.744152667279548 0.456784119651078 1 NA
"ASCL3" 0.0429626265079091 0 7.47307733878597 0 1 NA NA
"ASCL4" 3.3908248253791 -0.711976942556039 1.47448330849676 -0.48286537965757 0.629191324976871 1 NA
"ASCL5" 5.18544967627532 0.264069782045835 1.05399878033412 0.250540880096773 0.802169094756463 1 NA
"ASGR2" 2.94888235296289 3.29666204324315 2.90193653687134 1.13602141237636 0.255947602982498 1 NA
"ASIC5" 0.703749697938129 -1.98781720559543 3.64324924240992 -0.545616583805434 0.585329522332742 1 NA
"ASIP" 0.67872260994157 -2.45048086397944 2.9582342685346 -0.828359298668162 0.407467049570736 1 NA
"ASMT" 0 NA NA NA NA NA NA
"ASMTL" 0 NA NA NA NA NA NA
"ASMTL-AS1" 0 NA NA NA NA NA NA
"ASPA" 0.670487917602231 1.00661576762721 7.47307733877691 0.134698962956532 0.892849893158692 1 NA
"ASPG" 1.57256804575918 -1.63262618208504 2.52629773552335 -0.646252482091872 0.518115855996594 1 NA
"ASTL" 6.31918766995559 0.586481011875982 0.993318291776587 0.590426066580369 0.554905039132141 1 NA
"ASZ1" 0.0641279592210818 0 7.47307733878597 0 1 NA NA
"ATOH1" 9.27481291740327 3.63881687896471 2.24134028441987 1.62350041368509 0.10448247500041 1 NA
"ATP11A-AS1" 0.360136733889187 2.45820029957615 5.86996723584173 0.418775812676858 0.675379983285349 1 NA
"ATP11AUN" 0.76494322530845 0 7.47307733878597 0 1 1 NA
"ATP13A5" 4.47138097885521 0.327462698620425 1.25953477806065 0.259987024038059 0.794873782838803 1 NA
"ATP1A4" 2.41688467670045 0.330290423809483 3.10154768715733 0.106492131388831 0.915191898151742 1 NA
"ATP4B" 1.90343104007176 -1.92153045861717 2.3883922036609 -0.804528860742331 0.421091608368696 1 NA
"ATP5EP2" 0.445431783283184 1.00658634566389 6.97276111947783 0.144359792113354 0.885216365422161 1 NA
"ATP5J2-PTCD1" 5.32252063589937 0.326915071875656 1.1623269936723 0.281259123857038 0.778511659741932 1 NA
"ATP5L2" 1.60437993910414 1.26499092901761 1.40274141558881 0.901799087814498 0.36716360444815 1 NA
"ATP6V0A4" 5.30856434706622 -0.528706841268191 1.24869572880153 -0.423407263333583 0.671998146443575 1 NA
"ATP6V0CP3" 0.0656041075985492 -1.93581932974789 7.45153438121765 -0.259788015556544 0.795027295850292 NA NA
"ATP6V0D2" 6.19029445251464 -0.276156134673007 2.01470437783663 -0.137070300591465 0.890975227553423 1 NA
"ATP6V1G2-DDX39B" 8.43461653020737 0.573390414748776 0.854590385658052 0.670953505178102 0.5022501493746 1 NA
"ATP6V1G3" 0.529352032524433 1.00660544272864 3.9248911401033 0.256467098524966 0.797590182599816 1 NA
"ATP8B5P" 15.0631717898387 1.2413976808514 0.969154153673187 1.28090838402372 0.200225847619473 1 NA
"ATXN3L" 0.0741532159426679 -0.676514065960566 7.47307733878597 -0.0905268385821989 0.927868567404015 NA NA
"AVP" 0.777726838642292 0.374317745289119 2.61435294003491 0.1431779694153 0.886149628405716 1 NA
"AVPR1A" 9.41782302526382 -0.0661872626967187 1.12332748973906 -0.0589207184025146 0.953015255819582 1 NA
"AVPR1B" 7.17179043293055 2.76632512332297 2.21203639057518 1.25057848736551 0.211088303354495 1 NA
"AVPR2" 0.131451807206936 0 7.47307733878597 0 1 NA NA
"AWAT1" 0.0516887657269351 2.04567758099891 7.44351927121714 0.274826665514149 0.783449410523237 NA NA
"AWAT2" 3.40827555567699 -0.971336826718658 1.37639677510437 -0.705709897238754 0.480368564810048 1 NA
"AZGP1" 3.11375832349608 -1.0522662774579 1.193842207531 -0.881411522243044 0.378095123476338 1 NA
"AZGP1P1" 0.798219198564482 1.00660751660057 4.49995645619387 0.223692723785148 0.822996408072885 1 NA
"B3GNT3" 2.85316394515938 2.01027501430871 1.47541602181179 1.36251401949676 0.173035722802622 1 NA
"B3GNT6" 2.22039396727883 -1.73451170221636 1.59385175903258 -1.08825158449438 0.276484057742543 1 NA
"B4GALNT2" 0.806424003560774 -0.978329684189903 3.89465127876181 -0.251198275317973 0.801660817921464 1 NA
"BAALC-AS1" 5.98048099669955 -0.538343073439601 1.16342806444508 -0.462721409162821 0.643564070410884 1 NA
"BACH1-IT2" 7.85559626475622 0.124174362231801 1.2236104215388 0.101481942329031 0.919167891483635 1 NA
"BAGE" 0.745427759025184 -0.676509461747167 7.47307733878597 -0.0905262224754479 0.92786905697593 1 NA
"BAGE2" 0 NA NA NA NA NA NA
"BAGE3" 0 NA NA NA NA NA NA
"BAGE4" 0.213653583362035 1.00658218941174 7.47307733878597 0.134694469731698 0.892853445858112 NA NA
"BAGE5" 0 NA NA NA NA NA NA
"BANCR" 0.606338909257586 0 5.72848413259255 0 1 1 NA
"BANF2" 0 NA NA NA NA NA NA
"BANK1" 3.17716190516823 -1.09359657689487 1.57801967182536 -0.693018342179388 0.488298040759346 1 NA
"BARHL1" 7.20639991057514 2.07774377084908 2.32531720319513 0.893531328970571 0.371572702543696 1 NA
"BARX1" 3.74665615014915 0.285185882876312 1.77871792951115 0.160332269745935 0.872619340098458 1 NA
"BASP1P1" 0.556565658578415 -0.293258095225804 3.65429470037749 -0.0802502587422714 0.936038218326899 1 NA
"BATF" 1.4360144778756 -0.676465716500322 7.47307733877578 -0.0905203687629893 NA NA NA
"BBOX1" 3.85282602616163 -0.793443509715231 2.26456674592731 -0.350373205445232 0.726058632465505 1 NA
"BCAR4" 3.44551705579184 1.02511670402794 1.43504673221297 0.714343777813506 0.475014628135857 1 NA
"BCAS1" 3.36610324996843 -1.72049232081239 2.57443270630865 -0.668299589496485 0.503942375327431 1 NA
"BCL2L2-PABPN1" 6.22681132602682 0.375132732158091 1.1142745893149 0.336660941347264 0.736372510492657 1 NA
"BCL6B" 3.62902017454218 0.0883379918022969 1.62358982091246 0.0544090574260011 0.956609262763256 1 NA
"BCMO1" 5.42406491332386 2.50280017442396 2.39206508096021 1.04629267587456 0.295425925893134 1 NA
"BDKRB1" 0.438227767735467 -1.32897852718544 5.04856728392414 -0.263238747241663 0.792366567630905 1 NA
"BECN1P1" 0.374809515106345 0.185349281312941 5.15846015564609 0.0359311259019943 0.971337277004596 1 NA
"BEND2" 0.538481512737181 -0.13371859294719 3.49672128553095 -0.0382411356319714 0.969495423375931 1 NA
"BEST2" 10.7387507929426 0.536726606800071 0.920036985035747 0.583375033319142 0.559640861213308 1 NA
"BFSP2" 0.365770770839226 -0.676522597409446 5.07773914035212 -0.133233035157953 0.894009085455336 1 NA
"BGLAP" 7.00438779280259 -0.233561220270689 1.19663808283463 -0.19518116932851 0.845251120254899 1 NA
"BHLHA9" 0.104348694728382 -0.676514065849973 7.47307733878597 -0.0905268385674 0.927868567415775 NA NA
"BHLHE40-AS1" 0.201461139773694 -0.676514065377983 7.47307733878597 -0.0905268385042413 0.927868567465962 NA NA
"BHMT" 1.43324146495773 -1.70370478164251 2.18118239802691 -0.78109230258949 0.434748208820477 1 NA
"BHMT2" 0.831899666958138 2.19400243354764 2.48307023134096 0.883584526065856 0.376920535200061 1 NA
"BIN2" 0.0493119234759043 -0.676514066070741 7.47307733878597 -0.0905268385969418 0.9278685673923 NA NA
"BIN3-IT1" 9.32803405901812 0.533480259064655 1.00641495033548 0.530079823324192 0.59605658762069 1 NA
"BIRC3" 14.5251039977348 0.588456256907643 1.17726348217066 0.499850938910155 0.617180039845597 1 NA
"BIRC7" 1.07559181984101 0.923269618730045 2.28665650105636 0.403764018908622 0.686386257764857 1 NA
"BIRC8" 0 NA NA NA NA NA NA
"BIVM-ERCC5" 12.9524418857923 1.54129573082585 0.959846429377889 1.60577326085885 0.108323737748758 1 NA
"BLACE" 0.985651434604878 -0.230436717504958 1.63769625083023 -0.140707849448967 0.888100743831587 1 NA
"BLID" 0.178564164539876 1.00658679218482 7.47307733878597 0.134695085645714 0.892852958867583 NA NA
"BLK" 0.42702505956665 -0.303795728666214 5.79614157329287 -0.0524134417395922 0.958199263879977 1 NA
"BLNK" 4.40211196631721 0.710411402232439 1.33027875826577 0.534031982258043 0.593319406961775 1 NA
"BLOC1S5-TXNDC5" 9.34779651041331 0.166727032526014 0.966681327818789 0.17247362468686 0.863065195078101 1 NA
"BMP10" 0.0933872002385323 -2.06948224117076 7.44726455312174 -0.277884883289567 0.781100728451375 NA NA
"BMP15" 0.742041298157049 0.285272294118774 4.53035829986853 0.0629690358325637 0.94979116119773 1 NA
"BMS1P17" 0 NA NA NA NA NA NA
"BMS1P18" 0 NA NA NA NA NA NA
"BMS1P6" 5.2437228626458 1.46596139845956 1.14535737227712 1.27991615014014 0.200574627056207 1 NA
"BMX" 1.28905979621456 -0.873686000426717 2.31045544583871 -0.378144491814497 0.705323258180377 1 NA
"BOD1L2" 0.480838629841819 1.00659076397347 6.91267456761974 0.145615239677061 0.884225136701404 1 NA
"BOK-AS1" 5.48878267022079 0.408111762593004 0.980493803392407 0.416230843255693 0.677241092281924 1 NA
"BOLA2" 0 NA NA NA NA NA NA
"BOLA2B" 0 NA NA NA NA NA NA
"BOLL" 1.61711825087914 -0.415901104696696 2.75686311651204 -0.150860266585484 0.880085944357923 1 NA
"BPESC1" 0 NA NA NA NA NA NA
"BPI" 2.42684913881245 0.863991829233886 2.00791457148976 0.430293121780003 0.666982429875174 1 NA
"BPIFA1" 0 NA NA NA NA NA NA
"BPIFA2" 0.0507910159436675 1.00658218864855 7.47307733878597 0.134694469629572 0.892853445938861 NA NA
"BPIFA3" 0 NA NA NA NA NA NA
"BPIFA4P" 0.0248194190545009 -0.676514066180916 7.47307733878597 -0.0905268386116847 0.927868567380585 NA NA
"BPIFB1" 0 NA NA NA NA NA NA
"BPIFB2" 0.0201684750081508 0 7.47307733878597 0 1 NA NA
"BPIFB3" 0.0466957077850045 0 7.47307733878597 0 1 NA NA
"BPIFB4" 0.174075830189943 2.30105048685513 7.43319854582436 0.309563974737061 0.756892555348322 NA NA
"BPIFB6" 0.085387267787337 0 7.47307733878597 0 1 NA NA
"BPIFC" 2.34143620773893 -1.23674896546293 2.19907688323213 -0.562394600613145 0.573847196992036 1 NA
"BPY2" 0 NA NA NA NA NA NA
"BPY2B" 0 NA NA NA NA NA NA
"BPY2C" 0 NA NA NA NA NA NA
"BRD7P3" 0.409386626585387 -0.676514064859617 7.47307733878597 -0.0905268384348768 0.927868567521081 1 NA
"BRDT" 0.0891929921571527 -1.32679534166671 7.4718692641154 -0.177572076647381 0.859059055596482 NA NA
"BRS3" 6.2523331353614 -0.207084797114046 1.6399645644226 -0.126273946161121 0.899515079107405 1 NA
"BSND" 0.561468514970451 -0.676520899454061 4.9614823076955 -0.136354592740308 0.891540968077159 1 NA
"BSPH1" 0.227835722291376 0 7.47307733878597 0 1 NA NA
"BSPRY" 3.05311273226953 -3.93006648461723 1.70808059039625 -2.3008671292878 0.0213991425976121 1 NA
"BST2" 16.7699873083539 1.15402251507836 1.76583492941884 0.653527969037382 0.513415964297928 1 NA
"BSX" 0.465075557843139 -0.676509461988914 7.47307733878597 -0.090526222507797 0.927869056950225 1 NA
"BTBD16" 1.36878830923055 0.400144948690172 2.55670467958265 0.156508083192264 0.875632548291744 1 NA
"BTBD18" 1.43072388072585 -3.28896793801667 2.71250487993758 -1.21252056073439 0.225313176973043 1 NA
"BTC" 1.24316283346155 -0.723694650966014 1.74678194278558 -0.414301655655967 0.678653201479636 1 NA
"BTF3P11" 0 NA NA NA NA NA NA
"BTG4" 0.244734453337773 -0.958444958588806 7.45205909567264 -0.128614782341886 0.897662468844588 NA NA
"BTN1A1" 1.68418204078044 -3.11566645087625 2.44816343092697 -1.27265459957325 0.203140634668552 1 NA
"BTNL10" 0 NA NA NA NA NA NA
"BTNL2" 0 NA NA NA NA NA NA
"BTNL3" 0.140180683335427 1.00658218896332 7.47307733878597 0.134694469671692 0.892853445905557 NA NA
"BTNL8" 0.703438328367247 1.00661146804615 3.45550633161722 0.29130650372012 0.770816913794324 1 NA
"C10orf107" 7.60242580318503 1.47325208524346 1.82990639795832 0.805096963914223 0.420763727684807 1 NA
"C10orf113" 3.66702304489579 1.86676508467555 1.52971440693977 1.22033568894083 0.222337645868596 1 NA
"C10orf115" 2.38206466553572 0.81564835111306 1.83637610245959 0.444161928496349 0.656925515374468 1 NA
"C10orf120" 1.80133854161037 -0.301098024045124 2.0286004176508 -0.148426482330023 0.882006201661038 1 NA
"C10orf126" 1.97145854262502 0.00475067601284242 1.40495036417912 0.00338138352355112 0.997302051433687 1 NA
"C10orf129" 0.476176326797841 2.81379349701269 7.38704940770979 0.380908985673761 0.703270784646694 1 NA
"C10orf32-ASMT" 0.225363749168704 1.00658679242263 7.47307733878597 0.134695085677536 0.892852958842422 NA NA
"C10orf40" 0.655027828669253 -0.676504858917201 7.47307733878597 -0.0905256065538192 0.92786954640077 1 NA
"C10orf53" 2.54266355012975 -0.410085868544667 1.53137984208106 -0.267788472380166 0.78886214447596 1 NA
"C10orf54" 5.06755288548584 -1.06148219204247 1.44765257938572 -0.733243740354389 0.463409781803535 1 NA
"C10orf55" 3.01327270167999 -1.35030524538199 1.55472406249529 -0.868517621843962 0.385111029668679 1 NA
"C10orf62" 0.0828375311962621 0 7.47307733878597 0 1 NA NA
"C10orf71" 6.68088471389836 -3.17952881548508 2.58370637692479 -1.23060764329941 0.218469645183265 1 NA
"C10orf71-AS1" 3.75184916152712 -0.57899365452419 1.94760016832612 -0.297285687247506 0.766248407891108 1 NA
"C10orf90" 3.13939445160582 -0.216578516738754 1.1737881126867 -0.184512446835932 0.853611463628887 1 NA
"C10orf91" 0.313584244325661 -0.274609852349234 4.46108050600451 -0.0615568026579245 0.950915778151685 NA NA
"C10orf99" 0.0200386227979942 -0.676514066180916 7.47307733878597 -0.0905268386116848 0.927868567380585 NA NA
"C11orf16" 1.08640624911623 -1.48069139475471 3.93945784792924 -0.375861718011029 0.707019701805415 1 NA
"C11orf21" 0.569403542335453 -0.676520681745448 5.02101944674665 -0.134737713908636 0.892819253676105 1 NA
"C11orf40" 0 NA NA NA NA NA NA
"C11orf42" 2.28497592339717 -4.31021059268056 2.55595309141835 -1.68634182182457 0.0917299801253203 1 NA
"C11orf44" 0.0534745302763986 0 7.47307733878597 0 1 NA NA
"C11orf52" 0 NA NA NA NA NA NA
"C11orf53" 0 NA NA NA NA NA NA
"C11orf85" 1.0516922037874 -1.4927612541226 7.46837801074404 -0.199877570735588 0.841576332432581 1 NA
"C11orf86" 0.18614963986256 0 7.47307733878597 0 1 NA NA
"C11orf88" 2.40472367517734 1.12522796631332 2.61174399851368 0.430833943508121 0.666589116824547 1 NA
"C11orf97" 2.52259972901837 0.959436347029403 1.90818973177752 0.502799240060718 0.615105427993768 1 NA
"C12orf36" 0.144737686925024 -0.676509462596654 7.47307733878597 -0.0905262225891209 0.927869056885603 NA NA
"C12orf40" 0.139029014778375 0 7.47307733878597 0 1 NA NA
"C12orf50" 5.94984046962178 -0.598247840993409 1.08892188509583 -0.549394634437676 0.582734655481048 1 NA
"C12orf54" 5.23155582561661 -1.93457995233985 1.34235113734552 -1.44118770306662 0.149531661465197 1 NA
"C12orf56" 3.08510223850677 0.362226727130828 2.21377534224653 0.163623977654048 0.870027167662393 1 NA
"C12orf71" 0.224891545201892 0 7.47307733878597 0 1 NA NA
"C12orf74" 0 NA NA NA NA NA NA
"C12orf77" 0.0423532773633551 0 7.47307733878597 0 1 NA NA
"C12orf80" 0 NA NA NA NA NA NA
"C14orf164" 8.65612176479613 -0.29129579691086 1.18300300927848 -0.246234197737605 0.805500944375442 1 NA
"C14orf177" 0.0412527614098565 -0.676514066070742 7.47307733878597 -0.0905268385969419 0.9278685673923 NA NA
"C14orf180" 0.157676202551995 1.00658679221734 7.47307733878597 0.134695085650065 0.892852958864142 NA NA
"C14orf183" 7.36388615549563 0.54575943904906 1.09337919641649 0.499149280357415 0.617674222574712 1 NA
"C14orf64" 0.413754519362113 3.30019704284503 5.85612737094483 0.563545980782274 0.573063158995343 1 NA
"C15orf26" 3.23474731285974 -0.104537675097872 1.93593038725268 -0.0539986746353123 0.956936220190586 1 NA
"C15orf32" 7.10276200692837 -0.4545464448103 1.1161927681441 -0.407229340471427 0.683839553999101 1 NA
"C15orf43" 0 NA NA NA NA NA NA
"C15orf48" 7.04958030711809 -0.808155758396482 1.01438585748523 -0.796694623089465 0.425628407469184 1 NA
"C15orf53" 0 NA NA NA NA NA NA
"C15orf54" 0 NA NA NA NA NA NA
"C15orf56" 0.584512800878416 -2.94423378133401 2.46939518850939 -1.19228942983049 0.233147777704914 1 NA
"C16orf3" 2.89180315238987 -0.882967121690772 1.6883567691693 -0.522974253910333 0.600992169954488 1 NA
"C16orf54" 0.315892075185813 0 7.47307733878597 0 1 NA NA
"C16orf78" 0.0195982185069705 0 7.47307733878597 0 1 NA NA
"C16orf82" 9.12797348388367 0.897869124738117 1.61370649098726 0.556401755680368 0.577936238959209 1 NA
"C16orf89" 2.96477949200267 -0.0382669367257013 2.27700072312167 -0.0168058518107271 0.986591501487296 1 NA
"C16orf90" 0.147489909631077 0 7.47307733878597 0 1 NA NA
"C16orf97" 0.0204361640667308 1.00658218853837 7.47307733878597 0.134694469614829 0.892853445950518 NA NA
"C16orf98" 6.43135585601021 -0.226391748650191 1.08203972283156 -0.209226836938808 0.834271163175611 1 NA
"C17orf105" 8.13498326594907 0.530037077280947 0.878505478167021 0.603339524287152 0.546282844590318 1 NA
"C17orf112" 0.0413059174721779 0 7.47307733878597 0 1 NA NA
"C17orf47" 0.315319104521115 0.285260178941658 5.99935993659153 0.0475484354925578 0.962076128022792 NA NA
"C17orf50" 9.20460752816376 -0.102867861904937 1.14251423150464 -0.0900363943558624 0.928258293750457 1 NA
"C17orf64" 0.422031354786065 -1.37290348280294 4.46442160167383 -0.307521019584754 0.758446826335932 1 NA
"C17orf74" 2.64339244782912 0.275726072641572 1.47405690122668 0.187052529934305 0.851619446779419 1 NA
"C17orf77" 0.0909095154943551 -1.51247503008134 7.46773139366891 -0.202534739179774 0.839498703166339 NA NA
"C17orf78" 0.721463250666523 -2.45947643973426 3.74806789223833 -0.656198476240908 0.511696429177122 1 NA
"C17orf82" 2.40128579397881 0.257495177898264 1.74929262376596 0.147199601941908 0.88297447477989 1 NA
"C17orf98" 2.62267421254989 -0.924794356516128 1.59427092400733 -0.580073526142959 0.561865035772893 1 NA
"C17orf99" 0 NA NA NA NA NA NA
"C18orf61" 1.01846708849065 -0.998464308900188 2.45382098097387 -0.406901854960877 0.684080073520115 1 NA
"C18orf63" 0.305194439910096 0 7.47307733878597 0 1 NA NA
"C18orf64" 0.241145224903453 0 7.47307733878597 0 1 NA NA
"C19orf33" 2.88972128954858 0.763575233626732 1.58468294921323 0.481847320945705 0.629914410611824 1 NA
"C19orf35" 2.36791459942836 -1.53097394665856 1.4744405095709 -1.03834229778732 0.299110723088586 1 NA
"C19orf67" 1.61994847348245 -0.272920042366609 2.30453095634301 -0.118427587885258 0.905728867615773 1 NA
"C19orf80" 1.9539309203794 -1.99832678007006 1.50248539607785 -1.33001411214151 0.183513621683847 1 NA
"C19orf84" 1.64978514253135 -0.833346528468149 1.97447429160228 -0.422059953888734 0.672981257029536 1 NA
"C1QA" 0.41064876060853 -2.08097369721686 5.1268244713214 -0.405899150411229 0.684816702323208 1 NA
"C1QB" 0.0198684454951598 0 7.47307733878597 0 1 NA NA
"C1QC" 0.0477494460114405 -0.676514066070741 7.47307733878597 -0.0905268385969418 0.9278685673923 NA NA
"C1QTNF1-AS1" 1.46251603282453 -1.71666647376471 2.8170922005246 -0.609375324472886 0.542275689799302 1 NA
"C1QTNF5" 0 NA NA NA NA NA NA
"C1QTNF7" 2.81468745701942 2.96513743853353 2.34330773448686 1.26536408124938 0.205740844874691 1 NA
"C1QTNF9" 4.04434468644563 -0.62893415183685 1.36329222121046 -0.461334805591734 0.644558417331306 1 NA
"C1orf100" 0.041079531760925 0 7.47307733878597 0 1 NA NA
"C1orf105" 9.19789989561593 -4.02237073181131 2.63672354104347 -1.52551857227303 0.127129804790303 1 NA
"C1orf110" 0.944707995552276 1.00661105566541 4.10358340723651 0.245300498557014 0.806223765748734 1 NA
"C1orf111" 0.951142365967142 -1.17688164694885 2.37794910263843 -0.494914565514901 0.620660428650844 1 NA
"C1orf116" 8.25403553977379 0.994125760348285 0.913030678941421 1.08881966759418 0.276233416787827 1 NA
"C1orf127" 1.41392855966207 0.45132451016788 1.95159649484603 0.23125913136234 0.817113494581809 1 NA
"C1orf137" 0 NA NA NA NA NA NA
"C1orf140" 0.553453770081263 -1.83352482235441 3.03565192530741 -0.603997054823319 0.545845600263201 1 NA
"C1orf141" 0.925931904807142 -1.48887502514132 2.98288052888375 -0.499140012724039 0.617680750988525 1 NA
"C1orf146" 0.277508933613724 -3.23728722072915 7.42280733634806 -0.43612707080201 0.662744537200809 NA NA
"C1orf158" 4.11108063188018 -1.01756630906768 1.86837447285675 -0.544626531699408 0.58601040325684 1 NA
"C1orf177" 0.477533262859517 0 4.33137678597401 0 1 1 NA
"C1orf180" 0.772113620316868 -1.39087153705661 2.26185384403369 -0.614925469532634 0.538603941755621 1 NA
"C1orf185" 8.52010942360984 1.63151859779135 1.51252020369944 1.07867557325902 0.280732378504065 1 NA
"C1orf186" 2.63173870414762 -0.0752842226427077 1.84767348453429 -0.0407454148543369 0.967498855819041 1 NA
"C1orf189" 12.6536550976495 -0.255373671734888 1.0737363909716 -0.237836468878368 0.812007932042586 1 NA
"C1orf195" 0.135863040719735 -1.4927611384696 7.46837801480467 -0.199877555141221 0.841576344629006 NA NA
"C1orf200" 0 NA NA NA NA NA NA
"C1orf210" 2.68405987422696 0.71542162287937 1.06508584455327 0.671703249590592 0.501772632210777 1 NA
"C1orf234" 3.97680522967331 1.11732235077755 1.7254230408648 0.647564292532882 0.517266798545632 1 NA
"C1orf64" 0 NA NA NA NA NA NA
"C1orf68" 0 NA NA NA NA NA NA
"C1orf87" 2.05799591376761 -2.79413159136847 2.37354597365853 -1.17719716507604 0.239116819923121 1 NA
"C1orf94" 4.68094155862014 -1.45194889700383 1.34323283660359 -1.08093612472662 0.279725528003336 1 NA
"C20orf141" 0.0617100834322992 0 7.47307733878597 0 1 NA NA
"C20orf144" 3.55132606449977 -1.66210244287304 1.37639948721075 -1.20757269841859 0.227211666009661 1 NA
"C20orf166" 0.941720570424157 -0.41785177301398 2.46444869453775 -0.169551824690088 0.865362612172964 1 NA
"C20orf173" 2.15307816350152 -1.37575659492332 1.53043840154157 -0.89892974035254 0.368690085594287 1 NA
"C20orf197" 2.39599666767446 1.22373343764267 1.815339965865 0.674107032651359 0.500243268730628 1 NA
"C20orf62" 0.516517836721708 -0.972872385167745 3.78682378942204 -0.256909864114968 0.797248355641461 1 NA
"C20orf78" 0.0211374424640271 0 7.47307733878597 0 1 NA NA
"C20orf85" 0.549479586322036 0 5.07425649032417 0 1 1 NA
"C21orf128" 0.669372156440935 1.21464921580994 2.73422504012643 0.444238933512866 0.656869846443164 1 NA
"C21orf140" 2.20639877952219 -1.00453605146488 1.41809570653704 -0.708369714987668 0.478715694330109 1 NA
"C21orf15" 25.4340331593284 2.49665099741863 1.40880153770201 1.77218077252463 0.0763645542662798 1 NA
"C21orf37" 1.04457003965774 1.60495677923402 2.98115253481394 0.538367883055734 0.590323094687983 1 NA
"C21orf54" 0.213451606463071 0 7.47307733878597 0 1 NA NA
"C21orf91-OT1" 2.18956686027327 0.996218440754808 1.78828385745106 0.557080709868273 0.577472286592361 1 NA
"C22orf15" 8.23481500894578 0.305655850948282 0.973420850219794 0.314001750506234 0.753519709248763 1 NA
"C22orf31" 3.46628293593636 -0.93300791910595 1.20238954255206 -0.775961438524867 0.437771754624177 1 NA
"C22orf34" 5.67179643731269 -1.17752447228213 1.53008995331851 -0.769578592244378 0.441549907898734 1 NA
"C2CD4A" 26.9611138570239 1.80872255960632 1.13880850013439 1.58825874534031 0.112227842119371 1 NA
"C2CD4B" 12.4886855629881 0.131992590295371 0.935426319243913 0.141104208402067 0.887787619093827 1 NA
"C2CD4D" 6.32575300851251 0.601272870212483 0.970119657949685 0.619792481561763 0.535394419209313 1 NA
"C2orf27B" 1.88832227294402 0.351408102379674 1.71541250698455 0.204853410447263 0.837686656272916 1 NA
"C2orf40" 5.10995261564304 0.538090059323083 1.31917770669861 0.407898084231361 0.683348499307771 1 NA
"C2orf54" 0.476537797926831 -0.676520056349193 5.89378531927665 -0.114785323811595 0.908615282062258 1 NA
"C2orf57" 0.0432613382948998 -0.676509463143838 7.47307733878597 -0.0905262226623416 0.92786905682742 NA NA
"C2orf70" 0.362067643321048 2.04078269897753 5.15853578410204 0.395612783237244 0.692390705261501 1 NA
"C2orf71" 5.50542202064949 -1.06358699450476 1.25569096329748 -0.847013338147908 0.396987686983116 1 NA
"C2orf73" 6.67919012035017 1.37105318300373 1.00998058605349 1.35750449259736 0.174620966942394 1 NA
"C2orf78" 0.157389122106184 -0.676514065549509 7.47307733878597 -0.0905268385271938 0.927868567447724 NA NA
"C2orf83" 0.667576645581577 -1.33428048999421 3.38583724060666 -0.394076972747556 0.693524211362692 1 NA
"C2orf91" 3.80924616954251 -0.729431758759252 1.7417919290413 -0.418782373828509 0.675375187742914 1 NA
"C3AR1" 0.777993940232262 4.63428206958157 7.39032197141566 0.627074447839497 0.530610435683574 1 NA
"C3P1" 0.019530778071571 0 7.47307733878597 0 1 NA NA
"C3orf22" 0.61162641601312 1.84417754351599 3.41987576973588 0.539252788021132 0.589712440641038 1 NA
"C3orf27" 0.352402478205803 0 7.47307733878381 0 1 NA NA
"C3orf30" 0.0617859228158452 1.00658218873669 7.47307733878597 0.134694469641366 0.892853445929535 NA NA
"C3orf36" 0.0534946502275009 0 7.47307733878597 0 1 NA NA
"C3orf43" 6.11944587873066 -0.228696024137332 1.43110625105693 -0.159803665149552 0.87303573681711 1 NA
"C3orf49" 1.45563362972263 0.908761535935234 1.92249528191067 0.472698968099449 0.636427962898525 1 NA
"C3orf55" 8.32204951709447 -1.79789248194893 1.12818925803738 -1.593608934973 0.111023652004418 1 NA
"C3orf56" 0.0245578732805821 0 7.47307733878597 0 1 NA NA
"C3orf65" 0.0198684454951598 0 7.47307733878597 0 1 NA NA
"C3orf67-AS1" 3.68329163842278 -2.55235665071795 1.45144805782547 -1.75848983155611 0.0786642002318028 1 NA
"C3orf79" 0.13476323873554 0 7.47307733878597 0 1 NA NA
"C3orf84" 0 NA NA NA NA NA NA
"C4A" 0 NA NA NA NA NA NA
"C4B" 0 NA NA NA NA NA NA
"C4BPA" 2.3670259832736 -1.87329522334863 1.93369098103609 -0.9687665928632 0.332661658222146 1 NA
"C4BPB" 0.342004882118785 2.91220326927936 7.40097303634211 0.3934892418847 0.693958168251349 NA NA
"C4B_2" 0 NA NA NA NA NA NA
"C4orf17" 0.0213933024287167 0 7.47307733878597 0 1 NA NA
"C4orf22" 8.62261100806788 -0.766942240608809 1.10663586773476 -0.693039384471343 0.488284835720866 1 NA
"C4orf45" 5.26863946939873 0.546764939369425 1.51130880289172 0.361782408944652 0.717514638609535 1 NA
"C4orf51" 0.805801495151938 1.94472934912871 7.44812458338727 0.261103225027458 0.794012904714771 1 NA
"C5AR2" 0.0223039813230588 0 7.47307733878597 0 1 NA NA
"C5orf20" 2.57407445941334 2.44604335375933 2.79141604832446 0.876273300509094 0.380881476158947 1 NA
"C5orf27" 6.53559049781325 0.97769887596666 1.15443569729277 0.846906309515057 0.397047345359906 1 NA
"C5orf46" 0.381805418045424 -0.676516652722955 6.01766022797846 -0.112421876126798 0.910488910637055 1 NA
"C5orf47" 3.62168232431235 -2.76915816712121 1.76233230645434 -1.57130307205939 0.116112267978445 1 NA
"C5orf52" 2.20802682089709 1.96810539483301 1.96730587342736 1.0004064042183 0.317113871981559 1 NA
"C5orf58" 37.7109641848056 1.3739043663397 1.70344762524019 0.806543357120222 0.419929618889643 1 NA
"C5orf60" 2.36526469678857 -0.882803450016971 1.6497479937198 -0.535114122506948 0.592570944905612 1 NA
"C5orf66-AS1" 0.159536907132644 -0.676514065711314 7.47307733878597 -0.0905268385488456 0.927868567430518 NA NA
"C5orf66-AS2" 0 NA NA NA NA NA NA
"C6orf10" 0.786836040385608 1.66723249535703 3.78455830354115 0.440535555707263 0.659549266231685 1 NA
"C6orf100" 0.339361566803655 -0.40922479660712 7.47111848053177 -0.0547742346307956 0.956318327364168 NA NA
"C6orf123" 0.955650917209112 1.72228346561081 2.58116100703539 0.667251465877732 0.504611522054501 1 NA
"C6orf132" 8.52779141696955 -0.380596022747528 1.04344203792041 -0.364750516958335 0.715297645584357 1 NA
"C6orf141" 8.4492924520042 2.61660819093936 1.81665840816139 1.44034133174634 0.149770853245529 1 NA
"C6orf15" 0.323876525053127 0 7.47307733878597 0 1 NA NA
"C6orf195" 7.3272272848491 -0.206896645273307 0.947706375226024 -0.218313024668599 0.827185226984304 1 NA
"C6orf222" 10.2342241698698 0.514950351526428 0.914774300514065 0.562926124222169 0.573485190221786 1 NA
"C6orf223" 3.24223430887163 -1.05260386256252 1.79808793740158 -0.585401770774149 0.558277598381299 1 NA
"C6orf229" 5.55507249897444 0.0995127835338929 1.49120639928704 0.0667330716803998 0.946794205591572 1 NA
"C6orf25" 8.68862277170106 -2.40382464475869 1.28288501655509 -1.8737646895383 0.0609628652652584 1 NA
"C6orf99" 1.53829580112271 1.41435510280611 1.90900049495701 0.740887761183093 0.458761496841874 1 NA
"C7orf33" 2.14248070983058 3.44966164974506 2.28927084879951 1.50688226845419 0.131840837214594 1 NA
"C7orf34" 0.432792902672285 0 5.03418246890305 0 1 1 NA
"C7orf57" 9.64890316762603 0.177884285419789 1.13363981946096 0.156914288265185 0.875312398949776 1 NA
"C7orf62" 0.0922561291235781 0 7.47307733878597 0 1 NA NA
"C7orf65" 0.258696278540972 -0.676514065589658 7.47307733878597 -0.0905268385325664 0.927868567443454 NA NA
"C7orf66" 0.106259469684943 -0.676514065742828 7.47307733878597 -0.0905268385530625 0.927868567427168 NA NA
"C7orf69" 0 NA NA NA NA NA NA
"C7orf71" 0 NA NA NA NA NA NA
"C7orf72" 1.57120656804437 -1.9379987873388 2.49899587717049 -0.775510998254674 0.438037769115617 1 NA
"C7orf76" 10.4825889994352 -0.257870388305917 0.787986932839162 -0.327252112388203 0.743477208786967 1 NA
"C8A" 0.145759807308236 0 7.47307733878597 0 1 NA NA
"C8B" 0.556022168533835 -2.76580582983164 3.90897041857368 -0.70755353294304 0.479222557571823 1 NA
"C8orf12" 5.30929170854067 1.18070755043166 1.31332351640142 0.899022621377307 0.36864061151256 1 NA
"C8orf22" 0.0223039813230588 0 7.47307733878597 0 1 NA NA
"C8orf37-AS1" 8.77049057725285 -0.26390798009534 0.7601638917534 -0.347172475512626 0.728461747707184 1 NA
"C8orf44-SGK3" 5.19286239296887 -1.15427131497868 1.10295092386148 -1.04653007673045 0.295316366111555 1 NA
"C8orf49" 0.02405768720889 -0.676514066180916 7.47307733878597 -0.0905268386116847 0.927868567380585 NA NA
"C8orf69" 0.112687737718298 1.94472934823909 7.44812458358162 0.261103224901203 0.794012904812132 NA NA
"C8orf74" 0.113098366845612 0 7.47307733878597 0 1 NA NA
"C8orf86" 6.39008545087975 0.142127775624457 1.15836772523493 0.122696594982937 0.902347360303449 1 NA
"C8orf87" 0.559213366747174 -0.373922397732702 3.17209229664601 -0.117878788750273 0.906163700180033 1 NA
"C9" 0.410216269407547 0 7.47307733878597 0 1 1 NA
"C9orf106" 1.77438411360965 0.0537384960509084 2.06407785820757 0.0260351109514708 0.979229333445977 1 NA
"C9orf131" 2.22465437020391 -3.7503794889985 1.90265354301328 -1.97113105681812 0.0487088872155427 1 NA
"C9orf135" 1.54791112475646 -3.26601740559989 2.21019507229394 -1.47770549601765 0.13948662268341 1 NA
"C9orf135-AS1" 0.327403728075003 1.94464078416421 7.17007511400247 0.271216235987056 0.78622472630586 NA NA
"C9orf139" 6.97372350958729 0.434932991311285 0.855290736752112 0.508520638213508 0.611088269328788 1 NA
"C9orf152" 1.56746289763089 0.0844778193900703 2.0491086158972 0.0412266186061015 0.967115233128934 1 NA
"C9orf170" 1.72753351216377 -1.37754129283746 2.78415025738332 -0.494779794727079 0.620755568437482 1 NA
"C9orf173" 2.45364037142928 0.676891188894504 2.02539307675395 0.334202381090065 0.738226847347464 1 NA
"C9orf53" 0 NA NA NA NA NA NA
"C9orf57" 0.925010351353731 1.2168414437926 3.05519655383197 0.398285813155419 0.690419516774549 1 NA
"C9orf62" 0 NA NA NA NA NA NA
"C9orf66" 1.56056199143572 -1.37362153753452 4.00428137798541 -0.343038215317826 NA NA NA
"C9orf84" 2.09921569549198 -1.87103921830828 2.28359111159249 -0.819340734341663 0.412592038114029 1 NA
"C9orf92" 0.363348993291105 1.00659782600695 7.15859081228206 0.140613963334784 0.888174916697754 1 NA
"CA1" 1.91807193300195 -0.796394126058547 2.6929675596458 -0.295731050753279 0.767435482182975 1 NA
"CA5A" 0.672152252344371 -2.81629892974562 7.42946095364597 -0.379071772140284 0.704634567328849 1 NA
"CA6" 0.0865236947143974 -0.676514065894462 7.47307733878597 -0.0905268385733533 0.927868567411044 NA NA
"CA7" 1.66695843599929 0.285268063420778 2.51983495618327 0.113209026932806 0.909864839221246 1 NA
"CA9" 13.0356410078766 -0.373099586342167 0.949209814950324 -0.393063346444319 0.694272695083771 1 NA
"CABP2" 0.864932335142937 1.0066103117332 3.11854577515998 0.322781958100827 0.746860377604692 1 NA
"CABP4" 2.29557041493049 -1.1688715593924 1.46993520805525 -0.79518576940465 0.426505448438844 1 NA
"CABP5" 0.375261687587992 2.30103756196366 7.4332005935952 0.309562150649661 0.756893942668296 1 NA
"CABS1" 7.04641657748917 0.454174016819923 1.82767236393175 0.248498596237943 0.803748656063641 1 NA
"CACNA1C-AS2" 20.3167407604032 0.935275116877837 0.743514326306032 1.25791135932043 0.208423815098848 1 NA
"CACNA1C-AS4" 0.0214813132539546 0 7.47307733878597 0 1 NA NA
"CACNA1C-IT2" 0.299266282209615 -1.93581936135859 7.45153438003855 -0.259788019839825 0.79502729254613 NA NA
"CACNA1C-IT3" 1.66773986768683 2.12701987948971 4.40873201813169 0.482456150825671 0.629481940865713 1 NA
"CACNA1F" 3.42071893763383 -4.60502265041624 2.0905693545363 -2.20276004736406 0.0276116654891905 1 NA
"CACNA1G-AS1" 3.78027029421272 -1.2568317293986 1.83613018748049 -0.68450033552534 0.493659277574631 1 NA
"CACNA2D3-AS1" 1.29533742703502 -2.58773310341846 2.37942354751961 -1.0875462277895 0.276795480169128 1 NA
"CADM2-AS2" 0.106989300455002 0 7.47307733878597 0 1 NA NA
"CALCR" 13.3328563392322 1.00350585499431 1.82814193510762 0.548921194641946 0.583059532332033 1 NA
"CALHM3" 4.57273967247704 -0.513215655000739 1.36944563955919 -0.374761611688316 0.707837766393702 1 NA
"CALML3" 0 NA NA NA NA NA NA
"CALML3-AS1" 0.0828106828190266 1.00658218890562 7.47307733878597 0.134694469663971 0.892853445911661 NA NA
"CALML5" 0 NA NA NA NA NA NA
"CALML6" 9.43471534477046 0.61882367388833 1.02337149924543 0.604691135471929 0.545384239222942 1 NA
"CALR3" 5.65580417831113 -0.364800589154577 1.26287058896784 -0.288866169139891 0.772683793688848 1 NA
"CAMP" 0.0673098460946367 0 7.47307733878597 0 1 NA NA
"CAND1.11" 6.3069733589292 -0.868047870304078 2.26216099093248 -0.383725063681812 0.70118223400784 1 NA
"CAPN11" 5.58904413664346 0.666118726084207 1.10238275400494 0.604253580405 0.545675063082904 1 NA
"CAPN8" 6.8995621174578 0.471134481324183 1.11391658720897 0.422953106843176 0.672329474746963 1 NA
"CAPNS2" 0.582144263591295 -1.11750573271294 2.92046495839062 -0.382646513015777 0.70198187780485 1 NA
"CAPSL" 4.01534746803857 1.2709060819066 2.69616006054191 0.471376347608665 0.637372003413299 1 NA
"CAPZA3" 0.313749101752325 0 7.47307733878597 0 1 NA NA
"CARD16" 1.35681729843164 1.32856319551636 1.99723265931489 0.66520201806238 0.505921289910919 1 NA
"CARD17" 0 NA NA NA NA NA NA
"CARD18" 0.213837484078147 -3.48598227930343 7.41969489438702 -0.469828251555272 0.638477728305206 NA NA
"CASC11" 10.8818070438325 0.229243603208227 1.01263489849408 0.226383273526461 0.820903336062705 1 NA
"CASC16" 0.191527156960446 -1.37098285647305 7.47111782105824 -0.183504381714978 0.85440228104056 NA NA
"CASC17" 0.954952494613091 -2.93652998502139 4.47421714900502 -0.656322634156104 0.511616557288899 1 NA
"CASC20" 0.443905468497195 1.0066087216909 4.47893092771435 0.224743077742568 0.822179150543336 1 NA
"CASC6" 0.433651665638041 1.001282870493 5.86691479157155 0.170665998410519 0.86448639986041 1 NA
"CASC8" 5.7032466673573 2.39891145443823 1.46643703497345 1.63587757075547 0.10186521305271 1 NA
"CASP1" 0.35760166291513 0.285253239100851 7.1372339091711 0.0399669175385032 0.968119501188702 NA NA
"CASP10" 6.12247370561264 0.611413946806825 1.17026886993012 0.522455960777058 0.601352901512121 1 NA
"CASP12" 0.189691968542244 0 7.47307733878597 0 1 NA NA
"CASP14" 0.0605789179595639 0 7.47307733878597 0 1 NA NA
"CASP4" 0.487664076233698 0 5.82313393967619 0 1 1 NA
"CASP5" 0.908137766690151 0 5.6672491283735 0 1 1 NA
"CASP8" 13.2777890956595 0.208333563327143 1.00831304515088 0.206615955559683 0.836309798406642 1 NA
"CASR" 4.43292292039606 0.470833097585478 1.24841636762221 0.377144284388267 0.706066382724055 1 NA
"CATIP" 6.19453393185775 0.805031743918794 1.34519134634925 0.598451473913796 0.549538728646383 1 NA
"CATIP-AS1" 0.248974121371984 2.38221865871181 7.39463736802738 0.322154899577895 0.747335349466111 NA NA
"CATSPER1" 0.356259807546207 -0.67651615554277 5.15984822398917 -0.131111638593847 0.895686994376316 NA NA
"CATSPER4" 6.64636242155472 0.1520686349181 1.32766375480353 0.11453851501776 0.908810916712382 1 NA
"CATSPERB" 1.75020592889183 -2.4273323424164 2.33011969582025 -1.04172002269691 0.297541503123726 1 NA
"CATSPERD" 2.39140971366268 0.383696145854678 1.91367162029468 0.200502605455159 0.841087520511731 1 NA
"CBLC" 0.934229901090082 -3.57111509706905 2.26358761157104 -1.57763502451338 0.11464948121397 1 NA
"CC2D2B" 2.57937320817212 -0.180062443902647 1.5198939043551 -0.118470403352956 0.905694944624366 1 NA
"CCAT1" 0 NA NA NA NA NA NA
"CCAT2" 2.35716289397701 0.353887150094178 2.47959455892873 0.142719763930708 0.886511507147895 1 NA
"CCDC105" 0.215045234481603 1.00658679237044 7.47307733878597 0.134695085670552 0.892852958847943 NA NA
"CCDC129" 0.816076028623079 2.13195948903324 3.24188880519632 0.657628813676765 0.510776674945349 1 NA
"CCDC13-AS1" 0.0627756822830139 0 7.47307733878597 0 1 NA NA
"CCDC140" 11.8767809601353 2.66690114644307 1.38398936627363 1.9269665009231 0.0539838048516915 1 NA
"CCDC148-AS1" 0.636525653433208 -1.37392931315042 3.84571430124722 -0.357262449970565 0.720895338089318 1 NA
"CCDC158" 2.24096536215688 -1.43202452264867 1.65813100449303 -0.863637745611368 0.387786922195637 1 NA
"CCDC162P" 18.7964968741943 0.398705502454851 0.838916495420269 0.475262442247143 0.634599925360138 1 NA
"CCDC166" 0.0879746099541652 -0.676509462923489 7.47307733878597 -0.090526222632856 0.92786905685085 NA NA
"CCDC172" 1.29511255962951 -1.75887788266501 2.53142913623543 -0.694816164311314 0.487170516840756 1 NA
"CCDC179" 0.101888038644465 0 7.47307733878597 0 1 NA NA
"CCDC180" 0.481017994310291 -1.48590125949574 4.40220781298608 -0.337535464616749 0.73571328218317 1 NA
"CCDC182" 0.29326601020879 -0.67650946242345 7.47307733878597 -0.0905262225659438 0.92786905690402 NA NA
"CCDC185" 3.87818121907577 0.0821683678426587 1.3458928302013 0.0610511966471869 0.951318436035409 1 NA
"CCDC27" 6.03338576171588 -1.32427407318619 0.915026373707307 -1.44725235385378 0.147826258325499 1 NA
"CCDC36" 3.37811379931596 0.315169353990222 1.66251289714244 0.189574080617324 0.849642899539961 1 NA
"CCDC37-AS1" 0.443327528084627 1.00659432024173 5.89484093430682 0.170758521130493 0.864413645303293 1 NA
"CCDC38" 4.14225022489473 -0.711609980157863 1.39391198927676 -0.510512848466915 0.609692215487944 1 NA
"CCDC42" 0.276019817334501 -1.93585983430665 7.3613473795622 -0.262976291498117 0.792568852780392 NA NA
"CCDC54" 0.106796980714509 0 7.47307733878597 0 1 NA NA
"CCDC60" 8.11627209264264 1.34690795344392 1.36182568623533 0.989045783948569 0.322640741710601 1 NA
"CCDC63" 0.965332381129977 1.82679728337 4.74111755941556 0.38530942556826 0.700008179049172 1 NA
"CCDC64B" 1.84565557593446 -1.53622949790667 1.67046834850341 -0.919639991552663 0.357760920934515 1 NA
"CCDC67" 4.72032549317521 0.00590112897426994 1.20135843816676 0.0049120468852534 0.996080769388989 1 NA
"CCDC68" 3.70673620573407 -2.90573839663486 1.43021314008418 -2.03168207255027 0.0421858519676255 1 NA
"CCDC70" 0.480032213180072 0 7.47307733878597 0 1 1 NA
"CCDC79" 5.77599781983506 0.22029061347138 1.55117203021954 0.142015591552539 0.887067690233566 1 NA
"CCDC83" 0.290573698930165 0 7.47307733878597 0 1 NA NA
"CCDC89" 11.9842053947566 0.512289023544204 1.38205030666919 0.370673209992512 0.710880946401049 1 NA
"CCER1" 0 NA NA NA NA NA NA
"CCIN" 3.63652499566052 -1.99476498503524 2.15166020717716 -0.927081784745299 0.353884072817031 1 NA
"CCKAR" 0.596091601015451 1.7265877975638 5.03782946822122 0.342724542078124 0.731805697817063 1 NA
"CCL1" 1.75780769816577 -4.37816727608123 2.53805231554775 -1.72501065059266 0.084525553135361 1 NA
"CCL11" 0.559321846249677 -1.32678141146268 7.47186921348637 -0.177570213497301 0.859060518921914 1 NA
"CCL13" 0.302063881009198 -1.37152122810924 6.11240809278338 -0.224383124832343 0.822459200377632 NA NA
"CCL14" 0 NA NA NA NA NA NA
"CCL15" 0.0504287890620999 0 7.47307733878597 0 1 NA NA
"CCL15-CCL14" 0 NA NA NA NA NA NA
"CCL16" 0 NA NA NA NA NA NA
"CCL17" 0.0621433304232141 0 7.47307733878597 0 1 NA NA
"CCL18" 1.60465346706357 0.0193590971011261 1.93217809221122 0.0100193130121723 0.992005878588449 1 NA
"CCL19" 0.150615826526626 0 7.47307733878597 0 1 NA NA
"CCL20" 0.217469686298714 0 7.47307733878597 0 1 NA NA
"CCL21" 0.0223039813230588 0 7.47307733878597 0 1 NA NA
"CCL22" 0.351525725915715 -2.94167832106708 3.40999857108953 -0.86266262572866 0.388322986934804 NA NA
"CCL23" 0.0936459882723607 0 7.47307733878597 0 1 NA NA
"CCL24" 0 NA NA NA NA NA NA
"CCL26" 0.479331688300633 0.439274138859579 6.76528192861431 0.0649306479012551 0.948229218577777 1 NA
"CCL28" 1.14064266089806 -2.94958571636714 3.21984090275271 -0.916065670774439 0.359632451947923 1 NA
"CCL3" 0.221834595073277 -1.363785209579 7.47128340064696 -0.182536939966821 0.855161367393554 NA NA
"CCL3L1" 0.107443313810064 1.00658218898224 7.47307733878597 0.134694469674224 0.892853445903555 NA NA
"CCL3L3" 0.0240436908299171 1.00658218853837 7.47307733878597 0.134694469614829 0.892853445950518 NA NA
"CCL4" 0.452341455020784 -0.506677851859573 3.21288793762945 -0.1577016882305 0.874691870126637 1 NA
"CCL4L1" 0 NA NA NA NA NA NA
"CCL4L2" 0.0846428597373111 1.00658218884053 7.47307733878597 0.134694469655262 0.892853445918548 NA NA
"CCL7" 0.121995020588227 0 7.47307733878597 0 1 NA NA
"CCL8" 0.0213759864070273 0 7.47307733878597 0 1 NA NA
"CCNO" 20.5331190467039 1.82459045533817 0.924763634597402 1.97303439179083 0.0484916441546443 1 NA
"CCNYL2" 5.37084614608498 4.7346973353545 1.8828158627352 2.51468952915891 0.0119137247515912 0.96825543658633 NA
"CCR1" 0.177996965443479 2.16962147367978 7.41527948320912 0.292587956879116 0.769837120146977 NA NA
"CCR2" 0.354598110456332 1.00659386921338 5.96099930622968 0.168863275686246 0.865904186068188 NA NA
"CCR3" 0.147415382126337 0 7.47307733878597 0 1 NA NA
"CCR4" 1.59288403335832 0.897063657844842 2.39127223788212 0.375140748775365 0.707555793119148 1 NA
"CCR5" 1.9773571220871 -1.91599931339696 2.18876342533522 -0.875379810910133 0.381367281133052 1 NA
"CCR7" 5.28829432161622 -1.59624729633645 1.42055050849663 -1.12368218292059 0.261147877589592 1 NA
"CCR8" 0 NA NA NA NA NA NA
"CCR9" 0.188929728515706 -2.06948047524806 7.44726460691778 -0.277884644158571 0.781100912023966 NA NA
"CCRL2" 0.310712544606853 0 7.47307733878597 0 1 NA NA
"CCT8L2" 1.1437612152551 -0.372050863099041 2.18176221438367 -0.170527686585746 0.864595162483885 1 NA
"CD160" 6.54537123963158 -0.603597781839188 1.04231464658795 -0.579093639156935 0.562525991792029 1 NA
"CD164L2" 1.53725474653817 0.835064561740489 2.22796822068443 0.374809907065891 0.707801845744449 1 NA
"CD177" 2.69275682974348 3.66059412844066 3.00472045536795 1.21828109563437 0.223117171412964 1 NA
"CD180" 0.646998206029441 5.10110795984142 7.38737833369563 0.690516679858404 0.489869324266776 1 NA
"CD19" 0.65798626816269 1.0066105227628 3.64476404348754 0.276179887299265 0.78240990430947 1 NA
"CD1A" 0.849306838864226 -3.29238754908058 5.55076614374934 -0.593141102294159 0.553086725219769 1 NA
"CD1B" 0 NA NA NA NA NA NA
"CD1C" 1.45494054414772 -1.5218491586314 1.56608000837795 -0.971756966751426 0.331171469023787 1 NA
"CD1E" 2.68357091158858 1.74949821828045 3.38331572467632 0.517095760682466 0.605089312816178 1 NA
"CD2" 0.308734819158939 0 7.47307733878597 0 1 NA NA
"CD200R1L" 0.126481847219968 -1.51247247872689 7.46773147678718 -0.202534395274962 0.839498971992097 NA NA
"CD207" 4.76113703154497 0.0111145494275021 1.19729323782423 0.00928306372772968 0.992593293154011 1 NA
"CD209" 0.419103491803798 1.22323741769602 6.9789210312778 0.175276007883422 0.860862762865333 1 NA
"CD22" 1.09425195424754 -3.26885628036077 2.73466872453458 -1.19533903724193 0.231954593584943 1 NA
"CD244" 0.0204361640667308 1.00658218853837 7.47307733878597 0.134694469614829 0.892853445950518 NA NA
"CD28" 5.69583848457003 -0.278908077515828 1.51133264219516 -0.18454446739847 0.853586346210947 1 NA
"CD300C" 4.4655833130018 0.346854072806986 1.21160579245212 0.286276340842677 0.774666477439677 1 NA
"CD300E" 1.78052855530993 0.1468087823099 2.02518932510667 0.0724913866026663 0.942210859931431 1 NA
"CD300LB" 0.840743116708651 -3.09692308848512 3.43003672074475 -0.902883362663447 0.366587801501633 1 NA
"CD300LD" 0 NA NA NA NA NA NA
"CD300LF" 0.0410728703633651 0 7.47307733878597 0 1 NA NA
"CD300LG" 0.941672862823202 1.93406725846562 2.53059184368949 0.764274674830942 0.444703573994938 1 NA
"CD302" 1.4076966887635 -1.19273392480195 1.61051595198344 -0.74059118963276 0.458941351607268 1 NA
"CD33" 0.378817964767762 0 7.11743772792892 0 1 1 NA
"CD34" 9.00774331978254 0.19600634167136 1.10143708308829 0.177955095829699 0.858758241104982 1 NA
"CD37" 5.31934060624295 -0.292079317921924 1.47218068921539 -0.198399096022371 0.842732824656826 1 NA
"CD38" 5.51706185620405 0.399175076930218 1.19730251337922 0.333395338663076 0.738835881304246 1 NA
"CD3D" 0.55610074824071 -0.67649963730281 6.88806373648629 -0.0982133242640265 0.921762902384139 1 NA
"CD3E" 0.237841019106554 0 7.47307733878597 0 1 NA NA
"CD3G" 0.911927568862436 -0.676528092176463 2.230569069825 -0.303298427889319 0.761662444163109 1 NA
"CD40" 8.44712601786629 -3.22626971456842 1.40878586889347 -2.29010652775961 0.0220151420600894 1 NA
"CD40LG" 0.594613544100655 -1.42669049020859 4.5240939062312 -0.315353863067155 0.752492992850557 1 NA
"CD48" 0.0404048806768423 0 7.47307733878597 0 1 NA NA
"CD5" 1.70525378410662 2.14455995174752 2.82754298762346 0.758453527014282 0.448179524153144 1 NA
"CD52" 0.58714861092494 -2.39717030322658 2.46743881250065 -0.971521681138321 0.331288561885564 1 NA
"CD53" 1.33578631839103 4.30526070702138 2.64154351483781 1.62982766811839 0.103137924380882 1 NA
"CD5L" 1.97890169530202 0.640374542342941 1.66612104250727 0.384350551973865 0.700718644848971 1 NA
"CD69" 7.03384504671911 0.0573839992818737 1.95562187147602 0.029343095472011 0.976590956469968 1 NA
"CD7" 1.46942196291449 1.3587617656812 2.11533903112199 0.642337585460475 0.520654015350324 1 NA
"CD79B" 0.862036920866045 0.428715106304132 2.96530572408272 0.144577033936947 0.885044830956605 1 NA
"CD80" 0.223849476047362 0 7.47307733878597 0 1 NA NA
"CD84" 1.89559285071758 0.24275372045206 1.64605867503357 0.147475739555341 0.882756527370907 1 NA
"CD86" 0.688240446338077 -1.9615100309388 3.32754237572683 -0.589477100351083 0.555541269301816 1 NA
"CD8B" 3.73150511628111 -2.60395902075238 1.4005545080956 -1.85923432876105 0.0629939308943602 1 NA
"CD93" 1.93890087254743 -0.776467012192 2.33093403277385 -0.333114108453765 0.739048149993256 1 NA
"CD96" 9.17695100407289 -0.303824257215873 0.974333973770407 -0.311827633434721 0.755171521972729 1 NA
"CD99" 0 NA NA NA NA NA NA
"CD99P1" 0 NA NA NA NA NA NA
"CDA" 0.169430298158235 0 7.47307733878597 0 1 NA NA
"CDC14C" 0.515172444011421 3.13479883375385 7.39793086477113 0.423739947163028 0.671755478524177 1 NA
"CDC20B" 39.6734701342542 2.34441838861923 2.37687610086262 0.986344381925667 0.323964147765001 1 NA
"CDC42EP5" 30.1220883296623 1.55993675646408 1.11078290439827 1.4043579085412 0.160212298233846 1 NA
"CDC42P3" 0.356746784066539 -0.676514064998218 7.47307733878597 -0.0905268384534236 0.927868567506343 NA NA
"CDCP1" 2.91991752686755 1.30400743926575 1.74475736213654 0.747386122313842 0.454830519904789 1 NA
"CDCP2" 8.25056610219808 0.255039490514165 1.11864297055164 0.227990071209581 0.819653959302847 1 NA
"CDH16" 0.153464402673049 0 7.47307733878597 0 1 NA NA
"CDH17" 3.33940280175608 0.479347826609706 1.81399852254761 0.264249292737295 0.791587830369324 1 NA
"CDHR4" 3.26490057769924 -0.265405490044385 1.26201481154114 -0.210302991389047 0.833431200704868 1 NA
"CDHR5" 4.85783238685582 0.222232451638178 1.00433422282466 0.22127340340266 0.824879557732373 1 NA
"CDK3" 0 NA NA NA NA NA NA
"CDKL4" 8.47728473903953 0.1025237715686 1.11496386510963 0.0919525509093693 0.926735738691703 1 NA
"CDRT15" 0.287899980499275 3.85612910412534 7.3979308646053 0.521244274203025 0.602196615332048 NA NA
"CDRT15L2" 0.553201506747814 1.00660448748417 4.46345027981457 0.225521608706255 0.821573516992603 1 NA
"CDRT15P1" 0.30261037506552 1.00659634805355 7.47307733878381 0.13469636435174 0.892851947821189 NA NA
"CDRT15P2" 0.167131321570084 -0.676514065420549 7.47307733878597 -0.0905268385099373 0.927868567461436 NA NA
"CDRT4" 6.93423535275042 -0.175479187008207 1.02665009764299 -0.170924044531897 0.864283490067789 1 NA
"CDRT7" 0.0504287890620999 0 7.47307733878597 0 1 NA NA
"CDRT8" 0 NA NA NA NA NA NA
"CDSN" 0.173977104754783 -0.676514065509711 7.47307733878597 -0.0905268385218684 0.927868567451955 NA NA
"CDX1" 0.658005839175373 1.219492219652 3.70065880085488 0.329533816889656 0.741752237791309 1 NA
"CDX2" 0.238961087892132 -0.676501077043381 7.47307733878471 -0.090525100487371 0.927869948532294 NA NA
"CDX4" 0.183310335607247 2.94530040547176 7.41396575656149 0.397263826429885 0.691172919557461 NA NA
"CDY1" 0 NA NA NA NA NA NA
"CDY1B" 0 NA NA NA NA NA NA
"CDY2A" 0 NA NA NA NA NA NA
"CDY2B" 0 NA NA NA NA NA NA
"CEACAM1" 3.41614058312658 2.59361015104054 1.76286384259942 1.47124814087522 0.141224022359492 1 NA
"CEACAM16" 0.0616159669426076 0 7.47307733878597 0 1 NA NA
"CEACAM18" 0.12132398525238 0 7.47307733878597 0 1 NA NA
"CEACAM20" 0.0400343825737013 1.00658218868527 7.47307733878597 0.134694469634486 0.892853445934975 NA NA
"CEACAM22P" 1.22751808240464 0.980616628371066 2.35339075241158 0.416682451635455 0.676910691648579 1 NA
"CEACAM3" 0.0327544020049138 0 7.47307733878597 0 1 NA NA
"CEACAM4" 0 NA NA NA NA NA NA
"CEACAM5" 0.175367998298852 0 7.47307733878597 0 1 NA NA
"CEACAM6" 3.57876264675957 2.90547591947167 1.93540731105704 1.50122194065952 0.133298166888347 1 NA
"CEACAM7" 0.322717417853758 -2.35043754147159 7.43947249985203 -0.315941424814507 0.752046968628892 NA NA
"CEACAM8" 0.726792736248698 -0.676526960718857 2.38369357493943 -0.283814567372003 0.776552490243654 1 NA
"CEBPE" 0.701281018478047 -1.50658184433265 6.42023737461241 -0.234661392784345 0.814471555141266 1 NA
"CECR3" 1.11038612990098 3.11634637137823 2.86036342410858 1.08949315499985 0.275936471738496 1 NA
"CECR7" 4.94030428742198 -3.32446224254289 1.86314079433881 -1.78433226981254 0.0743696895867367 1 NA
"CELA1" 0 NA NA NA NA NA NA
"CELA2A" 0.312241606175253 -3.78695567387516 7.41657835534714 -0.51060684488621 0.60962638193329 NA NA
"CELA2B" 4.58658109101283 0.743197764416871 1.3368243956613 0.555942700349382 0.578250026337483 1 NA
"CELA3A" 0.0209510454731617 0 7.47307733878597 0 1 NA NA
"CELA3B" 0 NA NA NA NA NA NA
"CELF2-AS2" 0.0834238796628034 0 7.47307733878597 0 1 NA NA
"CELP" 0.434398631236923 -3.07813065973865 7.4250987725693 -0.414557537080888 0.678465838677956 1 NA
"CENPVP1" 0 NA NA NA NA NA NA
"CENPVP2" 0 NA NA NA NA NA NA
"CES1" 2.85311946718859 1.93578806070631 2.31455790950003 0.836353263299625 0.402956196998384 1 NA
"CES1P1" 0.0396992530797217 0 7.47307733878597 0 1 NA NA
"CES1P2" 0.201797397393389 0 7.47307733878597 0 1 NA NA
"CETN1" 0 NA NA NA NA NA NA
"CETP" 2.25204161632735 -1.93536032163392 1.88566393842308 -1.02635484626831 0.304724353541515 1 NA
"CFC1B" 0.149725184512632 0 7.47307733878597 0 1 NA NA
"CFHR2" 0 NA NA NA NA NA NA
"CFHR3" 11.6020834385545 3.64923289021971 1.34933216107116 2.70447336504806 0.00684127540294246 0.75327805855498 NA
"CFHR4" 0.676294188053708 -0.441319930913302 5.66701023257068 -0.0778752662871247 0.937927274290814 1 NA
"CFHR5" 1.55149399190329 -1.39462436000788 1.66032350881913 -0.839971458935602 0.400924389334244 1 NA
"CFI" 7.75183582823735 2.52416784024934 2.5623709487529 0.985090718999076 0.324579511780202 1 NA
"CFTR" 5.10559650548383 -0.667397504852567 1.67767442010143 -0.397811099016588 0.690769435236903 1 NA
"CGB" 0 NA NA NA NA NA NA
"CGB1" 0 NA NA NA NA NA NA
"CGB2" 0.0411400556215328 0 7.47307733878597 0 1 NA NA
"CGB5" 0.0611250089483271 0 7.47307733878597 0 1 NA NA
"CGB7" 5.60885968791825 0.0207240657836251 1.51522913119038 0.0136771827818174 0.989087527248387 1 NA
"CGB8" 0 NA NA NA NA NA NA
"CH25H" 3.90335468945921 -0.265709667780551 1.6925587645702 -0.156986967508939 0.875255119166693 1 NA
"CHAD" 0.761497539460003 1.00660785775746 4.47254060488567 0.22506399531798 0.821929490002465 1 NA
"CHCHD2" 6.47969055650865 0.0858700700881591 1.11168950216904 0.0772428541608213 0.938430350771231 1 NA
"CHDC2" 5.57817519373671 0.405556828980956 1.32576806855497 0.305903301339122 0.759678272275923 1 NA
"CHEK2P2" 1.28891813128199 0 7.47307733878597 0 1 1 NA
"CHI3L1" 2.60650988721591 -3.11353070004927 2.54258863865332 -1.22455148769105 0.220744255703804 1 NA
"CHI3L2" 0.766094172348648 0.230453468503665 2.4687666229957 0.0933476118629726 0.925627408382578 1 NA
"CHIA" 0.272350949609303 2.52959705522781 7.42538281421987 0.340668908057311 0.733352847760496 NA NA
"CHIAP2" 0.591970822596085 -3.03476946251024 5.70023087349689 -0.532394131020261 0.594453049175516 1 NA
"CHIT1" 0.834942909462753 -0.919821700105346 2.66599930404586 -0.345019482454269 0.730079724148602 1 NA
"CHMP4C" 7.73294185382821 1.61870166060521 1.30125710986155 1.24395221231678 0.213517151306289 1 NA
"CHODL-AS1" 0.103418559346686 0.285251934107754 7.47307733878597 0.0381706118077047 0.969551652193204 NA NA
"CHP2" 3.22775466356948 -0.488565673519689 1.6138189270701 -0.302738842211179 0.762088894168047 1 NA
"CHRDL2" 7.94964128629702 -0.164826397928047 0.892250759049378 -0.184731025730543 0.853440009960355 1 NA
"CHRM1" 3.78829456491033 1.23878248613024 3.49192510586993 0.354756315949574 0.722772157260216 1 NA
"CHRM3-AS1" 0.02405768720889 -0.676514066180916 7.47307733878597 -0.0905268386116847 0.927868567380585 NA NA
"CHRM3-AS2" 0.118638369148725 0 7.47307733878597 0 1 NA NA
"CHRNA9" 9.31279623342517 0.0106554002899256 1.08314141833686 0.00983749684901416 0.992150939747989 1 NA
"CHST13" 4.97580928459175 -0.868783435741619 1.337241115821 -0.649683460568912 0.515896709618334 1 NA
"CHST4" 9.07883831574118 -0.486119117446501 1.290513007407 -0.376686724315355 0.706406429836548 1 NA
"CIB3" 1.1707243629925 -3.43175477131837 2.41379013028995 -1.42172872788495 0.15510501698302 1 NA
"CIB4" 6.72780442431116 -0.996414111444423 1.10665188676077 -0.90038622204945 0.367914750435538 1 NA
"CIDEA" 0.128220450827285 -0.676514065616756 7.47307733878597 -0.0905268385361925 0.927868567440573 NA NA
"CIDEC" 0.805761982457254 0.818368151744298 2.92253950268777 0.280019534720291 0.779462517646157 1 NA
"CIITA" 0.53031695281306 2.9513610217801 7.38588600315709 0.399594716262686 0.689455048766164 1 NA
"CKLF-CMTM1" 11.8019501095566 0.311508334914289 1.007722576439 0.309121123409848 0.757229391408227 1 NA
"CLC" 1.09458910733596 -2.37580611762942 3.03288253342777 -0.783349203750494 0.433422076579132 1 NA
"CLCA1" 0.757456070994431 1.21758183282104 3.19730605146475 0.380814915188755 0.703340591003418 1 NA
"CLCA2" 8.73702824164967 2.23053682129044 1.94701933925037 1.14561616123917 0.251954007267025 1 NA
"CLCA3P" 1.08138179087138 -0.870990721938229 3.5708211497014 -0.243918887399629 0.807293640883459 1 NA
"CLCA4" 3.70596075825357 -0.364348623957643 1.41504163533872 -0.257482617372193 0.796806232391277 1 NA
"CLCN1" 6.80396121625364 -0.00867614359229242 0.936414175182087 -0.0092652843391711 0.992607478443589 1 NA
"CLDN10-AS1" 0.0226196733691223 0 7.47307733878597 0 1 NA NA
"CLDN14" 0 NA NA NA NA NA NA
"CLDN16" 8.03135380346839 -0.947788873791351 1.16194735526481 -0.815690030617049 0.414677442346936 1 NA
"CLDN17" 0 NA NA NA NA NA NA
"CLDN18" 0.254180690325635 -2.49621143111928 7.41637688903553 -0.336580984012518 0.736432793182039 NA NA
"CLDN2" 1.55703261413312 -2.66404464742042 2.23201410611469 -1.19356084718379 0.232649797131929 1 NA
"CLDN20" 0.947783958200392 0.966561724882794 2.63543127291955 0.366756566492448 0.713800608230384 1 NA
"CLDN22" 3.19795862405004 -1.17741452183347 1.58994006235983 -0.740540193751655 0.458972281859521 1 NA
"CLDN24" 0.325242027772119 0 7.47307733878597 0 1 NA NA
"CLDN25" 0.0214813132539546 0 7.47307733878597 0 1 NA NA
"CLDN5" 5.99549723186565 1.28633193700553 1.44927957977444 0.88756645367606 0.374774005259991 1 NA
"CLDN7" 6.58183262440487 -1.66836003285452 1.59209529375242 -1.04790211955363 0.294683705640969 1 NA
"CLDN8" 0.355471293072677 -0.676514065090949 7.47307733878597 -0.0905268384658323 0.927868567496483 NA NA
"CLEC10A" 0.401412166948565 1.94449978882813 6.81448583736237 0.285347982993354 0.775377555057084 1 NA
"CLEC12A" 0.356631707329153 3.49121116828492 7.39393686967094 0.472172163466185 0.636803907096 NA NA
"CLEC12B" 1.56689111169837 -1.09216354672213 2.84093468383081 -0.384438105155384 0.700653762504497 1 NA
"CLEC14A" 0.566707824095622 -1.63985053303746 3.40490855022945 -0.481613678854003 0.630080407149397 1 NA
"CLEC17A" 0.864125026720312 0 2.53706495104428 0 1 1 NA
"CLEC18C" 6.69015854293434 1.50352431806984 0.933442450373841 1.61073059990756 0.107238453155291 1 NA
"CLEC19A" 4.8960913879981 -0.614734950518852 1.56883544530355 -0.391841574181101 0.695175274684273 1 NA
"CLEC1B" 2.34769251530465 1.37734909718643 2.14970149063713 0.640716445136858 0.521706927638209 1 NA
"CLEC2A" 0.209982459550179 -0.676514065512752 7.47307733878597 -0.0905268385222753 0.927868567451632 NA NA
"CLEC2B" 0.903970875227699 0.465050563807885 2.54651750683208 0.182622174228214 0.85509448441646 1 NA
"CLEC3A" 2.26534161564582 -0.280782635643622 1.44468058344514 -0.194356205005565 0.845896979336344 1 NA
"CLEC4C" 0.32175051561505 -0.467328255955088 7.46981697489834 -0.062562209693424 0.95011512273493 NA NA
"CLEC4D" 1.12737197049566 -2.70976575612254 2.82944471602457 -0.957702315502324 0.338212888834463 1 NA
"CLEC4E" 0.300820061079338 0 7.29820889614676 0 1 NA NA
"CLEC4F" 7.29232369998829 -0.354666694511272 1.3915010796415 -0.254880646303664 0.798815284715941 1 NA
"CLEC4M" 0.382141163819264 2.99745936700277 7.41275017536674 0.404365356458876 0.685944071625418 1 NA
"CLEC5A" 0.185342809343778 -1.37099079139375 7.47111848070148 -0.183505427592286 0.854401460483901 NA NA
"CLEC6A" 1.3036433851626 -0.676524659025689 3.42248523114326 -0.197670585359896 0.843302805065094 1 NA
"CLEC7A" 5.64152459878498 -1.41485337768719 0.825027431771743 -1.71491676906888 0.0863604877154299 1 NA
"CLEC9A" 0.174407298854801 0 7.47307733878597 0 1 NA NA
"CLECL1" 0.280045961563963 -1.4031992016771 7.47039083809585 -0.187834777602448 0.851006172384137 NA NA
"CLIC3" 0.946068316091635 1.75064279297895 2.21429872496301 0.790608228800836 0.429172643457564 1 NA
"CLIC6" 16.3659939159203 0.861829829906887 1.90984783352241 0.451255757018808 0.651805228074273 1 NA
"CLIP1-AS1" 0.375955930220342 -0.676514065165457 7.47307733878597 -0.0905268384758025 0.92786856748856 1 NA
"CLK2P" 0.143022487309861 1.00658679195864 7.47307733878597 0.134695085615448 0.892852958891513 NA NA
"CLLU1" 0.403422283257225 -0.676511550569142 7.08120250743859 -0.0955362524738541 0.923888896624579 1 NA
"CLLU1OS" 0.391706704074661 -2.70928979225404 5.01155143428924 -0.540608996590749 0.588777115533077 1 NA
"CLNK" 0.741356096222817 3.45861454961031 3.36773781540235 1.02698450389823 0.304427760916451 1 NA
"CLPS" 0.453235436313451 -1.51246404428126 7.46773175146904 -0.202533258373097 0.839499860693102 1 NA
"CLPSL1" 0.178641744318627 1.22340349586968 7.44812372359423 0.164256602235831 0.869529144000246 NA NA
"CLPSL2" 0.57899020272106 -2.19737354427564 3.98269145894435 -0.551730799869209 0.581132804671198 1 NA
"CLRN1" 1.73667385404213 -0.635453288240294 2.47983853878338 -0.256247847713525 0.797759464504571 1 NA
"CLRN2" 4.23386389134907 -1.56088412817074 1.75113181881129 -0.891357298978385 0.372737518113094 1 NA
"CLRN3" 1.05775292393453 -0.752238994697021 2.30493189618049 -0.326360616529955 0.744151531102337 1 NA
"CLSTN2-AS1" 5.98941987865886 -1.61726167936477 1.27720827682732 -1.26624741532537 0.205424516750739 1 NA
"CLYBL-AS1" 0.0459117266961001 0.285251933779867 7.47307733878597 0.0381706117638289 0.969551652228187 NA NA
"CLYBL-AS2" 0.0211374424640271 0 7.47307733878597 0 1 NA NA
"CMA1" 0.0406682205355981 0 7.47307733878597 0 1 NA NA
"CMAHP" 2.89874175573367 -0.272626159156937 1.82415273181981 -0.149453581600571 0.881195734434884 1 NA
"CMTM2" 5.12145875488266 -0.314109428259503 1.18774552293812 -0.264458524316296 0.791426620214508 1 NA
"CMTM5" 2.89305462805333 -0.195092988809103 2.11312577132543 -0.0923243620689615 0.926440332897718 1 NA
"CNBD1" 0.421614831125218 0 5.97808127542733 0 1 1 NA
"CNFN" 9.9148980035105 0.380479644926594 0.99350649526646 0.38296643931306 0.701744648099437 1 NA
"CNGA2" 0 NA NA NA NA NA NA
"CNR2" 1.35115865687266 0.415331741052606 1.8395746716475 0.225775961940507 0.821375673961401 1 NA
"CNTF" 12.0313380022124 1.098061120371 0.881140693829256 1.24618137382698 0.212697815605438 1 NA
"CNTFR-AS1" 0.777069307687216 -0.724427639588966 2.51327967989132 -0.288239962064346 0.773163060905074 1 NA
"CNTN4-AS2" 0.0674095440733905 -0.676514065960567 7.47307733878597 -0.090526838582199 0.927868567404015 NA NA
"CNTNAP3P2" 0 NA NA NA NA NA NA
"COL10A1" 2.02525749117785 1.2534273554555 1.77170723249826 0.707468667770839 0.479275277127194 1 NA
"COL18A1-AS1" 0.140404145718351 -1.40319699111866 7.47039088754564 -0.187834480449747 0.851006405331815 NA NA
"COL18A1-AS2" 0 NA NA NA NA NA NA
"COL4A2-AS1" 4.09960961167923 -3.61390999394126 1.69254108076598 -2.13519780111082 0.0327448564554302 1 NA
"COL4A3" 5.58288914217392 -1.34057193034308 1.19202201074912 -1.12462011460729 0.260750046358822 1 NA
"COL6A4P1" 4.37017025227053 0.965301090082581 1.63106390908512 0.591822971930037 0.553969138695018 1 NA
"COL6A5" 1.83088522001648 -0.0575521806361696 2.19054493740872 -0.0262729970307071 0.979039592722274 1 NA
"COL6A6" 8.61555688984553 0.55418877227483 1.46382910045746 0.378588437749762 0.704993509484377 1 NA
"COLCA1" 8.45557564163489 0.0335803340874578 0.962849834079287 0.0348759826287643 0.972178632045369 1 NA
"COMMD3-BMI1" 11.3430186974953 -0.950071946857619 0.918152476625186 -1.03476489041315 0.300778723167468 1 NA
"COMP" 1.4641222429472 -1.78970426103908 2.35451721230475 -0.760115174221727 0.447185743094877 1 NA
"COX4I2" 1.07886266443919 0 6.49289448414936 0 1 1 NA
"COX6A2" 1.46258183166111 -2.38602300545196 3.26263152012369 -0.731318566235609 0.464584592643021 1 NA
"COX7A1" 0.414438395757946 -0.676511766676884 5.17971243928441 -0.130607977683476 0.896085431513437 1 NA
"COX7B2" 1.3106285103609 4.32080714289655 3.19392356271896 1.35282108605576 0.176112794709742 1 NA
"COX8C" 7.12810139796379 -0.84350270765127 1.02303210448997 -0.824512450732709 0.409648444219305 1 NA
"CPA1" 0.36666448719138 -0.676940524135069 7.42602586788757 -0.0911578462259832 0.927367169281343 1 NA
"CPA3" 0.958131573600493 4.50806349328498 5.54836844413128 0.812502547132271 0.416503325610578 1 NA
"CPA5" 3.17131536794399 0.86761017951947 1.25338543079654 0.692213391189725 0.48880333032237 1 NA
"CPA6" 3.73621827031331 2.51390999452271 3.14284795007895 0.799882792439754 0.42377870843072 1 NA
"CPB2" 2.33304098751769 0.246008463296833 1.1311759700828 0.217480276988934 0.827834075861889 1 NA
"CPEB2-AS1" 7.74714279239418 -0.994041166118883 1.02440076022225 -0.970363557620968 0.33186530685567 1 NA
"CPED1" 28.0943908937263 1.08774545644365 1.76863288070958 0.615020487466707 0.538541190510619 1 NA
"CPLX3" 15.7982219972829 0.632329636342957 1.05067291740477 0.601833002324694 0.547285304754278 1 NA
"CPLX4" 1.10620790618023 0.285261594282723 4.41669921275817 0.0645870548437416 0.948502791926894 1 NA
"CPM" 13.1498791082886 0.359312333458705 0.956847521356951 0.375516814788993 0.707276143491096 1 NA
"CPN1" 0.0451811332939442 1.00658679157545 7.47307733878597 0.134695085564172 0.892852958932056 NA NA
"CPN2" 0.0450828400262098 0 7.47307733878597 0 1 NA NA
"CPS1-IT1" 0.0200386227979942 -0.676514066180916 7.47307733878597 -0.0905268386116848 0.927868567380585 NA NA
"CPXCR1" 0.0412669144588239 0 7.47307733878597 0 1 NA NA
"CPZ" 7.20102313287506 -1.34327772115733 1.60721407153566 -0.835780214314489 0.403278559292263 1 NA
"CR1" 2.1832402588708 -1.02979089697037 1.96104534944303 -0.525123448707012 0.599497376309376 1 NA
"CR1L" 0.763951845845691 -0.614095775943815 2.7222573175449 -0.225583295152144 0.82152553451367 1 NA
"CR2" 1.78590840943443 -3.18718878092947 2.4802082596177 -1.28504885368809 0.198775212799492 1 NA
"CRCT1" 0 NA NA NA NA NA NA
"CREB3L3" 4.07665804553822 -3.51883708276979 1.42445260311499 -2.4703082960253 0.0134996653200852 0.995212260774785 NA
"CRISP1" 0.575774518927288 4.85674876777596 7.388800727081 0.657312187345273 0.510980201651217 1 NA
"CRISP2" 0.694445955332404 -1.8642417368868 4.24209102919856 -0.439462926197273 0.660326139584059 1 NA
"CRISP3" 0.356959666590742 1.00659986780347 7.13689750652884 0.141041659472148 0.887837031769803 NA NA
"CRLF2" 0 NA NA NA NA NA NA
"CRNN" 0.0327544020049138 0 7.47307733878597 0 1 NA NA
"CRP" 0.70095433089523 1.16905694623924 3.42010366105561 0.341819155820092 0.732486992725883 1 NA
"CRSP8P" 1.92569508036601 0.375131428495685 2.43038867278512 0.154350385473859 0.877333471413966 1 NA
"CRX" 4.23834871884524 -0.172360847660284 1.41175552851708 -0.122089727419969 0.902827957347921 1 NA
"CRYAA" 3.27692028223587 -2.8428392366183 2.28263482753446 -1.24542007434844 0.21297737806931 1 NA
"CRYBA1" 9.5955292481425 0.807192893878383 1.50849598967628 0.53509780563063 0.592582227253608 1 NA
"CRYBA2" 0.547583592195124 0.363573140383026 3.56412120181485 0.102009196600243 0.918749375335182 1 NA
"CRYBA4" 1.4528712063886 -2.47965352866831 2.62591625833039 -0.94430030691265 0.345016209154768 1 NA
"CRYBB1" 4.65637629181987 0.0932621603036516 1.41529470028499 0.0658959298617255 0.947460681041618 1 NA
"CRYBB2" 7.46745585360971 -0.0316050390895217 1.11504038712186 -0.0283442998608335 0.977387548599543 1 NA
"CRYBB3" 6.85534870887686 1.2198095546173 1.05800782175624 1.15293056396546 0.248938885814461 1 NA
"CRYGA" 4.43414895633816 -0.344435170553286 1.31601196185625 -0.261726474026464 0.79353232847336 1 NA
"CRYGB" 0.106775718468652 0 7.47307733878597 0 1 NA NA
"CRYGC" 2.5879451355508 -0.991711272576254 2.04399537937778 -0.485182736997256 0.627546726462502 1 NA
"CRYGD" 3.51090030667793 1.58919324694829 1.89784951684899 0.837365256222651 0.402387288971574 1 NA
"CRYGN" 2.43889633732155 -0.843283825396264 1.77170948690442 -0.475971840546878 0.634094439561635 1 NA
"CRYM-AS1" 1.15714548367119 -1.45091053536166 1.90873964415543 -0.76014061938953 0.447170534856305 1 NA
"CSF1R" 1.75111695693673 -1.75576783884721 2.31621513878906 -0.758033141845856 0.448431142520867 1 NA
"CSF2" 0 NA NA NA NA NA NA
"CSF2RA" 0 NA NA NA NA NA NA
"CSF2RB" 1.55488199895476 -1.93227096220318 2.66650897802094 -0.724644461402599 0.468670175174087 1 NA
"CSF3" 0.428428374779881 -3.21672348842156 3.83392085113833 -0.839016665528316 0.401459957666058 1 NA
"CSF3R" 0.965599581867404 -2.44757697410478 2.64169425648273 -0.926517884535054 0.354176907135292 1 NA
"CSH1" 0 NA NA NA NA NA NA
"CSH2" 0.0721310724897512 2.53007160702163 7.42536782837737 0.340733505127182 0.733304212974173 NA NA
"CSHL1" 0 NA NA NA NA NA NA
"CSMD2-AS1" 0.0480873816598341 1.94472952638619 7.44812457522278 0.261103249112616 0.794012886141621 NA NA
"CSN1S1" 0.066384719089079 -0.676514065960567 7.47307733878597 -0.090526838582199 0.927868567404015 NA NA
"CSN1S2AP" 0 NA NA NA NA NA NA
"CSN1S2BP" 0 NA NA NA NA NA NA
"CSN2" 0.328591755928524 -2.0261155573317 7.17545074193665 -0.282367704859312 0.777661575629733 NA NA
"CSN3" 0 NA NA NA NA NA NA
"CSNK1A1L" 0.315972693920166 -0.676509461959635 7.47307733878597 -0.090526222503879 0.927869056953338 NA NA
"CSNK1A1P1" 11.1678895512211 1.36583220512653 1.3389639329346 1.02006646447379 0.307696940113134 1 NA
"CSNK1G2-AS1" 0.420021642132469 -1.40294344373581 4.54108601218882 -0.308944477151532 0.757363762753776 1 NA
"CSPG4P1Y" 0 NA NA NA NA NA NA
"CSRP3" 4.91199127361303 -5.30043627613747 3.62824036599777 -1.46088344251135 0.144047431255295 1 NA
"CST1" 0.0195982185069705 0 7.47307733878597 0 1 NA NA
"CST11" 0.126289797589432 0 7.47307733878597 0 1 NA NA
"CST13P" 0.162747998390424 0 7.47307733878597 0 1 NA NA
"CST2" 0.299535220922654 0 7.47307733877736 0 1 NA NA
"CST4" 0 NA NA NA NA NA NA
"CST5" 0 NA NA NA NA NA NA
"CST6" 0.0645268869951046 1.00658218879544 7.47307733878597 0.134694469649229 0.892853445923318 NA NA
"CST7" 0.0652014888000369 0 7.47307733878597 0 1 NA NA
"CST8" 0 NA NA NA NA NA NA
"CST9" 0.0424282772237245 0 7.47307733878597 0 1 NA NA
"CST9L" 0.0204361640667308 1.00658218853837 7.47307733878597 0.134694469614829 0.892853445950518 NA NA
"CSTA" 1.96039315256816 -0.98389591040328 2.7955223884472 -0.351954223106685 0.724872593317858 1 NA
"CSTL1" 0 NA NA NA NA NA NA
"CT45A1" 0 NA NA NA NA NA NA
"CT45A2" 0 NA NA NA NA NA NA
"CT45A3" 0 NA NA NA NA NA NA
"CT45A4" 0 NA NA NA NA NA NA
"CT45A5" 0 NA NA NA NA NA NA
"CT45A6" 0 NA NA NA NA NA NA
"CT47A1" 0 NA NA NA NA NA NA
"CT47A10" 0 NA NA NA NA NA NA
"CT47A11" 0 NA NA NA NA NA NA
"CT47A12" 0 NA NA NA NA NA NA
"CT47A2" 0 NA NA NA NA NA NA
"CT47A3" 0 NA NA NA NA NA NA
"CT47A4" 0 NA NA NA NA NA NA
"CT47A5" 0 NA NA NA NA NA NA
"CT47A6" 0 NA NA NA NA NA NA
"CT47A7" 0 NA NA NA NA NA NA
"CT47A8" 0 NA NA NA NA NA NA
"CT47A9" 0 NA NA NA NA NA NA
"CT47B1" 0 NA NA NA NA NA NA
"CT55" 1.97490416304788 -0.933418391047271 1.88794332815248 -0.49441017488629 0.62101652959218 1 NA
"CT62" 1.61888570409343 0.0480506690616262 1.50722718116065 0.0318801768321512 0.974567607199986 1 NA
"CT83" 0 NA NA NA NA NA NA
"CTAG1A" 0 NA NA NA NA NA NA
"CTAG1B" 0 NA NA NA NA NA NA
"CTAGE1" 0.263894700150073 0 7.47307733878597 0 1 NA NA
"CTAGE11P" 0.605086168886059 0 7.47307733878597 0 1 1 NA
"CTAGE15" 1.60240854238281 -0.72591580283335 2.18490810448925 -0.332240885253635 0.73970737351094 1 NA
"CTAGE4" 2.54134332373457 -3.25717432579801 2.76508115048782 -1.17796699211644 0.238809765579263 1 NA
"CTAGE6" 0.470325017737603 0 6.93038756837991 0 1 1 NA
"CTAGE7P" 0.943207492410153 1.6016945546095 3.15307863555105 0.50797799222333 0.611468777293982 1 NA
"CTAGE9" 0.0205700278107664 0 7.47307733878597 0 1 NA NA
"CTB-113P19.1" 2.40466003194397 0.365731117938881 2.27396029834986 0.160834434182638 0.8722238037216 1 NA
"CTB-174D11.1" 0.578365751996079 -1.49640301427349 7.46825360420026 -0.200368532401188 0.841192367944082 1 NA
"CTB-7E3.1" 0.229751871166272 -1.32854182904318 5.34831574283103 -0.24840377661397 0.803822011824643 NA NA
"CTC-360P9.3" 0 NA NA NA NA NA NA
"CTCFL" 3.52597650550593 -0.131699020984096 1.59846025580138 -0.082391176450033 0.934335652368126 1 NA
"CTD-2151A2.1" 3.06839069085056 1.30115307287201 1.2313163424719 1.05671713108259 0.290640704208808 1 NA
"CTD-2194D22.4" 1.44206096155479 -1.00148102975301 2.64362478522086 -0.378828733696164 0.7048150485321 1 NA
"CTD-2201E9.1" 0.148616878192115 3.04783878434249 7.41161828925945 0.411224467503847 0.68090794874653 NA NA
"CTD-2270F17.1" 1.42374135598939 1.29726904381943 1.84418491281681 0.703437618865441 0.48178306955402 1 NA
"CTD-2350J17.1" 0.0744582571635028 -2.11321515595028 7.44595071676976 -0.283807298266278 0.776558061204816 NA NA
"CTD-3080P12.3" 0.105545724513138 0 7.47307733878597 0 1 NA NA
"CTLA4" 0.292785894294371 0 7.47307733878597 0 1 NA NA
"CTRB1" 0.252359235341668 1.00658679259645 7.47307733878597 0.134695085700795 0.892852958824031 NA NA
"CTRB2" 0.0416738776457097 0 7.47307733878597 0 1 NA NA
"CTRC" 3.10093791781325 -0.790451236673628 1.95037492023648 -0.405281686342534 0.685270466540881 1 NA
"CTSE" 3.48469583948665 0.449850394263106 1.48222010950179 0.30349770009146 0.76151059993303 1 NA
"CTSG" 0 NA NA NA NA NA NA
"CTSL3P" 0.157508321994739 2.53007086825895 7.42536785166785 0.340733404566705 0.733304288684783 NA NA
"CTSLP2" 0.319533456826528 -0.676514064966251 7.47307733878597 -0.0905268384491459 0.927868567509742 NA NA
"CTSLP8" 0.319773947226755 -0.676519488034408 6.06131591722918 -0.111612642745021 0.911130547201541 NA NA
"CTSW" 2.04965130361321 -1.98998905227074 1.81145982006901 -1.09855544695158 0.271962020050836 1 NA
"CUZD1" 0 NA NA NA NA NA NA
"CWH43" 0.74506615480018 -1.04967468602438 2.85495142025325 -0.367668142644358 0.713120697645259 1 NA
"CX3CR1" 11.6520377349158 0.346152313322474 0.988093116359982 0.350323575370769 0.726095874334535 1 NA
"CXADRP2" 0.205113641706681 -2.06947744667279 7.44726413775636 -0.277884254995186 0.781101210771255 NA NA
"CXADRP3" 0.361354742101416 -0.958628537389753 7.07117959298226 -0.135568404787956 0.892162484134146 1 NA
"CXCL1" 1.50373143751891 0 4.77652502568713 0 1 1 NA
"CXCL10" 0.378679903239603 -0.975802991694461 5.15384496982502 -0.189334952333188 0.849830302712667 1 NA
"CXCL11" 0.769774990348836 0.83297140553285 2.21503248684684 0.376053809810531 0.706876892543652 1 NA
"CXCL13" 3.9553775006055 1.98017906575895 1.9561022611339 1.0123085613178 0.311390542669576 1 NA
"CXCL17" 0.243907199454131 -0.550733917303861 7.46772998281467 -0.0737485043743217 0.941210502931211 NA NA
"CXCL2" 1.86489004630278 1.16672869883272 2.2314666816752 0.522852843116098 0.601076662993008 1 NA
"CXCL3" 4.30919656835668 0.730524457542329 1.4701653721 0.496899513079158 0.619259914912111 1 NA
"CXCL5" 1.55665155987116 -0.313395916494645 2.04523070100831 -0.153232550411129 0.87821488926274 1 NA
"CXCL6" 7.73383093828727 1.29272887780578 2.17158835510274 0.595291863104793 0.551648394018615 1 NA
"CXCL8" 0.577093957796895 -1.34811601590081 5.85762152926828 -0.230147340377795 0.817977279759258 1 NA
"CXCL9" 0.398949784033451 0.285251934768339 7.47307733878597 0.0381706118961 0.969551652122726 1 NA
"CXCR1" 0.802360259428865 -0.676519134115047 3.69853309938011 -0.182915527842224 0.85486429899313 1 NA
"CXCR2" 1.74244520017629 0.0576086959843189 1.37126820783858 0.042011253272708 0.96648972722386 1 NA
"CXCR2P1" 0.257208623005591 -0.365041694602959 7.44611766791291 -0.0490244327155896 0.960899824855352 NA NA
"CXCR3" 0 NA NA NA NA NA NA
"CXCR5" 1.24836658377735 -2.07072371292734 2.3411291044457 -0.884497872840557 0.376427510218139 1 NA
"CXCR6" 0.172769099826407 0 7.47307733878597 0 1 NA NA
"CXXC1P1" 3.29733378502081 -4.04293751325631 3.23496204195665 -1.24976350906762 0.211385949808155 1 NA
"CXorf21" 0.276931641041663 1.72158510458474 6.1573308843224 0.279599251189859 0.779784981661072 NA NA
"CXorf22" 12.4960093029405 1.17932318748465 0.808523964386669 1.4586125327519 0.14467178218768 1 NA
"CXorf28" 1.83810109637793 -0.916713320889517 1.85659432578083 -0.493760703757389 0.621475188497091 1 NA
"CXorf30" 12.9465046774489 1.58345947020298 0.986850567722443 1.6045585035812 0.108590999776346 1 NA
"CXorf36" 0.0755451478510072 0 7.47307733878597 0 1 NA NA
"CXorf49" 0 NA NA NA NA NA NA
"CXorf49B" 0 NA NA NA NA NA NA
"CXorf51A" 0 NA NA NA NA NA NA
"CXorf51B" 0 NA NA NA NA NA NA
"CXorf65" 1.88320125897877 -4.10231107171318 2.39665940939677 -1.7116787874109 0.0869558799010975 1 NA
"CXorf66" 0 NA NA NA NA NA NA
"CYCSP52" 0 NA NA NA NA NA NA
"CYLC1" 1.17177534936266 1.00661408062075 2.87197914109623 0.350494913495969 0.725967306807119 1 NA
"CYLC2" 0.176202871076819 -0.676514065434214 7.47307733878597 -0.0905268385117658 0.927868567459983 NA NA
"CYMP" 0.275522216633451 -1.37276626854828 4.57173289234047 -0.300272632035923 0.763969207055593 NA NA
"CYP11A1" 7.80237435599602 -2.51333037866324 1.19694947104457 -2.09977984824194 0.0357482117347904 1 NA
"CYP11B1" 0.164367173057462 0 7.47307733878597 0 1 NA NA
"CYP11B2" 0 NA NA NA NA NA NA
"CYP17A1" 0.266941367326369 -0.676514065143687 7.47307733878597 -0.0905268384728893 0.927868567490875 NA NA
"CYP19A1" 6.91838947551796 -1.12418600355991 1.35902779175827 -0.827198685985271 0.408124456314354 1 NA
"CYP1A2" 1.23316091551283 0.285265454085351 2.68856478088423 0.106103247395635 0.915500434643135 1 NA
"CYP1B1-AS1" 3.81774872413521 -0.732844179000149 1.28802260975354 -0.568968412084302 0.56937757680134 1 NA
"CYP24A1" 1.74282730878708 -1.51577512519946 2.36436530397082 -0.641091764734409 0.521463064409227 1 NA
"CYP26C1" 2.93879430637136 0.0730239403303743 2.11552695536803 0.0345180855035102 0.97246402079523 1 NA
"CYP2A7" 0.423002389858581 -0.676513034136593 6.78919902875906 -0.0996454856119082 0.920625781207963 1 NA
"CYP2B6" 5.59429132123068 -0.936736155852622 2.82553676484336 -0.33152502827354 NA NA NA
"CYP2C18" 4.79708500792337 0.861029262204301 1.35638493250761 0.634797129906534 0.525560735416558 1 NA
"CYP2C19" 1.50072163021536 -0.573399736271696 1.80416218749674 -0.317820504301381 0.750621096332233 1 NA
"CYP2C9" 1.96386206172303 -1.78882039943005 2.26915322276509 -0.78832067463927 0.430509157415272 1 NA
"CYP2F1" 0.0728111198887535 0 7.47307733878597 0 1 NA NA
"CYP2J2" 5.84432922863409 -1.60442742224058 2.05928649141563 -0.779118121217625 0.435910136397259 1 NA
"CYP2W1" 2.80076799052057 -2.37833384570078 1.72668597240313 -1.37739802356228 0.168389223613318 1 NA
"CYP3A4" 1.62126561198986 -0.809460051316892 2.25296640285071 -0.359286339242641 0.719380892733541 1 NA
"CYP3A43" 12.6136731214976 0.991672591960383 0.966598275544467 1.02594078331227 0.304919497397354 1 NA
"CYP3A7" 0.115135688134579 -2.06948047564261 7.44726460695187 -0.277884644210277 0.781100911984273 NA NA
"CYP3A7-CYP3AP1" 0.0200386227979942 -0.676514066180916 7.47307733878597 -0.0905268386116848 0.927868567380585 NA NA
"CYP4A22" 2.5622467149033 -0.570517390155278 1.70124061911249 -0.335353731709573 0.737358265858295 1 NA
"CYP4B1" 0 NA NA NA NA NA NA
"CYP4F11" 0.23354810955539 -0.676514065348088 7.47307733878597 -0.0905268385002409 0.927868567469141 NA NA
"CYP4F12" 0.0209510454731617 0 7.47307733878597 0 1 NA NA
"CYP4F2" 2.12794576053349 0.173938278756814 1.91654197358224 0.0907563106649334 0.927686225762995 1 NA
"CYP4F22" 0.268310964304273 0 7.47307733878597 0 1 NA NA
"CYP4F24P" 5.19713715656624 0.065061939997499 2.47271760729674 0.0263119168179608 0.979008549956599 1 NA
"CYP4F3" 2.80861567872389 -1.04346434781948 1.80456342695716 -0.578236448900532 0.563104493736099 1 NA
"CYP4F30P" 22.3558403580201 4.2907328395471 0.941524271421648 4.55721957445488 5.18352276651786e-06 0.00281212755625602 NA
"CYP4F62P" 26.9971564367297 4.6082273796713 0.771646920407318 5.97193775780096 2.34451984483223e-09 2.61080794089265e-06 NA
"CYP4F8" 0 NA NA NA NA NA NA
"CYP4Z1" 8.8544630140785 -1.51323919923165 1.22001704804826 -1.24034266705738 0.214848677247286 1 NA
"CYP4Z2P" 11.529303412928 -0.606560924908648 1.27165358067034 -0.476985976470811 0.633372107637807 1 NA
"CYP7A1" 0.74483157196544 -1.26325654261965 2.73782782583857 -0.461408321844609 0.644505682124328 1 NA
"CYP8B1" 0.170854158956839 -1.37098954367624 7.47111808878212 -0.183505270213139 0.854401583957749 NA NA
"CYSLTR1" 4.27177617127067 0.540952914076296 2.67631347669093 0.202126140598875 0.839818112368624 1 NA
"CYTH4" 0.578712858668 -2.74520061179641 3.92438632578158 -0.699523539199388 0.48422490757898 1 NA
"CYTL1" 8.331364763159 -0.924457587926104 1.44782248846772 -0.638515836913465 0.523137948260435 1 NA
"DAB1-AS1" 0.0212141386118623 0 7.47307733878597 0 1 NA NA
"DAND5" 3.45185806430059 0.400936344709865 1.68438149662224 0.238031791202812 0.811856436915414 1 NA
"DAO" 1.20582688831755 -2.94720262497065 2.11479846470239 -1.39360921343652 0.163435644762992 1 NA
"DAOA" 0.180957386952979 0 7.47307733878597 0 1 NA NA
"DAOA-AS1" 0.0416497882621053 0 7.47307733878597 0 1 NA NA
"DAPL1" 5.71163055065892 -0.473107056185486 1.51096021317421 -0.313116819397639 0.754191911123287 1 NA
"DAPP1" 1.63270643438161 0.620252043553201 2.23023751789601 0.278110308241223 0.780927682943932 1 NA
"DAZ1" 0 NA NA NA NA NA NA
"DAZ2" 0 NA NA NA NA NA NA
"DAZ3" 0 NA NA NA NA NA NA
"DAZ4" 0 NA NA NA NA NA NA
"DAZL" 2.08069982472139 -2.35021835418934 2.44417886991383 -0.961557430644263 0.336271963712318 1 NA
"DCAF12L1" 12.7956930168695 0.564280106720919 0.833367387134026 0.677108458325318 0.498337142690967 1 NA
"DCAF13P3" 17.3042814204404 0.516180252312843 0.87518575373339 0.589795080771034 0.555328041072038 1 NA
"DCAF4L2" 3.72842530684771 -0.549207267526543 2.01002743162898 -0.273233717552526 0.784673562866899 1 NA
"DCAF8L1" 0 NA NA NA NA NA NA
"DCAF8L2" 0.350808899616533 2.71491702067501 7.41988779128432 0.365897315032722 0.714441699941353 NA NA
"DCD" 0.0800736474686675 0 7.47307733878597 0 1 NA NA
"DCDC2B" 4.89883410695063 1.01521622051296 0.915549366858577 1.10886016337531 0.267490511439255 1 NA
"DCDC2C" 1.08244419684874 0.285265601128773 3.41679027588148 0.0834893505587429 0.933462444851962 1 NA
"DCSTAMP" 0.105458858935219 0 7.47307733878597 0 1 NA NA
"DDI1" 0 NA NA NA NA NA NA
"DDIT4L" 28.880398190381 2.52255465765322 1.3884618125386 1.81679800976384 0.0692480476894773 1 NA
"DDO" 0.129791438609447 0 7.47307733878597 0 1 NA NA
"DDX11L1" 0.123123859088 0 7.47307733878597 0 1 NA NA
"DDX11L10" 0.0466882186429866 0 7.47307733878597 0 1 NA NA
"DDX11L16" 0 NA NA NA NA NA NA
"DDX11L5" 0.989975674798057 1.00660545783461 4.23700786137926 0.237574602353212 0.812211050960856 1 NA
"DDX11L9" 0.752536802646985 1.53873561135873 2.58369588549491 0.595556009512315 0.551471871696923 1 NA
"DDX26B-AS1" 6.7067467133321 0.371429536334064 1.19017576256586 0.312079566746773 0.754980054959627 1 NA
"DDX4" 8.56831669825207 0.0160985836986052 0.865501382147585 0.0186002980823202 0.985159965042561 1 NA
"DDX43" 0.69452675822422 -1.96185595295198 3.14944469613799 -0.622921226512631 0.53333628844089 1 NA
"DDX53" 0.289780958792911 0 7.47307733878597 0 1 NA NA
"DEFA1" 0 NA NA NA NA NA NA
"DEFA10P" 0 NA NA NA NA NA NA
"DEFA11P" 0 NA NA NA NA NA NA
"DEFA1B" 0 NA NA NA NA NA NA
"DEFA3" 0 NA NA NA NA NA NA
"DEFA4" 0 NA NA NA NA NA NA
"DEFA5" 0.335496540240911 -1.92115655294861 5.96266856019599 -0.322197441221764 0.747303122828781 NA NA
"DEFA6" 0 NA NA NA NA NA NA
"DEFA8P" 0.0212141386118623 0 7.47307733878597 0 1 NA NA
"DEFA9P" 0 NA NA NA NA NA NA
"DEFB1" 0.0195982185069705 0 7.47307733878597 0 1 NA NA
"DEFB103A" 0 NA NA NA NA NA NA
"DEFB103B" 0 NA NA NA NA NA NA
"DEFB104A" 0 NA NA NA NA NA NA
"DEFB104B" 0 NA NA NA NA NA NA
"DEFB105A" 0 NA NA NA NA NA NA
"DEFB105B" 0 NA NA NA NA NA NA
"DEFB106A" 0 NA NA NA NA NA NA
"DEFB106B" 0 NA NA NA NA NA NA
"DEFB107A" 0 NA NA NA NA NA NA
"DEFB107B" 0 NA NA NA NA NA NA
"DEFB108B" 0 NA NA NA NA NA NA
"DEFB109P1" 0.0480873816598341 1.94472952638619 7.44812457522278 0.261103249112616 0.794012886141621 NA NA
"DEFB109P1B" 0 NA NA NA NA NA NA
"DEFB110" 0.019530778071571 0 7.47307733878597 0 1 NA NA
"DEFB112" 0.0214813132539546 0 7.47307733878597 0 1 NA NA
"DEFB113" 0.129374234411056 -2.35045985271833 7.43947404441511 -0.315944358255117 0.752044742031257 NA NA
"DEFB114" 0.0650905861804923 0 7.47307733878597 0 1 NA NA
"DEFB115" 0 NA NA NA NA NA NA
"DEFB116" 0 NA NA NA NA NA NA
"DEFB118" 0 NA NA NA NA NA NA
"DEFB119" 0 NA NA NA NA NA NA
"DEFB121" 0 NA NA NA NA NA NA
"DEFB122" 0 NA NA NA NA NA NA
"DEFB123" 0 NA NA NA NA NA NA
"DEFB124" 0.330017385871457 0 7.47307733878597 0 1 NA NA
"DEFB125" 0.081236304365829 0 7.47307733878597 0 1 NA NA
"DEFB126" 0.0463518369950771 0 7.47307733878597 0 1 NA NA
"DEFB127" 0 NA NA NA NA NA NA
"DEFB128" 0 NA NA NA NA NA NA
"DEFB129" 0 NA NA NA NA NA NA
"DEFB130" 0 NA NA NA NA NA NA
"DEFB131" 1.39174638015006 -0.484577515424307 2.45329793434939 -0.197520859019847 0.843419959830263 1 NA
"DEFB132" 0.0516887657269351 2.04567758099891 7.44351927121714 0.274826665514149 0.783449410523237 NA NA
"DEFB133" 0.393076350300355 0 7.47307733878597 0 1 1 NA
"DEFB134" 0.913817112192933 -0.676526276278993 2.84758309499809 -0.237579116643634 0.812207549307376 1 NA
"DEFB135" 0.404184228656712 0 5.97589279244205 0 1 1 NA
"DEFB136" 0 NA NA NA NA NA NA
"DEFB4A" 0 NA NA NA NA NA NA
"DEFB4B" 0 NA NA NA NA NA NA
"DEFT1P" 0 NA NA NA NA NA NA
"DEFT1P2" 0 NA NA NA NA NA NA
"DENND2D" 0.810692280345084 2.50271481035992 2.73534899200547 0.914952650529982 0.36021648797293 1 NA
"DENND5B-AS1" 2.40224236823609 1.53759088541075 1.7421492411958 0.882582759876163 0.377461746723635 1 NA
"DEPDC1-AS1" 4.06540876921219 0.0269805654154505 1.61372103109903 0.0167194731279392 0.986660412022496 1 NA
"DGAT2L6" 0.720134600707118 2.93266163089851 2.86122776983916 1.024966156771 0.305379156715706 1 NA
"DHRS7C" 2.40059736790313 -0.083235661850225 3.40562064078508 -0.0244406734130661 0.980501105313551 1 NA
"DHRS9" 0.288495089044974 -0.524796583292109 7.2601123488414 -0.0722849121440742 0.942375171649068 NA NA
"DHRSX" 0 NA NA NA NA NA NA
"DIAPH3-AS1" 1.69123936380129 0.268593869736177 2.07397599893709 0.129506739650715 0.896956692393296 1 NA
"DIAPH3-AS2" 0 NA NA NA NA NA NA
"DIO1" 0.274330831382815 -2.3504598524139 7.43947404436186 -0.315944358216458 0.752044742060602 NA NA
"DIO2-AS1" 12.2254504568809 0.995093783056848 0.982022347779491 1.01331073096953 0.310911763465561 1 NA
"DIRC1" 0.169727085218207 -0.676940322725259 7.42602588909328 -0.0911578188435206 0.927367191038799 NA NA
"DISC2" 1.96426412182355 -0.467884539134172 1.80304703856902 -0.259496579471109 0.795252120846185 1 NA
"DKFZP434K028" 1.00223671746832 0.356653562082126 2.31519276223275 0.154049186702784 0.877570953043814 1 NA
"DKFZp434L192" 0 NA NA NA NA NA NA
"DKFZp451B082" 8.17657706820742 -0.0696502641033837 1.83910017102113 -0.0378719251951956 0.969789797433347 1 NA
"DKFZp686K1684" 5.43995715002822 -0.0630923310656738 2.23037328420422 -0.0282877899912547 0.977432618879745 1 NA
"DKFZp779M0652" 1.60440957518919 -1.75634285799787 1.92128872849606 -0.914148317193686 0.360638916864991 1 NA
"DLG1-AS1" 1.42126999640117 0.138010191559238 2.06976039373314 0.066679308376519 0.946837007168233 1 NA
"DLG3-AS1" 2.83149800803009 0.848573599623942 1.31631253440021 0.644659666642618 0.519147759323165 1 NA
"DLGAP1-AS3" 0.061181080750164 1.00658218875872 7.47307733878597 0.134694469644314 0.892853445927204 NA NA
"DLGAP1-AS4" 0.0245578732805821 0 7.47307733878597 0 1 NA NA
"DLGAP1-AS5" 0.529396000020997 1.00660216750759 4.96312195414456 0.202816327466426 0.839278595683368 1 NA
"DLGAP2-AS1" 5.97162081017163 0.845426381692211 1.29193499962102 0.654387706765597 0.512862052436943 1 NA
"DLX3" 5.89599217138812 0.639292489047535 1.02965123310002 0.620882555661868 0.534676899617403 1 NA
"DLX4" 1.60683412201016 -2.1144356065102 1.91112245955312 -1.10638415447465 0.268560280967826 1 NA
"DMBT1" 6.60219013540232 0.500265473988936 1.40879641745911 0.355101324640795 0.722513684317547 1 NA
"DMBT1P1" 1.19438449633087 -2.14210040995236 2.72868987368902 -0.785028899988688 0.432436624388114 1 NA
"DMBX1" 5.34622766590491 2.99075823803236 2.26221444668898 1.32204895181785 0.186151850823994 1 NA
"DMP1" 10.126272488412 -0.395914330243877 0.842076260285553 -0.470164460056884 0.638237523512009 1 NA
"DMRT1" 1.1892769277086 3.9018894686112 3.37410582893756 1.15642178000085 0.247508677089299 1 NA
"DMRTB1" 0.239263533922761 0.285261140404251 7.47307733878597 0.0381718437361432 0.969550669972353 NA NA
"DMRTC1" 0 NA NA NA NA NA NA
"DMRTC1B" 0 NA NA NA NA NA NA
"DMRTC2" 0.0655088040098276 0 7.47307733878597 0 1 NA NA
"DNAH17-AS1" 0.413939626528426 -1.36640672088942 3.9043377254483 -0.349971446369314 0.726360126704406 1 NA
"DNAH8" 12.2602941104055 -0.0623358710880052 0.991319095312642 -0.0628817414924765 0.949860674245497 1 NA
"DNAJB3" 0 NA NA NA NA NA NA
"DNAJB5-AS1" 7.5311322459922 0.117875611526077 1.34504698927667 0.0876367981682691 0.930165353975081 1 NA
"DNAJB7" 8.97161220628598 -1.40354143961524 1.11356443204631 -1.26040433694174 0.207523537946849 1 NA
"DNAJB8" 0.118573845207878 0 7.47307733878597 0 1 NA NA
"DNAJB8-AS1" 2.21492723661717 -0.99264239458515 1.91652629543538 -0.517938312116742 0.604501310201767 1 NA
"DNAJC25-GNG10" 0.390373057029361 0 7.02475578094648 0 1 1 NA
"DNAJC5B" 2.15157267548595 -0.750915500511779 1.85431748967298 -0.404955194940326 0.68551044562819 1 NA
"DNAJC5G" 8.65135032269839 0.0942465221109939 1.36889029573248 0.0688488496154933 0.945109933937805 1 NA
"DNASE1L3" 2.09004262808921 -2.36863674568721 2.37547510403907 -0.997121267092957 0.318705651270925 1 NA
"DNMT3L" 0.218830393352542 0 7.47307733878597 0 1 NA NA
"DNTT" 1.2592966301837 2.91282330041487 2.27737904156462 1.27902437286578 0.200888473239073 1 NA
"DOCK4-AS1" 0.0462127214832177 -0.676509463143839 7.47307733878597 -0.0905262226623417 0.92786905682742 NA NA
"DOCK8" 16.0908801390895 2.34751377220755 1.19665577281908 1.96172853173748 0.0497940981943598 1 NA
"DOCK9-AS1" 0 NA NA NA NA NA NA
"DOK2" 2.04114129527908 -0.899257132211184 1.54513204691968 -0.581993709860533 0.560570917774658 1 NA
"DPCR1" 4.40411882289441 -0.105123014948518 1.38590148566538 -0.0758517225328236 0.939537065984051 1 NA
"DPEP2" 0.040207097806145 -0.676514066070741 7.47307733878597 -0.0905268385969419 0.9278685673923 NA NA
"DPEP3" 0.0213759864070273 0 7.47307733878597 0 1 NA NA
"DPH3P1" 3.16772650929402 -3.11661995531045 1.74587758211252 -1.78513086326439 0.0742400928870538 1 NA
"DPP6" 919.363907463829 0.162156478526688 0.995096053070288 0.162955604161394 0.87055339008991 1 NA
"DPPA2" 4.43385685895195 -1.01028637233645 2.100277454991 -0.481025194997764 0.630498592154423 1 NA
"DPPA2P3" 0 NA NA NA NA NA NA
"DPPA3" 3.06532087990463 -0.558795373707612 1.53978552184045 -0.362904681062141 0.71667608982097 1 NA
"DPPA5" 0 NA NA NA NA NA NA
"DPRX" 0.291518164951796 0 7.47307733878597 0 1 NA NA
"DPRXP4" 1.02595287725759 -2.44439665229121 2.40016078961266 -1.01843037469406 0.308473473295191 1 NA
"DPT" 2.17722296628892 1.74558815613168 1.96258852872945 0.889431549496392 0.37377119551113 1 NA
"DPYD-AS1" 0.555973263767458 -3.29964105297002 7.42197601369285 -0.444577164744604 0.656625352835118 1 NA
"DPYD-AS2" 0.0198684454951598 0 7.47307733878597 0 1 NA NA
"DPYS" 2.79506427331352 -0.311513190796058 1.31509074565585 -0.236875813950545 0.812753133735496 1 NA
"DRD3" 1.44002462973856 -0.0199611497603743 2.1687507366185 -0.00920398523598778 0.992656385966178 1 NA
"DRD5P2" 0 NA NA NA NA NA NA
"DSC1" 5.79221760332531 -2.69056947741404 1.72846387934357 -1.55662464779759 0.119559628351513 1 NA
"DSC3" 25.4934175183982 1.65470829793176 1.30975228480757 1.26337500390379 0.206454442847675 1 NA
"DSCAM-AS1" 0.0327544020049138 0 7.47307733878597 0 1 NA NA
"DSCAM-IT1" 1.84655742073162 -1.03038336293056 1.89904159991633 -0.542580722284311 0.587418514955535 1 NA
"DSCR10" 0 NA NA NA NA NA NA
"DSCR4" 0.0240436908299171 1.00658218853837 7.47307733878597 0.134694469614829 0.892853445950518 NA NA
"DSCR8" 0.319874556863073 1.71835840066126 7.4596845223269 0.23035269058875 0.817817720086111 NA NA
"DSG1" 7.89531708431031 -0.199868545170933 1.18063056861263 -0.169289657988274 0.865568810306262 1 NA
"DSG4" 0.83548190107588 -3.11499604445268 7.42454557591134 -0.419553764281435 0.674811470737985 1 NA
"DSPP" 7.48426286162528 0.794247385361151 0.950841614202327 0.835309870222135 0.403543261493184 1 NA
"DTHD1" 2.71370331152997 -0.10208533613524 2.57044471945749 -0.0397150482803558 0.968320304349509 1 NA
"DUOX2" 9.92080096900914 -0.170323333732007 1.36158361911445 -0.125092084937672 0.900450649381985 1 NA
"DUOXA1" 3.82445010829517 0.628166192659717 1.35644025929586 0.463099047934336 0.643293372410262 1 NA
"DUOXA2" 0.258305263758933 1.00658679260003 7.47307733878597 0.134695085701275 0.892852958823652 NA NA
"DUPD1" 0.238570229216233 -0.676514065364801 7.47307733878597 -0.0905268385024773 0.927868567467364 NA NA
"DUSP13" 11.0529638833657 -0.474804740166223 1.21100580367649 -0.392074702470265 0.69500301864788 1 NA
"DUSP21" 0 NA NA NA NA NA NA
"DUX2" 0 NA NA NA NA NA NA
"DUX4" 0 NA NA NA NA NA NA
"DUX4L" 0 NA NA NA NA NA NA
"DUX4L2" 0 NA NA NA NA NA NA
"DUX4L3" 0 NA NA NA NA NA NA
"DUX4L4" 0.152272555087807 0 7.47307733878597 0 1 NA NA
"DUX4L5" 0 NA NA NA NA NA NA
"DUX4L6" 0 NA NA NA NA NA NA
"DUX4L7" 0 NA NA NA NA NA NA
"DUXA" 0.639135334528051 1.84787982225779 2.94967558460374 0.626468833353424 0.531007473255326 1 NA
"DYDC1" 1.27502095438157 -0.0902688910982454 1.8679160709121 -0.0483259887871554 0.961456442689734 1 NA
"DYNAP" 0.478175057149945 2.52947351213967 5.59073606077139 0.452440158978041 0.650951921779331 1 NA
"DYTN" 2.25799863562151 -2.48182217750958 2.18975537533273 -1.13337873511669 0.257055240206058 1 NA
"EBI3" 1.47156998450757 2.3006084327056 2.26380817638176 1.01625590750479 0.309507539482482 1 NA
"EBLN1" 4.63003375559837 -0.189004312368648 1.66747250504879 -0.113347783424541 0.909754835610872 1 NA
"ECEL1P2" 1.35879980484871 -1.83280887701781 2.19002985163363 -0.836887623084517 0.402655738051874 1 NA
"ECRP" 0.04811537441778 -1.49276062222332 7.46837803190258 -0.199877485559343 0.841576399049308 NA NA
"ECSCR" 0.447515516097396 -0.67652237363375 4.53771018423261 -0.149088933882224 0.881483457782541 1 NA
"EDAR" 1.85398496644537 -0.899866067179939 1.88138896128816 -0.478298791847814 0.632437556150766 1 NA
"EDDM3A" 0.301085546416149 -1.49640876922594 7.46825772194235 -0.200369192513184 0.841191851718256 NA NA
"EDDM3B" 0.117938589989365 0 7.47307733878597 0 1 NA NA
"EDN2" 4.14448444788963 1.9567344817202 1.46314503140464 1.33734827356226 0.18110898046792 1 NA
"EEF1E1-BLOC1S5" 3.0180975649918 0.322719185268017 1.60324467703091 0.201291287531776 0.840470814687678 1 NA
"EFCAB14-AS1" 2.6831931519684 -1.19673809349434 1.68769621058174 -0.709095680840467 0.478265103085683 1 NA
"EFCAB6-AS1" 0.874068406760341 3.32097865405415 2.95004294931497 1.12573908621409 0.260275974254519 1 NA
"EFCAB9" 0.36081902729099 -0.67651406487261 7.47307733878597 -0.0905268384366156 0.927868567519699 1 NA
"EGFLAM-AS2" 0.0813633901443605 0.285251934000215 7.47307733878597 0.0381706117933145 0.969551652204678 NA NA
"EGFLAM-AS4" 0.0209510454731617 0 7.47307733878597 0 1 NA NA
"EGFR-AS1" 3.77577671201612 1.7143950051782 1.93283650105708 0.886983976265235 0.375087527530478 1 NA
"EGOT" 0.293121132710467 0 7.47307733878597 0 1 NA NA
"EHF" 0.790823219924339 -0.355532186877447 2.53437126893294 -0.140284176685423 0.888435465869001 1 NA
"EHHADH-AS1" 0.687616330411394 -2.93290779874938 2.78449492058413 -1.05329974821219 0.292203634285836 1 NA
"EHMT1-IT1" 9.70282436824258 1.13214896985723 0.978130889982931 1.15746162548551 0.247083808882367 1 NA
"EIF1AX-AS1" 0.0248194190545009 -0.676514066180916 7.47307733878597 -0.0905268386116847 0.927868567380585 NA NA
"EIF3C" 1.02630167549305 0.872852362399085 2.30521190368747 0.378643005010884 0.704952982509256 1 NA
"EIF3CL" 0.175168550795463 -0.676509462699324 7.47307733878597 -0.0905262226028596 0.927869056874686 NA NA
"EIF3IP1" 0 NA NA NA NA NA NA
"EIF4A1" 0 NA NA NA NA NA NA
"EIF4EBP3" 8.84533734491877 0.0229619123759214 1.23610849750723 0.0185759683896899 0.985179373975315 1 NA
"EIF5AL1" 6.56283039418837 -0.404322971481655 1.27710513546268 -0.316593333042368 0.751552195218423 1 NA
"ELANE" 0 NA NA NA NA NA NA
"ELDR" 0.627062949804994 -1.37942000695412 4.36895671731949 -0.315732129248569 0.7522058375799 1 NA
"ELF5" 0.191850164591992 0 7.47307733878597 0 1 NA NA
"ELFN1-AS1" 0.155582866346666 -1.5124689428879 7.46773159196072 -0.202533918668973 0.839499344548609 NA NA
"ELK2AP" 0.0212141386118623 0 7.47307733878597 0 1 NA NA
"ELMO1-AS1" 0.291064628351549 -1.0921582094289 5.1597425921581 -0.211669126884119 0.832365175508503 NA NA
"ELSPBP1" 0.102759176032639 0 7.47307733878597 0 1 NA NA
"EMCN" 7.0472980368033 0.0239301660306692 1.20667291816236 0.0198315265640604 0.98417776826364 1 NA
"EMR1" 0 NA NA NA NA NA NA
"EMR3" 0.088175008336031 0 7.47307733878597 0 1 NA NA
"EMR4P" 10.3867083617341 0.191354431242686 0.745511272982051 0.2566754362778 0.797429335405209 1 NA
"ENDOU" 1.01697890149251 -0.763733889096407 2.61525711271526 -0.29203013553932 0.770263582919781 1 NA
"ENOX1-AS2" 0.171708919346154 0 7.47307733878597 0 1 NA NA
"ENPP6" 4.27011446284389 -0.319447052110041 1.9687419787406 -0.162259481211647 0.871101521094527 1 NA
"ENPP7" 0.0832471717901567 0 7.47307733878597 0 1 NA NA
"ENTHD1" 1.51736799651705 -2.40647530009333 1.9249215446107 -1.25016799091416 0.211238187003061 1 NA
"ENTPD8" 12.7602222193506 0.454143425526726 1.22338125303942 0.371219866577514 0.710473777227301 1 NA
"EPB42" 0.0428044637803869 0 7.47307733878597 0 1 NA NA
"EPGN" 11.2263367623243 -0.103046671622738 0.733938124797399 -0.140402396525162 0.88834206445657 1 NA
"EPHA1" 5.20320828182438 -0.340705082451539 1.3174927186446 -0.258601112271837 0.79594302496455 1 NA
"EPN2-AS1" 0.177119354453787 0 7.47307733878597 0 1 NA NA
"EPN2-IT1" 4.7213895488687 1.20268120734545 1.44662963921868 0.831367735556018 0.405765920076274 1 NA
"EPO" 7.06551553765027 0.225533316770328 1.12969955084926 0.199640087137134 0.841762073837863 1 NA
"EPPIN" 0.956439766381762 0 7.47307733877618 0 1 1 NA
"EPPIN-WFDC6" 0.0213759864070273 0 7.47307733878597 0 1 NA NA
"EPS8L3" 0.92963213554293 -0.222849058391531 2.34474249479281 -0.0950420179983227 0.924281452419202 1 NA
"EPSTI1" 5.18791345870791 0.536566162281803 1.65327053875996 0.324548311787045 0.745522952330271 1 NA
"EPX" 5.39352860685599 -2.58612258249814 1.48952854197318 -1.73620209994252 0.0825281061031049 1 NA
"EPYC" 0.378464796298388 -0.676507909634607 5.95265422379871 -0.113648111279491 0.909516747104661 1 NA
"EQTN" 4.03302243894207 1.35955744556999 1.62498140589487 0.836660309242916 0.402783535290693 1 NA
"EREG" 3.11512705128394 0.219531707534829 1.45221659612846 0.151170085867419 0.87984154709753 1 NA
"ERG" 6.23515151121143 1.52349746360366 1.91698606148955 0.794735806487742 0.426767199129815 1 NA
"ERICH1-AS1" 6.65804503730103 -1.95897306262014 1.12340369784956 -1.74378370515429 0.0811968129045392 1 NA
"ERICH4" 0.981020236699499 -2.66245136419524 2.62555834853421 -1.01405149334489 0.310558182025012 1 NA
"ERICH6" 3.99015216669192 -0.869536954235875 1.59638853514062 -0.544690052011229 0.585966707891258 1 NA
"ERICH6B" 14.7063253408386 0.971643177027382 0.558647562056341 1.73927757502572 0.0819859498559027 1 NA
"ERMN" 12.4551734112924 2.70121242047729 1.26782984395715 2.13057961472675 0.0331237904490603 1 NA
"ERP27" 0.461934310564041 -0.976781984273079 4.53338038538204 -0.215464377845444 0.829405282168704 1 NA
"ERVFRD-1" 0.0496388381090019 -1.51247819770555 7.46773129048554 -0.202535166153148 0.83949836940703 NA NA
"ERVMER34-1" 7.6252827891749 1.30757767234521 1.29831172608467 1.00713691948889 0.313868981528137 1 NA
"ERVV-1" 3.75360509013699 -0.81053012752498 1.31144868107812 -0.618041818349045 0.536547773007289 1 NA
"ERVV-2" 0.544222019617414 0.777156461576559 6.77807497564865 0.114657401160156 0.908716680121039 1 NA
"ESM1" 3.50365850250539 -3.90162163729625 1.97356001477826 -1.97694603056428 0.0480477309677606 1 NA
"ESPNP" 6.34187121052697 0.827675241734095 1.22802977552932 0.673986297585772 0.500320025209493 1 NA
"ESR1" 2.88671400439994 -0.982379608335125 2.21844645990421 -0.442823221605963 0.657893605487731 1 NA
"ESRP1" 11.1446879691142 0.661084498301915 1.24352643427759 0.531620784310842 0.594988666593871 1 NA
"ESRP2" 4.5944345322736 -1.81727000738672 1.36294578685218 -1.33333990604559 0.182420283479128 1 NA
"ESX1" 0.163180787123772 1.00658218931272 7.47307733878597 0.134694469718448 0.892853445868588 NA NA
"ETNPPL" 4.64371951670287 -0.191468091000864 1.25625449634308 -0.152411865237674 0.878862099300464 1 NA
"ETV7" 7.70289330880106 0.0253781744317133 1.21774144086419 0.0208403636273586 0.983372999204184 1 NA
"EVI2A" 0.516100846779169 1.00661235376418 5.62563950488441 0.178932964490562 0.857990338552543 1 NA
"EVI2B" 1.47706989137783 0 5.19601335383227 0 1 1 NA
"EVPL" 2.92019712674448 -0.877206937937168 1.48934992081066 -0.588986460253545 0.555870356401189 1 NA
"EVPLL" 0.508295585942916 -1.48102993330112 3.9663309432535 -0.373400493930106 0.70885039193848 1 NA
"EXOC3L2" 6.37794047608197 -0.052087737817155 1.11311450717704 -0.0467945907463323 0.962676940271666 1 NA
"EXOC3L4" 3.12169675767116 -1.20546079851597 1.92331129710356 -0.626763228777034 0.530814450388684 1 NA
"EYA4-AS1" 3.93388604466762 0.75700304274037 1.30170724625905 0.581546307678553 0.56087231780786 1 NA
"EZR-AS1" 6.06428801050813 -0.723426184676007 1.45257132532444 -0.498031437123699 0.618461884413307 1 NA
"F11" 14.42674851252 0.217408971552172 0.996547443279424 0.218162188883577 0.827302744400856 1 NA
"F11-AS1" 1.03386257430621 1.73469449532477 2.19539617300335 0.790151006299546 0.429439584767242 1 NA
"F13B" 0.505315517322085 1.00659768280484 5.80839900937741 0.173300367481596 0.862415334854159 1 NA
"F2" 9.11068106860312 -0.239242875606349 0.811887208472926 -0.294675015334136 0.768242150998326 1 NA
"F2RL3" 0.181169871016802 0 7.47307733878597 0 1 NA NA
"F8A2" 0 NA NA NA NA NA NA
"F8A3" 0 NA NA NA NA NA NA
"F9" 0.0613084922001924 2.30103756080407 7.43320059377893 0.309562150486007 0.756893942792764 NA NA
"FABP1" 5.04134653572439 -1.2195443864955 1.50845154188921 -0.808474354415208 0.41881756359517 1 NA
"FABP12" 1.06841277644838 -1.86593948686714 2.734868553474 -0.682277575826051 0.495063449619138 1 NA
"FABP2" 0.439507008067424 -0.676509461697422 7.47307733878597 -0.0905262224687913 0.92786905698122 1 NA
"FABP4" 0.672798762408942 2.39396816440995 3.0554990410426 0.783494981426366 0.433336499605054 1 NA
"FABP5P3" 3.95591238416254 -1.51105144659237 1.45549083104714 -1.03817311271226 0.299189467896997 1 NA
"FABP9" 0 NA NA NA NA NA NA
"FAIM3" 2.05713389272291 -0.461696803506414 1.6177875416648 -0.285387785241133 0.775347064573532 1 NA
"FAM106CP" 17.530283030261 0.780654811260371 1.05134791585839 0.742527568167565 0.457767755166919 1 NA
"FAM115D" 10.0177188012786 -0.142397242735635 0.915354350722279 -0.155565156404482 0.876375791660522 1 NA
"FAM133CP" 8.85125516208871 0.398108310952261 1.12301109616709 0.354500781257667 0.722963618641145 1 NA
"FAM133DP" 0 NA NA NA NA NA NA
"FAM138A" 0 NA NA NA NA NA NA
"FAM138B" 0.183995896493767 1.71833992026008 7.45968873754503 0.230350083055286 0.817819746124813 NA NA
"FAM138C" 0.0240436908299171 1.00658218853837 7.47307733878597 0.134694469614829 0.892853445950518 NA NA
"FAM138D" 0.0665488737375195 0 7.47307733878597 0 1 NA NA
"FAM138E" 0 NA NA NA NA NA NA
"FAM138F" 0 NA NA NA NA NA NA
"FAM150A" 4.82387178155833 -0.846814426086604 1.2775809046763 -0.66282645818126 0.507441706259367 1 NA
"FAM150B" 58.0182025303107 1.06498312161077 1.00013479046298 1.06483959138924 0.286948525471466 1 NA
"FAM151A" 0.932672963925382 1.00396389224464 3.70196404873183 0.271197634290525 0.786239032388902 1 NA
"FAM153A" 4.63925169454168 0.317513713951527 1.09702297746126 0.289432145429005 0.772250698645811 1 NA
"FAM153B" 11.9031763524602 0.778108881906324 1.13940428104583 0.682908511798918 0.494664655060024 1 NA
"FAM156B" 0.590244708452654 -0.583558717261327 3.96131476337387 -0.147314402444583 0.882883864996011 1 NA
"FAM159B" 3.04651287465247 1.35634627737632 1.46642182537729 0.924935959015308 0.354999220490398 1 NA
"FAM169B" 1.72491657131206 -0.955646982665741 2.57627241108123 -0.370941744574545 0.710680922021881 1 NA
"FAM170A" 1.12795439728652 1.5223096340555 1.91739650863478 0.793946180250122 0.427226763742662 1 NA
"FAM170B" 0.312750869754043 0.285252748363051 7.26543959580104 0.0392615952003659 0.968681825583067 NA NA
"FAM170B-AS1" 0.0701991474546689 0 7.47307733878597 0 1 NA NA
"FAM172BP" 0.612126092995782 -0.676525924154042 2.77243141249178 -0.244018993979729 0.807216109434708 1 NA
"FAM177B" 2.08362020924198 1.73980991799788 2.015640464751 0.863154887204952 0.388052313538336 1 NA
"FAM178B" 3.03860504029289 -0.439924226224006 1.59078128438747 -0.276546015810966 0.782128721563822 1 NA
"FAM180A" 0.2391465709976 1.94472934847258 7.44812458351544 0.261103224934872 0.794012904786168 NA NA
"FAM180B" 5.45454180349709 -1.46695462357703 1.58919065711503 -0.923082839059787 0.355964036965214 1 NA
"FAM183B" 2.08772695381003 0.575313227406348 2.17408400681851 0.264623273802674 0.791299689198422 1 NA
"FAM183CP" 0.0903282230643286 -0.676514065897345 7.47307733878597 -0.090526838573739 0.927868567410738 NA NA
"FAM186A" 0.192296763271325 0 7.47307733878597 0 1 NA NA
"FAM187B" 0.0466166264212434 0 7.47307733878597 0 1 NA NA
"FAM197Y2" 0 NA NA NA NA NA NA
"FAM197Y5" 0 NA NA NA NA NA NA
"FAM19A3" 5.43936210304877 -0.310978992495098 1.39870441171017 -0.222333603791863 0.824054194623579 1 NA
"FAM205A" 0.214230597331279 0 7.47307733878597 0 1 NA NA
"FAM205B" 0 NA NA NA NA NA NA
"FAM209A" 3.8185285212171 1.95626485970944 1.06839524935075 1.83103103546954 0.0670959108849194 1 NA
"FAM209B" 13.814508806537 1.39544163964936 0.752201564991372 1.85514322835179 0.0635757761550695 1 NA
"FAM215A" 11.53373979066 1.01417026074259 0.675215051027846 1.5019959332938 0.13309815909431 1 NA
"FAM216B" 2.79501732828712 -2.82753485549381 2.96306892947429 -0.954258885902956 0.339952613916044 1 NA
"FAM217A" 0.563399160333165 0 7.47307733878597 0 1 1 NA
"FAM221B" 7.92786556488204 1.27587819424353 1.2786191620811 0.997856306303823 0.318349042053435 1 NA
"FAM222A-AS1" 2.29076785813586 1.55579867498832 1.66557524743525 0.934090895853567 0.350257007769891 1 NA
"FAM223A" 0 NA NA NA NA NA NA
"FAM223B" 0 NA NA NA NA NA NA
"FAM224A" 1.2148514399653 4.18969373003454 2.46357415610269 1.70065663323183 0.089007482937546 1 NA
"FAM224B" 0 NA NA NA NA NA NA
"FAM225A" 11.0194091882696 1.65742855538588 1.38256056818602 1.19881081055314 0.230601518040752 1 NA
"FAM225B" 2.55755367208949 -1.74096101691867 1.57238843647203 -1.10720797516476 0.26820402026067 1 NA
"FAM226A" 0 NA NA NA NA NA NA
"FAM226B" 0 NA NA NA NA NA NA
"FAM230B" 5.56345226880584 -0.127195779833174 1.34165562362953 -0.0948050882752429 0.924469645220218 1 NA
"FAM230C" 0 NA NA NA NA NA NA
"FAM231A" 0.0534946502275009 0 7.47307733878597 0 1 NA NA
"FAM231D" 0 NA NA NA NA NA NA
"FAM24A" 0.0428044637803869 0 7.47307733878597 0 1 NA NA
"FAM24B-CUZD1" 6.65452992297444 1.45040657579884 1.19753679634223 1.21115825436761 0.225834758560072 1 NA
"FAM25A" 0 NA NA NA NA NA NA
"FAM25BP" 0 NA NA NA NA NA NA
"FAM25C" 0 NA NA NA NA NA NA
"FAM25G" 0 NA NA NA NA NA NA
"FAM26D" 3.10497582119884 -1.26695724123733 1.89758174002973 -0.667669389155002 0.504344653881966 1 NA
"FAM27A" 8.05315714453238 0.264253556367519 1.45717926106254 0.181345949279317 0.856096041571565 1 NA
"FAM27B" 0.684188699554084 -0.414969330346246 2.93884158334393 -0.141201666907842 0.887710629268332 1 NA
"FAM27C" 0.0213933024287167 0 7.47307733878597 0 1 NA NA
"FAM27L" 0.171981719096832 0 7.47307733878597 0 1 NA NA
"FAM3B" 0.419156676087171 -1.35035155841973 4.50020823601827 -0.30006423871943 0.764128156364534 1 NA
"FAM3D" 18.699551413777 1.18142909396285 1.21308811922596 0.973902122392135 0.330105139835388 1 NA
"FAM41AY1" 0 NA NA NA NA NA NA
"FAM41AY2" 0 NA NA NA NA NA NA
"FAM46D" 0.783064666329949 1.70704707173055 3.25152088521539 0.524999571582784 0.599583488758734 1 NA
"FAM47A" 0.0613087020381294 0 7.47307733878597 0 1 NA NA
"FAM47B" 0 NA NA NA NA NA NA
"FAM47C" 2.62976026432314 -2.81105543699395 1.94256897772484 -1.44708140057208 0.147874126600907 1 NA
"FAM71A" 0.928972562753948 1.08301781106872 2.48469304648954 0.4358758972658 0.66292677347915 1 NA
"FAM71B" 0.0724266586047035 0 7.47307733878597 0 1 NA NA
"FAM71C" 0.0705090489898809 0 7.47307733878597 0 1 NA NA
"FAM71D" 11.935918622022 -0.0781392170856315 0.971501175099548 -0.0804314179832306 0.935894139904745 1 NA
"FAM71E2" 1.91897164143729 -2.68474883266661 1.54304257022535 -1.73990587458292 0.0818755469946302 1 NA
"FAM72A" 0 NA NA NA NA NA NA
"FAM72C" 4.25970739777641 1.01479625210558 1.32197654421348 0.767635595765689 0.442703708666876 1 NA
"FAM72D" 1.31233444547332 2.63605044736675 2.3924566989067 1.10181741160514 0.270541059170054 1 NA
"FAM74A1" 0 NA NA NA NA NA NA
"FAM74A3" 0.318143456305383 0 6.04324661668489 0 1 NA NA
"FAM74A4" 0.117451738185805 -1.51247247922069 7.46773147676152 -0.202534395341782 0.839498971939865 NA NA
"FAM74A6" 0 NA NA NA NA NA NA
"FAM81B" 13.3309053217181 1.0679007389382 1.63647708716627 0.652560764408488 0.514039487039 1 NA
"FAM83A" 1.0163499749245 0.285266296084643 2.18873457566039 0.130333892129689 0.896302266711613 1 NA
"FAM83A-AS1" 0.206341668791596 2.3010375377543 7.43320059455481 0.309562147352774 0.756893945175762 NA NA
"FAM83C" 0.390737294043361 1.00491418185548 5.09484725467947 0.197241277632512 0.843638730156399 1 NA
"FAM83C-AS1" 5.05953838061339 0.846921980617521 1.20349796809057 0.703717000836502 0.481609030791476 1 NA
"FAM83F" 5.38750408153609 0.389651498833479 1.08630538975357 0.358694251643059 0.719823829143099 1 NA
"FAM87A" 1.09186656041269 -1.84506201746616 2.92599539413057 -0.630575844776544 0.528317896951927 1 NA
"FAM87B" 1.31202310117152 0.49984886519956 2.07997681527894 0.240314633090045 0.810086351790672 1 NA
"FAM90A1" 11.0082083845757 0.134886681236905 0.808663188104833 0.166802054577287 0.867525802018224 1 NA
"FAM90A10P" 0.0400424827778814 0 7.47307733878597 0 1 NA NA
"FAM90A27P" 0.18973949857014 0 7.47307733878471 0 1 NA NA
"FAM90A2P" 4.51814423291492 0.284218770863345 1.16833518778574 0.24326817666256 0.807797655331041 1 NA
"FAM90A7P" 0.148625918196084 0 7.47307733878597 0 1 NA NA
"FAM92A1P2" 4.58006721039511 0.0293177093795508 0.740561502575406 0.0395884869488819 0.968421206328424 1 NA
"FAM95B1" 4.98509550309859 0.11387159665895 1.51349758176383 0.0752373826235281 0.940025841597117 1 NA
"FAM99A" 0.0212141386118623 0 7.47307733878597 0 1 NA NA
"FAM99B" 0 NA NA NA NA NA NA
"FAM9A" 7.91249667474196 0.332979782072523 1.29062900720053 0.257998061576798 0.796408403234885 1 NA
"FAM9B" 0.201662784069243 0 7.47307733878597 0 1 NA NA
"FAM9C" 0.47171663402371 1.22121273159104 4.48969456482227 0.272003521388627 0.785619311720769 1 NA
"FANCD2OS" 5.10354983271729 -1.14346992830851 1.69646703513697 -0.6740301489066 0.500292146314668 1 NA
"FANK1-AS1" 0 NA NA NA NA NA NA
"FAP" 21.2329221914428 2.99769631046052 1.71716134958843 1.74572780314384 0.0808582614669111 1 NA
"FAS-AS1" 2.77990770104449 0.572138306734547 1.93162341738044 0.296195573933582 0.767080728762187 1 NA
"FASLG" 1.02309539451067 0.285262451405713 4.03517043211089 0.0706940279735559 0.94364127393374 1 NA
"FATE1" 0.642647953863569 1.00659139615399 7.47307733878597 0.134695701719784 0.892852471750543 1 NA
"FBXO39" 0 NA NA NA NA NA NA
"FBXO40" 11.8967253126492 0.856098848795922 1.1676920445268 0.733154647073795 0.463464113187622 1 NA
"FBXO47" 1.66907332380178 -4.00979972546354 2.36461561573722 -1.69575118204292 0.0899330111671451 1 NA
"FBXW10" 6.72989118781769 -0.388131241872756 1.31493911529048 -0.295170504367433 0.767863632803801 1 NA
"FCAMR" 0.199158240284368 -0.676514065403556 7.47307733878597 -0.0905268385076633 0.927868567463243 NA NA
"FCAR" 0.115161047608883 0 7.47307733878597 0 1 NA NA
"FCER1A" 0.489698012194104 -0.0231891787963598 4.24462949629703 -0.00546318090108684 0.995641033989361 1 NA
"FCER2" 0 NA NA NA NA NA NA
"FCGR1A" 5.24681095070134 -1.44044421948642 1.3037970440637 -1.10480709098466 0.269243187277894 1 NA
"FCGR1B" 0.966662800497229 0.564102335944933 2.94874748622543 0.191302354162247 0.848288716798674 1 NA
"FCGR1C" 0.106989300455002 0 7.47307733878597 0 1 NA NA
"FCGR2A" 0.94445040580231 2.63086099409754 2.39945436431273 1.09644135484572 0.27288567451983 1 NA
"FCGR2B" 0.0475898162464917 0 7.47307733878597 0 1 NA NA
"FCGR2C" 0.176923969897968 -0.67651406545236 7.47307733878597 -0.0905268385141939 0.927868567458053 NA NA
"FCGR3A" 0.325557733139122 0 7.47307733878597 0 1 NA NA
"FCGR3B" 0.260200552294635 -1.42909425567912 7.46981697489074 -0.191315832835385 0.848278157385232 NA NA
"FCN1" 0 NA NA NA NA NA NA
"FCN2" 0.271809159522968 -1.51247248207813 7.46773147661308 -0.202534395728447 0.839498971637614 NA NA
"FCN3" 0.499549319600469 1.01158673916029 3.91743849222522 0.25822657871156 0.796232046498314 1 NA
"FCRL1" 0.0843297568014215 0 7.47307733878597 0 1 NA NA
"FCRL2" 0.559183320915032 0.28525800194137 5.74646004632303 0.0496406482672576 0.960408753911595 1 NA
"FCRL3" 1.83965334749987 0.133711337461881 2.44350092582101 0.0547212141599471 0.956360568227249 1 NA
"FCRL4" 0.883455580042297 3.24929569259161 4.2438990780803 0.765639246553762 0.44389098540541 1 NA
"FCRL5" 0.145581435759322 -1.51256776147659 7.46772652715797 -0.20254728878673 0.839488893320459 NA NA
"FCRL6" 0.254719474875768 0.285251934824939 7.47307733878597 0.0381706119036739 0.969551652116688 NA NA
"FDCSP" 0.165232262948575 -1.32679534092804 7.4718692641085 -0.177572076548686 0.859059055673998 NA NA
"FDPSP2" 4.1061766430551 -0.794885153905229 1.03405579024523 -0.768706254927233 0.442067710857402 1 NA
"FENDRR" 4.61684934502667 -1.76767959805551 2.56381071075842 -0.689473521051249 0.490525330773488 1 NA
"FER1L6-AS1" 0.0205364351816825 0 7.47307733878597 0 1 NA NA
"FER1L6-AS2" 11.5125800800291 0.222190531341595 1.15808963069567 0.19185952922152 0.847852239447595 1 NA
"FERD3L" 0.639757830455568 2.46002920590862 4.22099179034467 0.582808337020655 0.56002233197726 1 NA
"FETUB" 5.15469047733485 -0.550363624656626 1.24108049459194 -0.443455220716835 0.657436501716058 1 NA
"FFAR1" 0.0614129069103378 0 7.47307733878597 0 1 NA NA
"FFAR2" 0.243794624642374 -0.676509462254805 7.47307733878597 -0.0905262225433769 0.927869056921953 NA NA
"FFAR3" 0.106769546470369 0 7.47307733878597 0 1 NA NA
"FGA" 0.0223039813230588 0 7.47307733878597 0 1 NA NA
"FGB" 1.11616997181046 1.65546698195912 2.66196576706606 0.62189642047265 0.534009978999172 1 NA
"FGD2" 0.631195679772126 -1.41105227836132 2.63813215755008 -0.534867927038085 0.592741187893417 1 NA
"FGD5P1" 10.6245403850301 -0.657202173295991 0.908159167449753 -0.723664085384407 0.469271987179143 1 NA
"FGF10-AS1" 0.99331441886645 -1.48707163331333 2.7670880365581 -0.537413921662952 0.59098172902887 1 NA
"FGF14-IT1" 8.98741839281659 0.634856173655046 1.04234922465956 0.609062834831 0.542482790680629 1 NA
"FGF16" 0.221196928872691 -2.44776645137801 7.43710829489666 -0.329128789620781 0.742058344414483 NA NA
"FGF21" 0.149494513635815 0 7.47307733878169 0 1 NA NA
"FGF3" 2.54446749064816 -0.0968684863501164 2.52167345450211 -0.0384143657368366 0.969357307234675 1 NA
"FGF4" 0.0426954518658168 0 7.47307733878597 0 1 NA NA
"FGF6" 0.215097576570148 1.7183353190579 7.4596897529438 0.230349434891685 0.817820249744441 NA NA
"FGFBP1" 0.103707753945949 0 7.47307733878597 0 1 NA NA
"FGFBP2" 0.811439119162113 2.89237730392332 2.67255510460877 1.08225169948245 0.279140701697497 1 NA
"FGG" 0.27118598855114 0 7.47307733878597 0 1 NA NA
"FGL1" 0.394802826765525 0 7.47307733878597 0 1 1 NA
"FGL2" 4.37802885762428 -0.216264493039398 1.80763373659741 -0.119639553445424 0.904768685623222 1 NA
"FGR" 3.57411454144668 -4.02913820264227 1.60532202232801 -2.50986291012148 0.0120778039798861 0.969781134573673 NA
"FHL5" 0.110622051919829 1.94473393193496 7.44812371507977 0.261103870763797 0.794012406758436 NA NA
"FIGF" 6.16784195445995 2.27573324588215 1.27324527436806 1.78734866855221 0.0738811525357084 1 NA
"FIGLA" 0.496930104509503 -1.97379416679662 5.80123370111395 -0.340236968287902 0.733678080385258 1 NA
"FKBP1AP1" 2.0679498275527 0.285270779274205 2.79866410500403 0.101931053020668 0.918811401579584 1 NA
"FKBP6" 0.884606522445928 2.21330444434678 2.76031784285647 0.801829561068367 0.422651556351808 1 NA
"FKSG29" 2.39363847615043 2.30350856214504 2.24743142516284 1.02495165652413 0.305385998878928 1 NA
"FLG" 0.871718230624191 -0.676515141219925 5.73824765165618 -0.117895772766912 0.906150242732859 1 NA
"FLG-AS1" 3.92584487738473 1.10289717942867 2.46722661060228 0.447019002911712 0.654861339379648 1 NA
"FLG2" 0.21599610501143 1.0065821894616 7.47307733878597 0.13469446973837 0.892853445852836 NA NA
"FLI1" 16.9017760311067 2.66059540740526 1.62668135158407 1.63559716524343 0.101923924052372 1 NA
"FLJ12825" 3.61681516819134 -0.648321269179587 1.58117943594299 -0.410023843241383 0.681788457102713 1 NA
"FLJ13224" 9.80396546501984 -0.189594043938376 0.81069791924451 -0.233865215930317 0.815089618091878 1 NA
"FLJ16171" 0.0201684750081508 0 7.47307733878597 0 1 NA NA
"FLJ20518" 0.0872541916672872 -1.40319699153071 7.4703908875556 -0.187834480504654 0.851006405288772 NA NA
"FLJ21408" 1.37279245225763 0.285268473463733 2.51230303113108 0.113548592637449 0.909595640801602 1 NA
"FLJ22447" 0.231556373421378 0 7.47307733878597 0 1 NA NA
"FLJ22763" 0.0855039456281091 0 7.47307733878597 0 1 NA NA
"FLJ25758" 5.00871857925427 1.11119304204 1.26104443576589 0.881168823654593 0.378226450786653 1 NA
"FLJ26245" 0 NA NA NA NA NA NA
"FLJ31356" 0.735699437740491 -1.69469416362577 2.93119190790978 -0.578158720707663 0.56315696525146 1 NA
"FLJ31662" 0.323332143205281 0 7.47307733878597 0 1 NA NA
"FLJ33534" 1.71588657241329 -0.140934526124356 1.80227349896208 -0.078198190344318 0.937670401507422 1 NA
"FLJ33581" 2.54300704424693 -2.24963918302571 2.18280247883127 -1.03061967578039 0.302719205539448 1 NA
"FLJ36000" 0.0848816803300555 0 7.47307733878597 0 1 NA NA
"FLJ36777" 5.5771169675747 -0.229702614870511 1.10410190322177 -0.208044759455843 0.835194018882544 1 NA
"FLJ37505" 0.510404170067062 0.425142675816632 3.24203617516658 0.131134463912879 0.895668938297154 1 NA
"FLJ38122" 0 NA NA NA NA NA NA
"FLJ39080" 6.836618127277 1.63433780158235 0.973855479182884 1.67821389982182 0.0933053492015939 1 NA
"FLJ40194" 0.0252143945310499 0 7.47307733878597 0 1 NA NA
"FLJ40288" 2.13170719039021 -0.168766296942573 1.96161006960166 -0.0860345792254442 0.931438928878293 1 NA
"FLJ41200" 5.765885972896 2.49289298738361 1.45404199957824 1.7144573458722 0.0864447643447493 1 NA
"FLJ41941" 0.104735990216807 0 7.47307733878597 0 1 NA NA
"FLJ42102" 2.2456526470872 0.457384716905296 1.7141739592033 0.266825145983361 0.789603792254299 1 NA
"FLJ42393" 3.19257680993131 1.62591431933591 1.94091294387841 0.837705948875246 0.402195871556646 1 NA
"FLJ42969" 1.17366557485649 1.66680325954111 2.19826081481874 0.758237261158909 0.44830895843042 1 NA
"FLJ43315" 0 NA NA NA NA NA NA
"FLJ43879" 0.11873750216307 0 7.47307733878597 0 1 NA NA
"FLJ44087" 1.02282465709751 -1.3659635128592 1.81632270029262 -0.752048913246053 0.452021644324897 1 NA
"FLJ45079" 1.67459727448225 -0.75204491868301 1.3881448435385 -0.541762570515323 0.587982079256333 1 NA
"FLJ45513" 8.89111235537261 0.911818139698507 1.02856411773753 0.886496159037882 0.375350223005862 1 NA
"FLJ45974" 0.229267756881646 0 7.47307733878597 0 1 NA NA
"FLJ46066" 0.663127538207356 0 6.5981541732294 0 1 1 NA
"FLJ46284" 0.581711998912194 -2.73597603369577 3.62581701009721 -0.754581940036301 0.450499863243173 1 NA
"FMO1" 3.35002876043709 2.10099791889612 2.36192613281329 0.889527360618014 0.373719725436321 1 NA
"FMO2" 0.770040209521188 0.285266475440622 3.09361070466716 0.0922114973969597 0.926530003364411 1 NA
"FMO3" 0.152715476217665 0 7.47307733878245 0 1 NA NA
"FMO6P" 0.0212141386118623 0 7.47307733878597 0 1 NA NA
"FMO9P" 0.755436636965818 0 5.46528592928431 0 1 1 NA
"FMOD" 2.08417802288388 0.983417838543834 2.20149032305241 0.446705501380676 0.655087709181102 1 NA
"FMR1NB" 1.68387459931689 -1.38369933812165 1.80203261879056 -0.767854767828964 0.442573472507522 1 NA
"FNDC7" 2.20047806253172 1.57800252731583 1.70662273225934 0.924634658549733 0.355155978410388 1 NA
"FOLR1" 5.39276813334965 -0.502274280782088 2.20631556008196 -0.22765296581756 0.81991604012512 1 NA
"FOLR2" 0.113249586457717 1.00658218895704 7.47307733878597 0.134694469670852 0.892853445906221 NA NA
"FOLR3" 1.1063110151202 1.04518672139674 1.8549979637796 0.563443594982254 0.573132858519476 1 NA
"FOLR4" 0.0794664368199843 0 7.47307733878597 0 1 NA NA
"FOXA3" 1.77289574679694 -2.10660876661534 2.10003717629215 -1.00312927332782 0.315798492252751 1 NA
"FOXB2" 0.191519600982037 0 7.47307733878597 0 1 NA NA
"FOXD2" 1.90187309589313 -0.776904469126472 1.73366231078392 -0.448129064290021 0.654060053379608 1 NA
"FOXD2-AS1" 6.12195679221265 -0.146438318631979 2.00446093796613 -0.0730562097062193 0.94176138808793 1 NA
"FOXD4L3" 5.89202003322007 0.998353382018898 1.07412537664322 0.929457029624312 0.352652284403858 1 NA
"FOXD4L4" 0.0739969139673418 0 7.47307733878597 0 1 NA NA
"FOXI1" 0.163055780920025 -0.676514065512961 7.47307733878597 -0.0905268385223033 0.92786856745161 NA NA
"FOXI2" 0.469646006991237 -0.411184849484382 4.41548554230822 -0.0931233599441099 0.925805559519715 1 NA
"FOXI3" 9.94396514319117 0.45368867317434 0.972304604743288 0.466611667743901 0.640777737713952 1 NA
"FOXL2" 2.68174443773626 0.319949771151871 2.49332719154214 0.128322416824075 0.89789382569976 1 NA
"FOXL2NB" 3.00944289882257 -1.60574527719252 2.36805872553043 -0.678085074445461 0.497717753637342 1 NA
"FOXN1" 0.0538528414555869 0 7.47307733878597 0 1 NA NA
"FOXN3-AS2" 0 NA NA NA NA NA NA
"FOXQ1" 1.13409571311921 -0.676527134001444 2.48935978250899 -0.271767519807676 0.785800780982226 1 NA
"FOXR1" 4.43338299077101 0.95632182316447 1.57766527849785 0.606162686216317 0.544406728003098 1 NA
"FOXR2" 0.227239358807476 1.51923285261808 7.37490820198332 0.206000239055113 0.836790724571289 NA NA
"FPR1" 0.126607925668628 0 7.47307733878597 0 1 NA NA
"FPR2" 1.01036500857154 -3.54938689113617 4.0450980597916 -0.8774538561666 0.380240171731982 1 NA
"FPR3" 0.241959461712258 2.94529636893436 7.41396617978447 0.397263259301782 0.69117333772606 NA NA
"FRG2" 0.533177133955343 0 7.47307733878597 0 1 1 NA
"FRG2B" 0.0624026822873573 0 7.47307733878597 0 1 NA NA
"FRG2C" 0 NA NA NA NA NA NA
"FRMD1" 0.251557274030575 1.00395976892202 5.26717759706964 0.190606781415642 0.848833676803576 NA NA
"FRMD6-AS2" 0.144403785288274 -0.676514065504593 7.47307733878597 -0.0905268385211835 0.927868567452499 NA NA
"FRMD8P1" 0 NA NA NA NA NA NA
"FSBP" 0 NA NA NA NA NA NA
"FSCB" 0 NA NA NA NA NA NA
"FSD2" 13.730148908263 -0.185343682839598 0.85152702691835 -0.217660364240406 0.827693747981425 1 NA
"FSHB" 0 NA NA NA NA NA NA
"FSHR" 6.94308968047178 -0.114515100576959 1.26668778859274 -0.0904051508258264 0.927965263689465 1 NA
"FTH1P18" 3.87153174569374 0.788576667590447 1.10387950356571 0.714368429745469 0.474999388317993 1 NA
"FTH1P3" 7.9315947171736 1.31971387692459 1.36530976778896 0.96660399570845 0.33374203635886 1 NA
"FTHL17" 0 NA NA NA NA NA NA
"FTLP10" 0.019530778071571 0 7.47307733878597 0 1 NA NA
"FTMT" 0 NA NA NA NA NA NA
"FUNDC2P2" 0 NA NA NA NA NA NA
"FXYD2" 0.827573785942969 -2.30790176985692 3.08621987399527 -0.747808602136058 0.454575612738868 1 NA
"FXYD3" 0.779741778838903 -1.0721249626873 2.34190869538535 -0.457799642146545 0.647096392929142 1 NA
"FXYD4" 0.347622969573262 -2.72760183696061 5.02917646829146 -0.542355563412403 0.587573585331642 NA NA
"FYB" 4.89711841371582 2.16363332102742 1.46429306002775 1.47759583111485 0.139515990878357 1 NA
"G6PC" 1.45341163358278 -1.40313944985895 6.21334462007214 -0.225826754454617 0.821336167489493 1 NA
"G6PC2" 0.131274061279608 0.285251934191114 7.47307733878597 0.0381706118188594 0.96955165218431 NA NA
"GAB4" 0.625684016026031 -2.10763924370052 4.72230245059952 -0.44631602184501 0.655368984517968 1 NA
"GABARAPL3" 2.49548131046412 -1.09137972301256 1.46799863541515 -0.74344736887573 0.457210874782376 1 NA
"GABRA6" 2.79009676425541 0.991151525161002 1.4827365454431 0.668460980615278 0.503839381066013 1 NA
"GABRR3" 1.00092001392198 -0.792511085520476 2.34513245557482 -0.337938730768289 0.735409359834311 1 NA
"GAGE1" 0.970156883339272 1.65020215516918 2.78529030204814 0.592470434394475 0.55353561320331 1 NA
"GAGE10" 1.65365606181031 -1.00623857214888 1.93419429163322 -0.520236553536313 0.602898710962925 1 NA
"GAGE12B" 0 NA NA NA NA NA NA
"GAGE12C" 0 NA NA NA NA NA NA
"GAGE12D" 0 NA NA NA NA NA NA
"GAGE12E" 0 NA NA NA NA NA NA
"GAGE12F" 0 NA NA NA NA NA NA
"GAGE12G" 0 NA NA NA NA NA NA
"GAGE12H" 0 NA NA NA NA NA NA
"GAGE12I" 0 NA NA NA NA NA NA
"GAGE12J" 0.0209510454731617 0 7.47307733878597 0 1 NA NA
"GAGE13" 0 NA NA NA NA NA NA
"GAGE2A" 0 NA NA NA NA NA NA
"GAGE2B" 0 NA NA NA NA NA NA
"GAGE2C" 0.0818701485660781 0 7.47307733878597 0 1 NA NA
"GAGE2D" 0 NA NA NA NA NA NA
"GAGE2E" 0.0198684454951598 0 7.47307733878597 0 1 NA NA
"GAGE4" 0 NA NA NA NA NA NA
"GAGE5" 0 NA NA NA NA NA NA
"GAGE6" 0 NA NA NA NA NA NA
"GAGE7" 0 NA NA NA NA NA NA
"GAGE8" 0 NA NA NA NA NA NA
"GALNT5" 12.9198498646882 2.02014828436752 1.44676180203978 1.39632404001774 0.162616937695427 1 NA
"GALNTL5" 0.635061157120677 0.28526542043985 3.66932114169023 0.0777433779776619 0.938032187866792 1 NA
"GALP" 4.99840048030084 1.03512697103295 1.95504766616995 0.529463802312717 0.596483748462768 1 NA
"GAPT" 5.56970692123544 -1.43422073296956 1.54478060997438 -0.928430046123732 0.35318453889257 1 NA
"GAS2L1P2" 7.53315323645661 -0.437828519513797 1.0692558685459 -0.409470298357314 0.682194559422058 1 NA
"GAST" 1.04769416897269 -2.12271223922104 5.6129629243753 -0.378180342150985 0.705296627653267 1 NA
"GATA1" 0.981077316482805 1.92288806852599 2.0634140567496 0.931896369628802 0.351390083978316 1 NA
"GATA3-AS1" 2.85577505920205 -2.37255198283105 1.83390837955045 -1.2937134751588 0.195764409068068 1 NA
"GATA4" 1.25711941304979 -0.414731727787207 2.99120850669825 -0.1386502234326 0.889726554000125 1 NA
"GATA5" 0.736034410295724 -0.190742135911408 2.540245638966 -0.0750880674630541 0.940144641806795 1 NA
"GATA6" 4.04751533627095 1.56926091881619 1.99526397697508 0.786492883610955 0.431578786593429 1 NA
"GATA6-AS1" 0.736387364172587 3.37020362034844 7.40523196387173 0.455111148008707 0.649029278270211 1 NA
"GBA3" 1.46709594560711 1.9547677270438 2.70014796366849 0.723948373698752 0.469097430441768 1 NA
"GBGT1" 7.50544611113813 -0.298016728141252 1.22842019582647 -0.242601618854654 0.808314027011454 1 NA
"GBP1" 10.0410013224811 0.154073892747326 1.58326150293893 0.0973142418111768 0.922476846351239 1 NA
"GBP1P1" 4.21890430849829 0.064759269079029 1.57395441205595 0.0411443105232243 0.967180849802972 1 NA
"GBP2" 5.45100686347973 0.740611488562781 1.16333346060519 0.636628717081258 0.524366715132598 1 NA
"GBP3" 1.71197589787891 1.85770322632331 2.09311053910064 0.887532307357987 0.374792380267611 1 NA
"GBP5" 0.886542733003414 2.24815148192823 3.52328411830143 0.638084073393452 0.523418953483719 1 NA
"GBP6" 2.14297418784074 4.21187827379976 1.84359974077362 2.28459474182414 0.0223366015450273 1 NA
"GBP7" 0.650638217487246 -1.48753594564129 3.90099328837671 -0.381322354507379 0.702964068008631 1 NA
"GBX1" 16.0685735801563 0.255506424579816 1.01834094595746 0.250904596927097 0.801887870245253 1 NA
"GC" 0.620168083297715 -1.02638747929899 4.18820577512796 -0.245066153481352 0.806405209541665 1 NA
"GCG" 1.7959285125651 1.37434962146322 2.54165071282584 0.540731114046432 0.588692929424561 1 NA
"GCGR" 6.12730709949455 -0.617457774905335 1.18883001415059 -0.519382727181989 0.603493874032806 1 NA
"GCM1" 4.38360853482744 0.735144409488694 1.23068892045047 0.597343810667938 0.550277860044587 1 NA
"GCM2" 0.491640030733303 -3.20438330290457 3.87352850533746 -0.827251767603916 0.408094375470184 1 NA
"GCNT3" 0.83009278885382 -0.223635500511434 3.1288083373957 -0.0714762543421181 0.943018722502206 1 NA
"GCNT7" 0.359840062651007 -1.49335383603172 5.98282532336124 -0.249606791995178 0.802891445570213 1 NA
"GCOM1" 3.0640835641114 -1.2092280382122 1.30799810134667 -0.924487609704647 0.35523249953282 1 NA
"GCSAM" 3.86143615441236 -1.5639418705647 1.80402006631528 -0.866920440502117 0.38598560300858 1 NA
"GCSAML" 2.38303317813794 -1.00838162327189 1.97096693054846 -0.511617728153 0.608918575624987 1 NA
"GCSAML-AS1" 0.0937498063241954 -0.676514065866846 7.47307733878597 -0.0905268385696579 0.927868567413981 NA NA
"GDA" 8.12784979031963 0.183389618674306 1.11256318442333 0.164835239240242 0.869073666509295 1 NA
"GDF1" 0 NA NA NA NA NA NA
"GDF2" 0.0486143271777468 -0.676509463143839 7.47307733878597 -0.0905262226623417 0.92786905682742 NA NA
"GDF3" 0.645200655053601 -0.676524050167491 3.61532420172455 -0.1871268003696 0.851561215635041 1 NA
"GDF5" 14.8657325861385 1.19915327828616 1.19675270943016 1.00200590216933 0.316340742263741 1 NA
"GDF7" 16.9596299466068 1.31007157050613 1.35112439640994 0.969615805907374 0.33223803139404 1 NA
"GDPD4" 1.34722255912077 -3.39184730702846 2.6618130786892 -1.27426201869095 0.202570572272843 1 NA
"GFAP" 2.03509423566222 0.263035176591317 1.91786384177529 0.137150078572749 0.890912169449384 1 NA
"GFI1B" 2.52503050692615 0.0957283766386495 2.00548362658635 0.0477333124886161 0.961928784826067 1 NA
"GFRA4" 0.320862333335985 -1.92035478490175 7.15343413291886 -0.26845215168259 0.788351300897841 NA NA
"GFRAL" 4.11570388120902 0.527388604386425 2.04676936858277 0.257668798684241 0.796662528191569 1 NA
"GGNBP1" 0.710271874752676 2.42442203050982 2.35143303618774 1.0310402181133 0.302521960146077 1 NA
"GGT3P" 9.83712613609237 0.0805889651802172 0.78677159232877 0.102429937692185 0.91841542179532 1 NA
"GGT6" 0.325547895942852 0 4.48571890775432 0 1 NA NA
"GGT8P" 7.28428866670079 -0.325588651093851 0.929166337546317 -0.35040943471289 0.726031446825315 1 NA
"GGTA1P" 3.58732817132148 -2.68368117700673 1.56077948305364 -1.71944929193723 0.0855325933871883 1 NA
"GGTLC1" 0 NA NA NA NA NA NA
"GGTLC2" 0.238219986563885 -0.676504859424088 7.47307733878597 -0.0905256066216476 0.927869546346873 NA NA
"GH1" 0.138998866985739 0 7.47307733878597 0 1 NA NA
"GH2" 0.129407050726287 0 7.47307733878597 0 1 NA NA
"GHRHR" 0.98023130339847 -1.95045480861041 2.79409327799835 -0.698063598652545 0.485137421524826 1 NA
"GHRL" 12.8001081904107 0.808646202448666 0.798168362716259 1.0131273553574 0.310999333494787 1 NA
"GHSR" 0.254409701323764 0 7.46310057164941 0 1 NA NA
"GIF" 0.111237193068864 -1.40318813992312 7.47039067385165 -0.187833300985804 0.851007329952138 NA NA
"GIMAP1" 0.0327544020049138 0 7.47307733878597 0 1 NA NA
"GIMAP1-GIMAP5" 0 NA NA NA NA NA NA
"GIMAP2" 0.0449878940626517 -0.676514066070741 7.47307733878597 -0.0905268385969419 0.9278685673923 NA NA
"GIMAP4" 1.60196788741084 -1.04089615274635 1.84810668268377 -0.56322297976586 0.573283056836052 1 NA
"GIMAP5" 0 NA NA NA NA NA NA
"GIMAP6" 0.323653407086719 -2.00439412947143 7.44929306630712 -0.269071724206587 0.787874489077852 NA NA
"GIMAP7" 2.05190558037028 1.02934695523539 1.82356410604147 0.564469848811545 0.572434414230488 1 NA
"GIMAP8" 1.82223684959359 -1.94626114235857 1.98639024014658 -0.979797978777297 0.327185850036948 1 NA
"GIMD1" 0.0212141386118623 0 7.47307733878597 0 1 NA NA
"GIP" 3.37092639589596 -3.96697632501194 1.78101891006935 -2.22736339439398 0.0259229968189853 1 NA
"GIPC3" 4.48289005890689 -2.33894686068757 1.24146877307294 -1.8840158620326 0.0595628299231804 1 NA
"GJA10" 1.45348754876961 -1.44581880268624 2.43909565970064 -0.592768388126149 0.553336166315719 1 NA
"GJA3" 2.76195865862832 -1.71077968682052 2.40100202802648 -0.712527381006298 0.476138262252361 1 NA
"GJA4" 1.50750089243574 -2.05250636316975 4.94815149785486 -0.414802651871018 0.678286378113554 1 NA
"GJA8" 0.0427401453897896 1.00658218864855 7.47307733878597 0.134694469629572 0.892853445938861 NA NA
"GJA9" 0 NA NA NA NA NA NA
"GJA9-MYCBP" 1.13721443362735 -2.27141561936461 2.68176356273686 -0.846985786117 0.397003044127045 1 NA
"GJB1" 0.299370195832056 -1.15129721541945 7.3013966398445 -0.157681779556626 0.874707558671441 NA NA
"GJB2" 2.41665377998895 0.972187708478359 3.2326589904786 0.300739332958354 0.763613273046557 1 NA
"GJB3" 0.829327310119264 -2.37053507499236 3.47750091219609 -0.681677772298651 0.495442725558604 1 NA
"GJB4" 0.0204361640667308 1.00658218853837 7.47307733878597 0.134694469614829 0.892853445950518 NA NA
"GJB5" 0.35357504344607 0 7.47307733878597 0 1 NA NA
"GJB6" 0.196664096724268 0 7.47307733878597 0 1 NA NA
"GJC3" 7.12345607707807 0.162887956410225 1.0644900808391 0.153019703369924 0.878382737233119 1 NA
"GJD4" 7.4190399258876 -0.871353026302656 1.73336398811415 -0.502694778637152 0.615178881248958 1 NA
"GK2" 0.099942436758376 0 7.47307733878597 0 1 NA NA
"GK3P" 0.450304689326964 -1.46964539241582 3.26872679622855 -0.449607900578139 0.652993190339809 1 NA
"GKN1" 0 NA NA NA NA NA NA
"GKN2" 0.630174454222397 1.006582189832 7.47307733878597 0.134694469787933 0.892853445813647 1 NA
"GLIPR1L1" 1.86850915918225 -0.225130205755019 2.05388366348839 -0.109611956001758 0.91271712827922 1 NA
"GLIS3-AS1" 1.48969079227079 4.36470475853785 2.8692672936321 1.52119140946703 0.128211810599881 1 NA
"GLOD5" 0.39165342673909 0 7.47307733878597 0 1 1 NA
"GLP2R" 0.357212793362444 3.63352951773648 7.40097329905525 0.490952928880354 0.623459740291086 NA NA
"GLRA4" 3.89382159053379 -2.24256922399065 1.39805932470134 -1.60405870077775 0.108701114112522 1 NA
"GLT6D1" 0.242940794073161 0 7.47307733878097 0 1 NA NA
"GLYAT" 6.68077072228788 -0.229352974316083 1.12635319875216 -0.203624382272074 0.838647038019633 1 NA
"GLYATL3" 0.110076609136188 -0.676509462816405 7.47307733878597 -0.0905262226185265 0.927869056862237 NA NA
"GLYCAM1" 0 NA NA NA NA NA NA
"GM140" 0.241860665482706 -1.40319313564613 7.47039056213955 -0.187833972531183 0.851006803505748 NA NA
"GMCL1P1" 6.12284827142066 -0.537880892457425 1.38479503765308 -0.388419136285334 0.697705885034269 1 NA
"GML" 0 NA NA NA NA NA NA
"GNA15" 0.969115998063202 -1.29624355449873 2.56141090820348 -0.506066227151303 0.612810158402481 1 NA
"GNAT1" 2.63073308273948 0.269090654724404 1.67968632705027 0.160202920266047 0.872721229067677 1 NA
"GNG12-AS1" 9.53949977157595 1.31581602839419 1.07019184632516 1.22951415945885 0.218879092328975 1 NA
"GNGT1" 41.5986930082879 2.09114062644208 0.894102217887474 2.33881605996112 0.0193449551880399 1 NA
"GNGT2" 1.3920006976616 -1.34462717362745 2.26363969741654 -0.594011129581292 0.552504669081899 1 NA
"GNLY" 1.70859825735681 -1.25863397043382 1.86310729385485 -0.675556353939043 0.49932236054545 1 NA
"GOLGA2P2Y" 0 NA NA NA NA NA NA
"GOLGA2P3Y" 0 NA NA NA NA NA NA
"GOLGA2P9" 0.0534946502275009 0 7.47307733878597 0 1 NA NA
"GOLGA6B" 10.719695744754 0.72116233108472 1.01882521116636 0.707837147315122 0.479046394912464 1 NA
"GOLGA6D" 4.50863033837748 -0.998419988650354 1.13965620853182 -0.87607120566349 0.380991325176836 1 NA
"GOLGA6L1" 0 NA NA NA NA NA NA
"GOLGA6L22" 0.333795944998448 0 5.98285489602962 0 1 NA NA
"GOLGA6L6" 0.105656880195466 0 7.47307733878597 0 1 NA NA
"GOLGA6L7P" 0.869298808413337 -1.91731518279149 2.58292351269853 -0.742304281704556 0.457902998209901 1 NA
"GOLGA8CP" 0.0211374424640271 0 7.47307733878597 0 1 NA NA
"GOLGA8DP" 0 NA NA NA NA NA NA
"GOLGA8EP" 0.105486346468595 1.00659139483288 7.47307733878597 0.134695701543001 0.892852471890322 NA NA
"GOLGA8F" 0 NA NA NA NA NA NA
"GOLGA8G" 0.0414402565429696 0 7.47307733878597 0 1 NA NA
"GOLGA8I" 1.44882462396781 -0.20193076435568 2.29261792338305 -0.088078681709731 0.929814140048744 1 NA
"GOLGA8J" 3.4719520630181 0.691058627952696 1.86659351236286 0.3702244882861 0.71121523187931 1 NA
"GOLGA8M" 2.30616116475211 -0.334581025631931 1.73108997538698 -0.193277663431178 0.846741518501694 1 NA
"GOLGA8N" 13.4523672363976 0.535292966097597 1.06142321295681 0.504316242157951 0.614039165583083 1 NA
"GOLGA8O" 7.94586129004271 0.755370162853079 1.44359825270376 0.523255110234666 0.600796735041728 1 NA
"GOLGA8R" 2.0298783971622 2.36375063657179 2.23248240100596 1.05879922525108 0.289691226583694 1 NA
"GOLGA8S" 0.514931488989132 -0.676525357230987 3.18704679035397 -0.212273431089428 0.831893722023686 1 NA
"GOLGA8T" 5.22026940244238 0.642338953349645 1.6708186330529 0.384445648763188 0.700648172324843 1 NA
"GOT1L1" 0 NA NA NA NA NA NA
"GP1BA" 5.22503435132172 -0.311272424171737 1.3290517049652 -0.234206406725076 0.814824741480923 1 NA
"GP1BB" 0 NA NA NA NA NA NA
"GP2" 0.774420329600325 0.285269383424419 3.67252305357315 0.0776766760243666 0.938085247872713 1 NA
"GP5" 8.72578388827649 -0.412608443217556 0.799572592829021 -0.516036251014656 0.605829090635095 1 NA
"GP9" 0 NA NA NA NA NA NA
"GPA33" 8.51515454923497 -0.480624144846868 1.44108039632846 -0.333516538058103 0.73874440780565 1 NA
"GPAT2" 4.8971237969466 -1.75541289338327 1.34229983258967 -1.30776511384687 0.190952990288622 1 NA
"GPC5-AS1" 0.799125667571561 -0.676525177203324 2.65385551391729 -0.254921631436039 0.798783628620218 1 NA
"GPC5-AS2" 0.407429154563576 2.89124688781637 4.99985433790212 0.578266223857533 0.563084394355183 1 NA
"GPC6-AS1" 1.08556351407561 -2.99645915045118 3.27638405376327 -0.914562853829492 0.360421167013436 1 NA
"GPC6-AS2" 0.167479098298118 -0.676514065639033 7.47307733878597 -0.0905268385391734 0.927868567438204 NA NA
"GPHA2" 0.42735289238549 -1.14899004087663 5.77997766584579 -0.198787972428696 0.842428604841455 1 NA
"GPHB5" 0.538674192523503 2.62388102154714 3.80668370860141 0.689282646629752 0.490645416191707 1 NA
"GPIHBP1" 0.0806092191237812 1.71833531866939 7.45968975303245 0.230349434836866 0.817820249787035 NA NA
"GPR1-AS" 0.364310734553694 1.0066074103493 4.53494325331812 0.221966925300066 0.824339630867947 1 NA
"GPR101" 1.80866699588215 -2.51089658863435 2.5020575725809 -1.00353269890762 0.315603908213612 1 NA
"GPR110" 2.27074177622655 -0.754145598492886 1.87398256478397 -0.402429356956062 0.687368068381483 1 NA
"GPR111" 3.59459453428813 0.907457084552476 1.48227623208986 0.612205110563673 0.540402060754697 1 NA
"GPR115" 2.58204355496586 1.81947927739286 2.25973468493063 0.805173850508346 0.420719364113442 1 NA
"GPR116" 7.05541181677603 -0.516907291412673 1.43854461229824 -0.35932656310662 0.719350804970814 1 NA
"GPR119" 0.380479057707481 1.0066070257735 5.06519914457542 0.198729999954991 0.842473955485882 1 NA
"GPR132" 5.03442188171442 -0.282960311491228 1.19098783798921 -0.237584551634852 0.812203333487915 1 NA
"GPR141" 2.75886066925717 0 2.40867009702595 0 1 1 NA
"GPR148" 0.31940521057 -1.40318195551404 7.23632252594873 -0.193908155763148 0.846247797532658 NA NA
"GPR15" 0.525950361518617 0 7.47307733878597 0 1 1 NA
"GPR150" 6.02407465787469 0.0855580971568338 0.8922401224817 0.0958913357526001 0.923606875937428 1 NA
"GPR151" 7.73000832009125 -1.08313410623154 1.25883696069559 -0.860424455310746 0.389555109952136 1 NA
"GPR152" 0.602799019292419 -3.29321122738488 7.42206009083515 -0.44370581578171 0.657255290161908 1 NA
"GPR171" 0.195144849396888 2.04567088835311 7.44351956599274 0.274825755506733 0.783450109695164 NA NA
"GPR174" 0.223399018904807 -2.48510153901269 7.4362430977075 -0.334187775515141 0.738237867975274 NA NA
"GPR18" 0.375877179798996 2.53007086850786 7.42536785163416 0.340733404601773 0.733304288658381 1 NA
"GPR182" 0.551886087417532 -0.409944706785917 5.74032002911264 -0.0714149567806045 0.943067506213517 1 NA
"GPR183" 0.843269414537027 -1.47128763557513 3.35056716662049 -0.43911599511647 0.660577489781084 1 NA
"GPR20" 2.29807016568594 0.385549635531423 2.47305636376953 0.155900060014707 0.876111798002579 1 NA
"GPR25" 3.57062982574957 0.594750330489408 1.15335561025612 0.515669517016814 0.606085248349841 1 NA
"GPR31" 0.175949630818792 0 7.47307733877877 0 1 NA NA
"GPR32" 0.423485890615113 1.00658218956863 7.47307733878597 0.134694469752692 0.892853445841512 1 NA
"GPR33" 0.287978435487173 1.00658218977175 7.47307733878597 0.134694469779872 0.892853445820021 NA NA
"GPR34" 0.490966691972127 3.04742917587637 6.80883154045963 0.447570065108506 0.654463511232964 1 NA
"GPR37L1" 6.61069089596789 -3.06948954881398 1.76575213039628 -1.73834679056856 0.0821497263323699 1 NA
"GPR55" 0.530281202617856 -2.67731008666709 5.70734377198474 -0.469099145527035 0.638998769815471 1 NA
"GPR62" 3.42418879415858 -1.81824420916385 1.05120742975635 -1.72967214433149 0.0836888682552553 1 NA
"GPR65" 0.710777890037992 0 4.13986408453397 0 1 1 NA
"GPR75-ASB3" 0.804820978413213 1.00666200786943 3.49039778061031 0.288408964004502 0.773033706838931 1 NA
"GPR78" 2.64134809377707 0.317560383187346 1.81549606984598 0.17491659082153 0.861145173660557 1 NA
"GPR84" 4.03426352683359 -0.696660876986203 1.37929739460348 -0.505083878003322 0.613499924356885 1 NA
"GPR87" 2.33497792101365 4.94503960398812 2.46432708320536 2.00664905145469 0.0447870444831535 1 NA
"GPRC5A" 9.04768815219692 1.12086721085521 1.55417261480714 0.721198662346978 0.470787294683727 1 NA
"GPRC5D" 0.564976991495833 -0.676520368577933 3.70002278893766 -0.182842216702177 0.854921822799292 1 NA
"GPX2" 3.38988723039836 -1.71174963480944 1.59820355891334 -1.07104606623033 0.284148717015148 1 NA
"GPX5" 0.442909166305726 -0.676504554708522 5.94356316879518 -0.113821378774991 0.909379390916277 1 NA
"GPX6" 0.0201684750081508 0 7.47307733878597 0 1 NA NA
"GRAPL" 1.72903280589167 1.07979774324113 2.02265679124079 0.533851194091477 0.593444491252018 1 NA
"GRB7" 3.76054890305603 -0.27761882324753 1.28609655709003 -0.215861570981637 0.829095652788855 1 NA
"GRHL2" 3.42505305916837 0.911800690189408 2.36149136721555 0.386112226725824 0.699413555055354 1 NA
"GRHL3" 17.9343326477308 1.26444289549927 1.2362363243113 1.0228164879427 0.306394620799687 1 NA
"GRID1-AS1" 0.3754624496263 -1.40319699050389 7.4703908875308 -0.187834480367826 0.851006405396036 1 NA
"GRIFIN" 0.265732178553812 1.0040441086556 5.25157448772297 0.191189158794727 0.848377396979082 NA NA
"GRK7" 6.01421632964494 0.292758473156766 0.97060582808453 0.301624474823645 0.76293834824472 1 NA
"GRM6" 7.44834092512181 0.391031009807953 1.02012919509571 0.383315183692264 0.701486082503361 1 NA
"GRTP1-AS1" 0.803044999318604 -1.38492067271118 2.82904977465036 -0.489535633172926 0.624462533666031 1 NA
"GRXCR2" 0.0205364351816825 0 7.47307733878597 0 1 NA NA
"GS1-279B7.1" 0.111279117115087 0 7.47307733878597 0 1 NA NA
"GS1-600G8.3" 0.809972390593917 0 7.47307733878597 0 1 1 NA
"GSC" 0.690506153604008 0.249851337633849 2.89760254234126 0.0862269182825774 0.931286032698125 1 NA
"GSC2" 2.43733139725896 2.23396757349055 1.49210327984135 1.49719366190796 0.134342874084534 1 NA
"GSDMA" 0.867912778765688 -0.506970235498278 2.11210679474907 -0.240030587827596 0.810306543991057 1 NA
"GSDMC" 0.361943227769021 -1.32679148409796 7.47186930758753 -0.17757155933531 0.859059461895378 1 NA
"GSDMD" 6.24750178029999 0.492530296915916 1.07870010830418 0.456596131885275 0.647961359992402 1 NA
"GSN-AS1" 0.911189988130065 0.428869647615457 1.92807158003445 0.222434505054939 0.823975653389756 1 NA
"GSTA1" 2.07876070186628 2.0898160616408 1.65950608731933 1.25930002764652 0.207921983262318 1 NA
"GSTA2" 0.0640806113332276 1.00658218873669 7.47307733878597 0.134694469641366 0.892853445929535 NA NA
"GSTA3" 0.105797808315504 0 7.47307733878597 0 1 NA NA
"GSTA5" 0 NA NA NA NA NA NA
"GSTA7P" 0 NA NA NA NA NA NA
"GSTM1" 5.11391472025182 1.76853861541114 1.47002438097117 1.20306753976608 0.228950185429666 1 NA
"GSTM2P1" 0 NA NA NA NA NA NA
"GSTM5" 0.108833730540896 0 7.47307733878597 0 1 NA NA
"GSTT2" 0.0614328690178944 0 7.47307733878597 0 1 NA NA
"GSTT2B" 0 NA NA NA NA NA NA
"GSTTP1" 0.0210984394506731 0 7.47307733878597 0 1 NA NA
"GSTTP2" 0.0614532320030157 -1.32679534211354 7.47186926411957 -0.177572076707083 0.859059055549592 NA NA
"GTF2A1L" 0.815613615343347 1.00660599358895 3.80088570709954 0.264834586240976 0.791136891920846 1 NA
"GTF2IRD2B" 0 NA NA NA NA NA NA
"GTPBP6" 0 NA NA NA NA NA NA
"GTSCR1" 0.183889699960431 0 7.47307733878597 0 1 NA NA
"GTSF1" 0.431531740877509 -4.43154681082103 7.41173468679401 -0.597909531046358 0.54990029995075 1 NA
"GTSF1L" 0.0210984394506731 0 7.47307733878597 0 1 NA NA
"GUCA1C" 0.456374460585764 -1.84463322498863 5.76525910554192 -0.31995669079564 0.749001161801884 1 NA
"GUCA2A" 0.241985807251834 1.71833531934068 7.45968975287928 0.230349434931585 0.817820249713439 NA NA
"GUCA2B" 0.111767345610495 0 7.47307733878597 0 1 NA NA
"GUCY1B2" 1.33131361364098 0.52560514203711 3.43345752528728 0.153083338927611 0.878332554617697 1 NA
"GUCY2C" 3.98066055896103 -1.24825113460094 1.38644620577509 -0.900324245831885 0.367947721805153 1 NA
"GUCY2EP" 0.237994456129886 0 7.47307733878597 0 1 NA NA
"GUCY2F" 4.91348699701813 -1.33519102802887 1.1858117427607 -1.12597217575228 0.260177296862673 1 NA
"GUCY2GP" 0.180477469859946 -1.51247248070381 7.46773147668448 -0.202534395542476 0.839498971782986 NA NA
"GUSBP10" 0 NA NA NA NA NA NA
"GYPA" 4.31328283238259 -0.552092333433025 1.22330976887778 -0.451310328323051 0.651765901965793 1 NA
"GYPB" 0.0213933024287167 0 7.47307733878597 0 1 NA NA
"GYPE" 4.85577274739735 -4.88209134670681 1.95576816349668 -2.49625259160484 0.0125513190468524 0.972750213894879 NA
"GZMA" 0.485966576316687 1.94329066225968 5.04743199022994 0.38500581404984 0.700233107967174 1 NA
"GZMB" 1.02737989250476 -2.02100910089427 3.35116294541261 -0.603076941889926 0.546457504984925 1 NA
"GZMH" 0 NA NA NA NA NA NA
"GZMK" 0.20508374459673 0.387413041028229 7.44275843933959 0.0520523464768803 0.95848698345659 NA NA
"H1FNT" 0.452747672473324 2.159527299018 5.80306295440725 0.372135769676237 0.709791765407591 1 NA
"H1FOO" 0.0713847243697375 0 7.47307733878381 0 1 NA NA
"H2AFB1" 0 NA NA NA NA NA NA
"H2AFB2" 0 NA NA NA NA NA NA
"H2AFB3" 0 NA NA NA NA NA NA
"H2BFWT" 0.977978019579918 1.49012951238257 1.81828082443522 0.819526605768074 0.41248602868366 1 NA
"H3F3AP4" 0 NA NA NA NA NA NA
"H3F3C" 0.882968539168306 -0.6765182438228 3.95735074459316 -0.170952308118534 0.864261266062986 1 NA
"HAAO" 5.46202313930551 1.95832291961541 2.53296317088381 0.773135173115091 0.439442386915194 1 NA
"HABP2" 2.55320298682357 -3.07326685455919 1.71185851367329 -1.79528087748596 0.0726089601743248 1 NA
"HAGLR" 17.770620174528 -1.03677264255853 1.42683829294212 -0.726622384391383 0.467457311863521 1 NA
"HAL" 4.97347546692745 -0.795622035498008 1.37505977098169 -0.578609055612175 0.56285299306087 1 NA
"HAMP" 1.11013923659487 3.78331296901679 3.15276883078655 1.19999694619949 0.230140526456537 1 NA
"HAND1" 0.647548823683047 1.0066108609166 4.52734262296651 0.222340331789827 0.824048957515755 1 NA
"HAND2" 9.01771707951999 0.303545023804259 0.99658313138304 0.304585753305903 0.760681671971477 1 NA
"HAND2-AS1" 0.299320247658145 -1.51246894514961 7.46773159184322 -0.202533918975025 0.839499344309372 NA NA
"HAO1" 0.20884766133029 -0.676497916528295 7.47307733878246 -0.0905246775672353 0.927870284593945 NA NA
"HAO2" 0.972038807785468 1.87324492992349 2.35310407981575 0.7960739798939 0.42598903693335 1 NA
"HAO2-IT1" 0 NA NA NA NA NA NA
"HAR1B" 2.48952984488911 -1.66872937885824 2.1586230375152 -0.773052705292688 0.43949118932601 1 NA
"HAVCR1" 3.21637537709904 1.52292657261913 1.52643284114112 0.997702965746353 0.318423414673183 1 NA
"HAVCR1P1" 1.40004925126524 1.77069998542963 2.17842218988638 0.812836002887937 0.416312090587221 1 NA
"HBA1" 0.553543471783818 -1.32903426021219 5.01702077835406 -0.264905073932784 0.791082589503515 1 NA
"HBA2" 0.482505913872868 0 7.47307733878597 0 1 1 NA
"HBB" 2.00429906105388 3.92839955504756 2.35150274945141 1.67059109582756 0.0948024724495964 1 NA
"HBBP1" 0.175404879251489 2.04568200249591 7.44351846794017 0.274827289178744 0.783448931352763 NA NA
"HBD" 0.171025207277908 0 7.47307733878597 0 1 NA NA
"HBE1" 0.97381468126168 2.46374238335617 2.38042744942847 1.03499998874055 0.300668916455442 1 NA
"HBG1" 0.0631162295581856 0 7.47307733878597 0 1 NA NA
"HBG2" 0.469069811298859 1.00658219002497 7.47307733878597 0.134694469813756 0.89285344579323 1 NA
"HBM" 0.216041660507921 0 7.47307733878597 0 1 NA NA
"HBZ" 1.82944044811235 0.591279181365974 1.64137218165554 0.360234679236242 0.718671642868274 1 NA
"HCAR1" 0.898737358036635 0 3.60439766543759 0 1 1 NA
"HCAR2" 0.129827202962451 -0.67650946271129 7.47307733878597 -0.0905262226044608 0.927869056873414 NA NA
"HCAR3" 0.0935718958234893 -1.32679534182331 7.47186926411686 -0.177572076668305 0.859059055580049 NA NA
"HCCAT5" 0.62645409722932 1.73959115457351 3.04812341636131 0.570708897558401 0.568196986465166 1 NA
"HCFC1-AS1" 1.03492015908797 0.790617470216796 2.21011378681576 0.357727043255943 0.720547592982289 1 NA
"HCG14" 2.98292376898007 -0.0140345842786893 1.33484963519756 -0.0105139814317829 0.991611211098072 1 NA
"HCG23" 7.77190767984496 -0.833866238684856 1.21185424155742 -0.68809119949377 0.49139535206845 1 NA
"HCG4B" 3.14196335667065 -0.554668916432481 1.42268329027215 -0.389875188824617 0.69662884146771 1 NA
"HCLS1" 8.57705401992505 0.679529211068245 1.07186713448207 0.633967764480992 0.526101859680979 1 NA
"HDC" 8.25960079208776 1.61987852652665 1.88830894661489 0.857846132345322 0.390977432343372 1 NA
"HDGFL1" 0.727666379346839 -2.24617435720367 3.25421768842346 -0.69023481901478 0.490046530248541 1 NA
"HEATR9" 0.0505422332369963 0 7.47307733878597 0 1 NA NA
"HELT" 13.8982836825149 0.893830577396394 2.44531473306756 0.365527825645214 0.714717439783184 1 NA
"HEMGN" 0.165169215135817 1.71833551718838 7.45968974201198 0.230349461789401 0.817820228845059 NA NA
"HEPACAM" 2.82727720337872 -0.757819749351726 1.73962482539793 -0.435622519458112 0.663110629258936 1 NA
"HEPHL1" 1.18320833252993 -1.42592517635411 1.92300142048272 -0.741510204395048 0.458384146866889 1 NA
"HEPN1" 0 NA NA NA NA NA NA
"HERC2P10" 7.02453400211472 1.16433161002614 1.24361294666214 0.936249186815895 0.349144903669095 1 NA
"HERC2P4" 0.254324658321318 0 7.47307733878597 0 1 NA NA
"HFE" 7.29615037943739 0.188505481453125 1.7600221748398 0.107104037749004 0.914706443935477 1 NA
"HFE2" 17.3733019538332 0.055897535825613 2.24776040205885 0.0248681023895666 0.980160169967576 1 NA
"HGC6.3" 0.889263877485228 -3.69027660089519 2.8357831360644 -1.3013253919045 0.193147099338286 1 NA
"HGD" 13.5656003114126 0.386854946495356 0.869863887700549 0.4447304365261 0.65651457099749 1 NA
"HGF" 17.6469955470045 0.923487872280487 1.53141411970969 0.60302948784066 0.546489072668203 1 NA
"HHEX" 0.967988844660076 -1.9663701596617 2.37909692564038 -0.826519566508375 0.408509423348917 1 NA
"HHLA2" 7.41537183341458 -0.335955193954133 0.805380875278955 -0.417138281111742 0.676577265866709 1 NA
"HIGD1B" 0.216037465156737 -0.67651406531208 7.47307733878597 -0.0905268384954226 0.92786856747297 NA NA
"HIGD1C" 0.168295194045886 0 7.47307733878597 0 1 NA NA
"HIGD2B" 1.25313741486411 -0.539449223102368 1.82371441755475 -0.295796983293944 0.767385126948351 1 NA
"HILS1" 0.631038713726539 -1.4861470597646 4.42601352379604 -0.335775535202157 0.737040140225207 1 NA
"HIPK4" 4.08842483988285 -1.58485067796904 1.20374517247259 -1.31659982047 0.187972799026795 1 NA
"HIST1H1A" 2.43305940024111 2.5648263193908 2.1210121237277 1.20924642094129 0.226568188324348 1 NA
"HIST1H1T" 0.123844831395679 -1.32679320694423 7.47186928819483 -0.177571790373863 0.859059280436803 NA NA
"HIST1H2AA" 0 NA NA NA NA NA NA
"HIST1H2AB" 2.39618099581529 -2.12171001583994 2.26353160882379 -0.937344991149674 0.348581127013549 1 NA
"HIST1H2AD" 1.96791853623961 -0.00540004126150973 2.3223131595239 -0.00232528556252801 0.998144692222128 1 NA
"HIST1H2AH" 4.72657021126307 -2.061296983196 1.93828011841069 -1.06346702090005 0.287570213284587 1 NA
"HIST1H2AJ" 4.91223778515739 -0.470414322007576 1.814789662096 -0.25921148430186 0.795472070668287 1 NA
"HIST1H2AL" 4.52498898084139 -0.36842797884019 1.60076005341162 -0.230158153968783 0.817968877276139 1 NA
"HIST1H2APS1" 0 NA NA NA NA NA NA
"HIST1H2BA" 0 NA NA NA NA NA NA
"HIST1H2BI" 4.73050672352112 -1.09943895309924 1.85771180739284 -0.591824280129985 0.553968262587841 1 NA
"HIST1H2BL" 7.64471676188244 0.172541969290375 1.17272465747864 0.147129139129163 0.883030090453613 1 NA
"HIST1H4A" 7.04458493955295 -0.111952235251256 1.52932412403052 -0.0732037332649976 0.941643995645165 1 NA
"HIST1H4F" 0.530135268880035 -1.30372222170245 4.42628824177448 -0.294540741698238 0.76834473597772 1 NA
"HIST1H4G" 0.162622181906663 -0.676514065507061 7.47307733878597 -0.0905268385215137 0.927868567452237 NA NA
"HIST1H4K" 6.49430879721181 -0.0456095472619958 0.919763664263294 -0.0495883334318581 0.960450443767639 1 NA
"HIST1H4L" 1.61063140667219 -3.90653331382459 5.5087398235048 -0.7091519002506 0.478230218591231 1 NA
"HIST2H2AA3" 0 NA NA NA NA NA NA
"HIST2H2AA4" 0 NA NA NA NA NA NA
"HIST2H3A" 0 NA NA NA NA NA NA
"HIST2H3C" 0 NA NA NA NA NA NA
"HIST2H4A" 0 NA NA NA NA NA NA
"HIST2H4B" 0 NA NA NA NA NA NA
"HIST3H3" 0.0734775132642099 0 7.47307733878597 0 1 NA NA
"HLA-DQA1" 0.0427519728140545 0 7.47307733878597 0 1 NA NA
"HLA-DQA2" 0.981810027793138 -2.06840763329935 2.49371669737826 -0.829447721737574 0.406851107252642 1 NA
"HLA-DQB1" 4.26951389777253 -3.59828988673284 1.40923792532601 -2.55335867852153 0.0106689564686247 0.91797197910425 NA
"HLA-DQB2" 8.24540599088046 -0.372477382262355 1.0947781072224 -0.340230937945388 0.733682621320025 1 NA
"HLA-DRB1" 4.03278776681972 -2.07174159645725 1.56196458324393 -1.32636912429512 0.184717460680359 1 NA
"HLA-DRB3" 0 NA NA NA NA NA NA
"HLA-DRB4" 0 NA NA NA NA NA NA
"HLA-DRB5" 0.107220766155086 1.0065821889068 7.47307733878597 0.134694469664129 0.892853445911537 NA NA
"HLA-DRB6" 0 NA NA NA NA NA NA
"HLA-G" 3.05243982871934 -2.31839291395753 1.96241740518355 -1.18139642862609 0.237445276121346 1 NA
"HLA-J" 3.28409754025102 -3.06926391502721 2.04461727993224 -1.50114348790446 0.133318452877823 1 NA
"HM13-AS1" 5.61526471938924 -0.233079645319365 0.783073699023347 -0.297647137951464 0.765972493352203 1 NA
"HMGA1P7" 1.32112271716952 1.65223594975708 4.06294969342744 0.406659219145604 0.684258296428162 1 NA
"HMGB3P1" 6.10276952579611 0.751486954747706 1.37754725021092 0.545525356486062 0.585392246023049 1 NA
"HMGB4" 0.201001569244583 -1.51246894448146 7.46773159187793 -0.202533918884612 0.839499344380047 NA NA
"HMGCS2" 0.192283224477171 1.00659139529847 7.47307733878597 0.134695701605304 0.89285247184106 NA NA
"HMGN2P46" 2.43864702240734 0.254339572485718 1.36930433284583 0.185743641048095 0.852645803178705 1 NA
"HMHB1" 0 NA NA NA NA NA NA
"HMMR-AS1" 4.67019881962633 -1.68476429273545 1.7558469963462 -0.95951657305069 0.337298574702488 1 NA
"HMSD" 1.11594961784854 2.58717462114735 2.51290220424176 1.02955642952608 0.303218277334562 1 NA
"HMX2" 1.7952038486395 -1.48469172090862 4.28249104399267 -0.346688809306745 0.728825118294423 1 NA
"HMX3" 11.2225693827335 -0.964783630886389 1.85533530278998 -0.520004998253193 0.60306009139083 1 NA
"HNF1A" 7.95983875771508 -0.51158812554484 1.15983249750055 -0.44108793868711 0.659149334945163 1 NA
"HNF1A-AS1" 0.755779433999868 -1.33792039667166 2.9167426795578 -0.458703610040261 0.646447021288899 1 NA
"HNF4A" 1.01199373265897 -3.43172556379097 3.08593730769757 -1.11205291022305 0.266115401734265 1 NA
"HNF4A-AS1" 0 NA NA NA NA NA NA
"HNRNPA1P10" 0 NA NA NA NA NA NA
"HNRNPA1P33" 6.53676951715684 -3.92420891564427 1.62914881682003 -2.40874797632301 0.0160073475841486 1 NA
"HNRNPA3P1" 0.748650551493492 -1.42537274200329 3.90188164054706 -0.365303941357752 0.714884536636812 1 NA
"HNRNPCL1" 0 NA NA NA NA NA NA
"HNRNPCL2" 0.0621603848144543 0 7.47307733878597 0 1 NA NA
"HNRNPKP3" 4.86277031319568 1.17079479892189 1.29833508750798 0.901766277586409 0.367181037064296 1 NA
"HOGA1" 6.49843486636152 -0.11806103012617 0.894718140169226 -0.131953321192124 0.895021213099626 1 NA
"HORMAD1" 23.6708963668426 0.346226739524593 1.42812850540016 0.242433883376328 0.808443982165387 1 NA
"HORMAD2" 5.28807893323754 -0.78921551234876 1.64989816306567 -0.478341954683023 0.632406839856045 1 NA
"HOTAIR" 0.155248818286305 0 7.47307733878597 0 1 NA NA
"HOTTIP" 0.0327544020049138 0 7.47307733878597 0 1 NA NA
"HOXA-AS3" 0 NA NA NA NA NA NA
"HOXA10" 1.48669037980235 0.424771575938895 3.19928121141035 0.132770940680029 0.894374536833501 1 NA
"HOXA10-AS" 0.0195982185069705 0 7.47307733878597 0 1 NA NA
"HOXA10-HOXA9" 0 NA NA NA NA NA NA
"HOXA11" 0.0691369879501049 0 7.47307733878597 0 1 NA NA
"HOXA11-AS" 0 NA NA NA NA NA NA
"HOXA13" 0.820050962194694 0 3.38674130476756 0 1 1 NA
"HOXA3" 1.4177594100372 -0.676526678801238 3.37658232005418 -0.200358414122829 0.841200280725977 1 NA
"HOXA4" 1.77508716527458 -0.420610001379784 2.17617476241393 -0.193279514423382 0.846740068953144 1 NA
"HOXA5" 6.10157897209246 -2.75772914217046 1.51273332209618 -1.82301077254589 0.0683017593343959 1 NA
"HOXA6" 0.729882264043505 0.285264155629113 3.14187134544059 0.0907943465104267 0.927656002328966 1 NA
"HOXA7" 6.8415769738524 -1.85992145407717 1.41090296218643 -1.318249024862 0.187420299023178 1 NA
"HOXA9" 0.0391964370139409 0 7.47307733878597 0 1 NA NA
"HOXB-AS3" 0.0212141386118623 0 7.47307733878597 0 1 NA NA
"HOXB1" 0.250357258394015 0 7.47307733878597 0 1 NA NA
"HOXB13" 1.58594254954464 0.283064493288922 1.37959878263858 0.205178851163916 0.837432392259232 1 NA
"HOXB4" 0.829532298890374 0 7.47307733878169 0 1 1 NA
"HOXB5" 0.169466370807877 0 7.47307733878597 0 1 NA NA
"HOXB6" 0.148325105127964 0 7.47307733878597 0 1 NA NA
"HOXB7" 0.806537911287146 -0.676524539179805 3.46130296302431 -0.195453719713889 0.845037765202677 1 NA
"HOXB8" 0.306761186889275 0 7.47307733878597 0 1 NA NA
"HOXB9" 3.13528149668059 1.27489567141255 2.06270810218996 0.61806887269168 0.536529939841401 1 NA
"HOXC-AS1" 0.019530778071571 0 7.47307733878597 0 1 NA NA
"HOXC-AS2" 0 NA NA NA NA NA NA
"HOXC-AS3" 0.427907458460934 0 7.47307733877675 0 1 1 NA
"HOXC10" 1.6029660493404 -2.5905094926311 2.2981869552899 -1.12719702227373 0.259659189201209 1 NA
"HOXC11" 0 NA NA NA NA NA NA
"HOXC12" 0 NA NA NA NA NA NA
"HOXC13" 3.26814664478561 -1.0927851827813 1.75648922613209 -0.622141694081259 0.533848701069287 1 NA
"HOXC13-AS" 0.0615802629954058 0 7.47307733878597 0 1 NA NA
"HOXC4" 0.609572128072055 -1.37131482552514 6.53059947897193 -0.209982993129602 0.833680946644889 1 NA
"HOXC5" 0.18611617980942 0 7.47307733878597 0 1 NA NA
"HOXC6" 0.695014710432254 -2.45251643196542 7.4369947138195 -0.329772512465032 0.741571858458562 1 NA
"HOXC8" 0.335315866241846 -0.67651981189066 5.96645083834524 -0.11338731018159 0.909723499836904 NA NA
"HOXC9" 0.323899508952767 0 7.47307733878597 0 1 NA NA
"HOXD1" 6.91227305070954 -0.403014830977273 1.69424526502437 -0.237872779872562 0.811979768120453 1 NA
"HOXD10" 1.15624172082543 -2.28779716352201 2.46044374644434 -0.929831119621481 0.35245853104649 1 NA
"HOXD11" 0.388993201237309 0 7.47307733878597 0 1 1 NA
"HOXD12" 0 NA NA NA NA NA NA
"HOXD13" 2.43170089565528 -2.58536548415844 1.98051995493233 -1.30539734160203 0.191757583137125 1 NA
"HOXD3" 7.99481665802332 -3.03815303893626 1.60706311743816 -1.8905001340454 0.0586911026690171 1 NA
"HP" 1.69685164138974 0.759819196405496 2.05687986651358 0.369403779372586 0.711826781361846 1 NA
"HP08942" 9.99202632271569 1.21514601517272 2.40616638245343 0.505013295852676 0.613549497484177 1 NA
"HP09025" 4.74950482377282 -0.378510530144938 1.06491373446334 -0.355437739128876 0.722261680454164 1 NA
"HPD" 1.90156423762579 -1.42803038366649 1.7356072231762 -0.822784305456597 0.410630663221145 1 NA
"HPGDS" 0.0443609499165631 0 7.47307733878597 0 1 NA NA
"HPN-AS1" 0.14784727176427 0 7.47307733878597 0 1 NA NA
"HPR" 2.42770188744823 -0.30446317909492 1.7689919814357 -0.172111113159382 0.863350176099246 1 NA
"HPSE2" 4.6295812776828 -0.965419156363053 1.2478281407188 -0.773679583637962 0.439120296352753 1 NA
"HPVC1" 0 NA NA NA NA NA NA
"HPYR1" 0.763533542562858 -0.559248289791574 2.39021162314004 -0.233974383011695 0.815004866123145 1 NA
"HRASLS2" 5.18469149864865 -0.945342718887429 1.14916956085392 -0.822631186110574 0.410717758465822 1 NA
"HRCT1" 4.66641602669579 -4.3833355778878 1.72228937327656 -2.54506335921283 0.0109257911716334 0.935902387082669 NA
"HRG" 2.69011737851829 -2.73630747778293 1.41718544526683 -1.93080410677499 0.0535072823074296 1 NA
"HRNR" 0.0982632060147415 0 7.47307733878597 0 1 NA NA
"HS3ST6" 8.28351158495383 -0.0369794807889609 0.750228817212126 -0.0492909362324655 0.960687442578093 1 NA
"HS6ST2-AS1" 0.818238451175922 -0.408582312548869 2.76115614295751 -0.147975084129517 0.882362431729157 1 NA
"HSD11B1" 0.534330244547325 2.45795701222784 5.87615915541026 0.418293131145838 0.675732811102341 1 NA
"HSD3B1" 0.0861122910522502 0 7.4730773387844 0 1 NA NA
"HSD3B2" 0.895450991305529 1.02768324724239 3.18913917556776 0.322244715788997 0.747267311370863 1 NA
"HSD3BP4" 6.57682068237903 -0.302775631089745 1.11811298895493 -0.270791623101293 0.786551303050075 1 NA
"HSD52" 0.684316919939698 -2.03260699680101 2.56898486176976 -0.791210188525893 0.42882134699323 1 NA
"HSF5" 7.49733460522827 1.08539756378925 1.21499176332189 0.893337384297723 0.371676523630564 1 NA
"HSFX1" 0.0244925044214033 0 7.47307733878597 0 1 NA NA
"HSFX2" 0.0776442304357722 0 7.47307733878597 0 1 NA NA
"HSFY1" 0 NA NA NA NA NA NA
"HSFY1P1" 0.339676169911462 2.30103756162634 7.43320059364865 0.309562150602053 0.756893942704504 NA NA
"HSFY2" 0 NA NA NA NA NA NA
"HSP90AB4P" 8.07085310203703 -0.230224929864786 1.0814410027708 -0.212887184113528 0.831414958855663 1 NA
"HSPA7" 0.0633098692822458 0 7.47307733878597 0 1 NA NA
"HSPB2-C11orf52" 0.299534799584104 -1.93580458688101 7.45153298035047 -0.259786085894766 0.795028784409585 NA NA
"HSPB9" 5.13208005709041 -0.680102119925887 1.3041748433378 -0.52148078411426 0.60203188837173 1 NA
"HTN1" 0.252485586821396 0 7.47307733878597 0 1 NA NA
"HTN3" 0.0612413453715158 0 7.47307733878597 0 1 NA NA
"HTR1D" 11.1514517390777 0.405079188621617 1.07678793535647 0.376192168690594 0.706774037023676 1 NA
"HTR1F" 1.96896662840242 -0.0435796075325138 2.15512596996156 -0.0202213736644319 0.983866777652148 1 NA
"HTR2A-AS1" 0 NA NA NA NA NA NA
"HTR2B" 3.47361633561288 -0.00574369590114413 1.31709274710575 -0.00436088947704376 0.996520524643307 1 NA
"HTR3C" 0.0244925044214033 0 7.47307733878597 0 1 NA NA
"HTR3D" 0.185591476678637 0 7.47307733878597 0 1 NA NA
"HTR3E" 0.132774483853817 0 7.47307733878597 0 1 NA NA
"HTR4" 2.00713016431544 0.457411560711616 1.60429502165438 0.285116861012212 0.775554612728386 1 NA
"HTR5AOS" 17.2340778168336 -1.38192449933237 1.31683148390742 -1.04943154550938 0.293979545822046 1 NA
"HTRA3" 11.6777299263564 0.0216126124901725 1.20438055460841 0.0179450028543508 0.985682727698541 1 NA
"HTRA4" 0.324139878386732 -0.676513324201743 6.08098284289387 -0.111250654981259 0.911417584034474 NA NA
"HTT-AS" 4.6685073477885 -0.8605167407285 1.13131334463667 -0.760635189895034 0.446874995066404 1 NA
"HULC" 5.0335764189106 -2.08678687889107 1.35989386597432 -1.53452187049609 0.124901317039231 1 NA
"HYAL4" 0.478891687174184 -2.06655552803505 5.03618969861661 -0.410341081592441 0.681555760096438 1 NA
"HYALP1" 0 NA NA NA NA NA NA
"HYDIN2" 0 NA NA NA NA NA NA
"HYPM" 0.20661816565452 0 7.47307733878597 0 1 NA NA
"IBSP" 0.271054221535918 0 7.47307733878597 0 1 NA NA
"ICAM2" 3.99401805057413 -0.618891070607211 1.42180019636331 -0.43528694973472 0.663354156299228 1 NA
"ICAM4" 3.74950166875215 -0.474518884964263 1.96379506730203 -0.2416336067165 0.809064079184373 1 NA
"ICOS" 0.343317487649578 2.30104174029383 7.43319992871691 0.309562740456388 0.756893494087373 NA NA
"IDO2" 2.1577656118894 0.557851142615887 3.10274261725594 0.179792915955513 0.857315145241283 1 NA
"IFIT1B" 1.05231583532582 3.32241916540259 3.23344290534277 1.02751749842646 0.304176850116712 1 NA
"IFITM4P" 0.817502651903127 -2.71081749250701 3.1046999111701 -0.873133497622112 0.382590317488518 1 NA
"IFITM5" 0.041079531760925 0 7.47307733878597 0 1 NA NA
"IFLTD1" 1.02522047836085 1.38868967017715 2.10311854143735 0.660300236442245 0.509061178419891 1 NA
"IFNA1" 0 NA NA NA NA NA NA
"IFNA10" 0 NA NA NA NA NA NA
"IFNA13" 0 NA NA NA NA NA NA
"IFNA14" 0.039061556143142 0 7.47307733878597 0 1 NA NA
"IFNA16" 0.0210984394506731 0 7.47307733878597 0 1 NA NA
"IFNA17" 0 NA NA NA NA NA NA
"IFNA2" 0 NA NA NA NA NA NA
"IFNA21" 0.587440086167691 -1.47084812446759 3.47422926359789 -0.42335954621037 0.672032955312353 1 NA
"IFNA22P" 0.668220460402784 -0.676503837476075 5.76819248247143 -0.117281772328482 0.906636768913455 1 NA
"IFNA4" 0.0252143945310499 0 7.47307733878597 0 1 NA NA
"IFNA5" 0.148372468421956 1.00658218912144 7.47307733878597 0.134694469692851 0.892853445888827 NA NA
"IFNA6" 0.0252143945310499 0 7.47307733878597 0 1 NA NA
"IFNA7" 0.0212141386118623 0 7.47307733878597 0 1 NA NA
"IFNA8" 0 NA NA NA NA NA NA
"IFNB1" 0 NA NA NA NA NA NA
"IFNE" 0.282190634230968 0 7.47307733878597 0 1 NA NA
"IFNG" 0.0642332860680091 0 7.47307733878597 0 1 NA NA
"IFNG-AS1" 6.12248070504215 2.20531257486767 2.00559354024968 1.09958101210933 0.271514718810702 1 NA
"IFNK" 0 NA NA NA NA NA NA
"IFNL1" 0.0699140922222885 -0.676514065982601 7.47307733878597 -0.0905268385851475 0.927868567401672 NA NA
"IFNL2" 0.0856138506053046 0 7.47307733878597 0 1 NA NA
"IFNL3" 0.39155164992974 -1.93580975423562 7.45153346990478 -0.259786762289126 0.795028262632512 1 NA
"IFNL4" 0.578507657306656 -0.946212945097786 3.28614966407759 -0.287939698986103 0.773392897772806 1 NA
"IFNW1" 0.190369504367215 -1.93581452587296 7.45153392610439 -0.259787386740785 0.795027780924617 NA NA
"IGBP1P1" 0.597984435727028 -3.50611363755289 4.36442316880781 -0.803339525509538 0.4217785184071 1 NA
"IGF1" 19.3751965167026 0.90345280804422 1.75637702051182 0.514384324944622 0.606983316261415 1 NA
"IGF2-AS" 7.79717751206895 -0.974561373788724 1.96678702061154 -0.495509357940393 0.620240618044345 1 NA
"IGFBP1" 0.867620637721982 -0.471118752682053 2.89068237603489 -0.162978387590365 0.870535451343118 1 NA
"IGFBP7-AS1" 12.791385147965 1.18902280149207 0.980176481843113 1.21307011902209 0.225103013172901 1 NA
"IGFL1" 0.363522264820179 1.22945015133931 5.87412985211518 0.20929911021572 0.834214746341112 1 NA
"IGFL3" 1.54492521749982 -0.00379126810858739 1.80948798364642 -0.00209521596321815 0.998328260754537 1 NA
"IGFN1" 4.91247835525026 -1.83863978319403 1.783270376014 -1.03104936184932 0.302517672443648 1 NA
"IGJ" 2.15084238171483 1.19439212977537 1.63417164196434 0.730885360573058 0.464849178603209 1 NA
"IGLL1" 1.99328319155703 0.539905873239278 2.0163622047973 0.267762345452985 0.788882256609423 1 NA
"IGLL3P" 6.29545211062758 -0.0190051331296332 1.06815314035132 -0.0177925172072071 0.985804374220057 1 NA
"IGLL5" 0.0211374424640271 0 7.47307733878597 0 1 NA NA
"IGSF11-AS1" 0.0982969323187109 -0.676514065852993 7.47307733878597 -0.0905268385678041 0.927868567415454 NA NA
"IGSF23" 0.147640498349825 -0.676514065653288 7.47307733878597 -0.0905268385410809 0.927868567436689 NA NA
"IGSF6" 0.645034447978026 -3.2681957474169 2.71039468282788 -1.20580067844844 0.227894353858746 1 NA
"IHH" 6.3483126169502 -0.226637325459307 1.07384548372574 -0.211052082347062 0.832846630708412 1 NA
"IKZF3" 12.5275368548505 1.06127308406385 0.888604274513935 1.19431462857228 0.232354917458413 1 NA
"IL10" 0.513329773168596 -0.525089400423998 4.50500291054814 -0.116556950317288 0.907211153785347 1 NA
"IL10RB-AS1" 3.9853298063395 -1.90528815671136 1.25813189049513 -1.51437871586066 0.12992981433749 1 NA
"IL12A-AS1" 2.55794114176664 -0.662126950505544 1.66344962175127 -0.398044486498161 0.690597393782 1 NA
"IL12B" 0.683073265306891 0 5.64342111025518 0 1 1 NA
"IL12RB1" 2.15065488828183 -0.967425974105421 2.8371000265738 -0.340991140616823 0.733110251250601 1 NA
"IL13" 1.04326782545676 0.731165439486628 2.53139990395947 0.28883837687715 0.772705062643742 1 NA
"IL17A" 0.0252143945310499 0 7.47307733878597 0 1 NA NA
"IL17C" 3.09380783424506 1.01466840350231 1.48256724790544 0.68439958115615 0.493722880428464 1 NA
"IL17F" 0.764745615335347 1.93065007258149 3.96867102424756 0.486472690929964 0.626632063092268 1 NA
"IL17REL" 3.1633316673403 0.066561355544622 1.66483039059744 0.0399808628678 0.968108383312004 1 NA
"IL18" 0.191609255229539 0 7.47307733878597 0 1 NA NA
"IL19" 0.424419231163039 0 7.47307733877722 0 1 1 NA
"IL1A" 3.90950995034557 1.9169426469689 1.41604914940114 1.35372606789785 0.175823788299638 1 NA
"IL1B" 0.164291988602464 1.00658679201614 7.47307733878597 0.134695085623142 0.89285295888543 NA NA
"IL1F10" 0 NA NA NA NA NA NA
"IL1R2" 6.30057834080783 0.0934257525011364 1.42755747586584 0.0654444770740119 0.947820112374216 1 NA
"IL1RL1" 1.16274962171437 -2.65396495908512 3.37794088370589 -0.785675371610854 0.43205769534934 1 NA
"IL1RL2" 4.88078207587843 -0.0936676568906532 1.27733778185083 -0.0733303737050126 0.94154322203613 1 NA
"IL1RN" 0.134210515958027 0 7.47307733878597 0 1 NA NA
"IL2" 0.260514995808549 1.00658218961958 7.47307733878597 0.134694469759509 0.892853445836122 NA NA
"IL20" 0.0449947363030788 1.00658218864855 7.47307733878597 0.134694469629572 0.892853445938861 NA NA
"IL20RA" 0.960181983132186 -2.42726803832645 2.3804689508954 -1.0196596084202 0.307889924210276 1 NA
"IL21" 0.0528284400977331 0 7.47307733878597 0 1 NA NA
"IL21-AS1" 0.714987358273175 -0.554416027409708 2.85912875047744 -0.193910829415124 0.846245703998713 1 NA
"IL21R" 4.98346706270797 -0.0234539795919224 1.25760371239854 -0.0186497378790257 0.985120524633445 1 NA
"IL22" 0.913187730665759 -0.0421213704700749 2.57872432271342 -0.0163341890015422 0.986967782296737 1 NA
"IL22RA1" 1.81742076725323 -0.645236091379332 2.00859696641887 -0.321237212923668 0.748030633494959 1 NA
"IL22RA2" 0.0201684750081508 0 7.47307733878597 0 1 NA NA
"IL23R" 0.285164365199487 2.91219926272407 7.40097329906468 0.393488686561281 0.693958578327365 NA NA
"IL24" 0.0625967522318753 0 7.47307733878597 0 1 NA NA
"IL25" 1.85763404965476 -0.631625301146382 2.04857382941129 -0.308324402117299 0.757835499702342 1 NA
"IL26" 0.106229668416248 0 7.47307733878597 0 1 NA NA
"IL27" 0.0400424827778814 0 7.47307733878597 0 1 NA NA
"IL2RA" 0.118258698282872 0 7.47307733878597 0 1 NA NA
"IL2RB" 1.6532267891014 1.74522861940919 1.87943941984102 0.928589983260444 0.353101614930689 1 NA
"IL2RG" 2.84158543777815 0.297161378900513 1.74293202902688 0.170495104772631 0.864620783829882 1 NA
"IL3" 0 NA NA NA NA NA NA
"IL31" 0.905684290872315 -0.440487574573997 3.02107485806386 -0.145804918867948 0.884075392710547 1 NA
"IL36A" 0.0245578732805821 0 7.47307733878597 0 1 NA NA
"IL36B" 0 NA NA NA NA NA NA
"IL36G" 2.12358002133079 0.479177653029741 1.89167612335593 0.253308506204358 0.800029823418363 1 NA
"IL36RN" 0.126824419176331 -1.49276113849285 7.4683780148122 -0.199877555144133 0.841576344626728 NA NA
"IL37" 1.34144666808601 1.20923352441151 2.7955021519923 0.432563975509628 0.665331565475505 1 NA
"IL3RA" 0 NA NA NA NA NA NA
"IL4" 0.0615048771711478 -1.36378970205689 7.47128329763927 -0.182537543782848 0.855160893577922 NA NA
"IL4I1" 8.55941234863219 0.577888126864543 0.747829070170026 0.772754296290133 0.439667806365945 1 NA
"IL5" 1.51966107849311 -3.76872635333654 2.49452375546513 -1.51079994531214 0.130839428662831 1 NA
"IL6" 0.0630717093473742 0 7.47307733878597 0 1 NA NA
"IL7R" 2.32523860705013 2.03152111433766 2.26525836307008 0.896816516586814 0.369816833097246 1 NA
"IL9" 0.0794501097899183 0 7.47307733878597 0 1 NA NA
"IL9R" 0 NA NA NA NA NA NA
"ILDR1" 0.408908464018105 -3.01889870920489 4.35853414984498 -0.692640829557861 0.488534980589899 1 NA
"IMPG1" 10.0872051938565 -0.121908457250758 0.917074653348926 -0.132931879433784 0.894247254492184 1 NA
"INE2" 4.59545310086739 1.20540740656879 0.983689779314796 1.2253938507 0.220426862723889 1 NA
"INGX" 0.382884091016474 2.22140309772471 3.83408266680628 0.579383203433927 0.562330635042735 1 NA
"INHBA" 34.6788226705447 2.25600651509562 1.62565022944822 1.38775640308639 0.165211234460103 1 NA
"INMT-FAM188B" 3.01520572737558 -1.16648917470294 1.66903354302701 -0.698900977500647 0.484613916581415 1 NA
"INO80B-WBP1" 9.31435990307893 0.881122115213612 1.07010375830816 0.823398767056641 0.410281263974679 1 NA
"INS" 0.89544521653674 -0.734194077407646 2.72135534833462 -0.269789859621585 0.787321924503537 1 NA
"INS-IGF2" 0 NA NA NA NA NA NA
"INSL4" 0.113664569124511 -1.4290894906753 7.46981667509067 -0.191315202612781 0.848278651111342 NA NA
"INSL5" 3.80394764719514 -1.07455741794037 1.21858539213969 -0.881807237204425 0.377881057288904 1 NA
"INSL6" 0.15377978759792 3.37020362773792 7.4052319638037 0.455111149010762 0.649029277549345 NA NA
"IPO11-LRRC70" 3.06294394646262 -1.46950843716295 1.55159468766574 -0.947095558424294 0.343590087811444 1 NA
"IQCF1" 4.46255934546001 0.391018009014786 1.2542075108541 0.311765003502896 0.755219122483092 1 NA
"IQCF2" 0.0646003560584635 0 7.47307733878597 0 1 NA NA
"IQCF3" 1.4639712713947 0.867676337932817 2.14408354358012 0.404684015476375 0.685709793225019 1 NA
"IQCF4" 0.76025558965376 -2.278173369009 2.82414771996722 -0.806676418836703 0.41985293344306 1 NA
"IQCF5" 0.279232440589189 0 7.47307733878597 0 1 NA NA
"IQCF5-AS1" 0.0200386227979942 -0.676514066180916 7.47307733878597 -0.0905268386116848 0.927868567380585 NA NA
"IQCF6" 0 NA NA NA NA NA NA
"IQCJ" 1.00787948937805 -2.81509513473819 3.00399678352052 -0.937116560903588 0.34869860356814 1 NA
"IQCJ-SCHIP1" 1.27972463416279 0.582179170615273 1.58292227215087 0.367787591884855 0.713031621793824 1 NA
"IRF8" 6.10585788158444 -0.513845487261339 1.60140331343227 -0.32087200204427 0.748307392068478 1 NA
"IRG1" 0.0641452752427712 0 7.47307733878597 0 1 NA NA
"IRGC" 0.568224851063872 0.285258199444669 5.68141961565821 0.050208965142882 0.959955867415517 1 NA
"IRGM" 1.89274392700394 0.997608756161332 1.75871770472003 0.567236432250586 0.5705535588074 1 NA
"ISM1-AS1" 4.41741596452548 -0.424838357641426 1.62566988355247 -0.261331259156412 0.793837062562996 1 NA
"ISPD-AS1" 0.513474847093158 -0.366165722132088 5.85344976010577 -0.0625555419690613 0.950120432409078 1 NA
"ISX" 0.119292900767405 1.00658218901053 7.47307733878597 0.134694469678009 0.892853445900562 NA NA
"ITGAD" 0 NA NA NA NA NA NA
"ITGAL" 4.99986489906742 -0.744523066123245 1.34550843462195 -0.553339575557871 0.580030906333981 1 NA
"ITGAM" 5.47137029800613 0.933487616273633 1.26990423177406 0.735085050444747 0.462287698301986 1 NA
"ITGAX" 1.65112066733029 -2.71741335756864 2.20805706277477 -1.2306807660821 0.218442284527759 1 NA
"ITGB2" 8.52124863368944 0.186398766966637 1.31203746559206 0.142068174007916 0.887026156613757 1 NA
"ITGB2-AS1" 0.852801499897777 1.71339621440377 2.93509682310561 0.583761394484709 0.559380855057424 1 NA
"ITGB7" 1.58080810142591 0.41956077417303 2.10370344328042 0.19943912508827 0.84191925777554 1 NA
"ITIH1" 1.2013740943851 -2.11007698996715 2.13628082257156 -0.987733900745846 0.323282987030355 1 NA
"ITIH2" 4.35432942569727 0.64990911471157 1.97621742930031 0.328865187137669 0.742257588644387 1 NA
"ITIH3" 3.64425839927968 -2.27662885000087 1.5147050283131 -1.50301795230476 0.132834414677039 1 NA
"ITIH6" 4.71730331060385 0.0231400865773538 1.67365858894429 0.0138260495481042 0.988968759984448 1 NA
"ITK" 7.80566354549784 -1.45451163737005 1.46446168840273 -0.993205659723653 0.320609740764475 1 NA
"ITLN1" 0.445000029690232 1.22194039358186 5.03764845266313 0.242561664448 0.808344981706681 1 NA
"ITPK1-AS1" 0.0198684454951598 0 7.47307733878597 0 1 NA NA
"ITPKB-IT1" 0.133573914202776 -0.67651406575663 7.47307733878597 -0.0905268385549094 0.9278685674257 NA NA
"ITPRIPL1" 10.6164681075856 2.40537141469414 1.4727549448149 1.63324619833237 0.102417227200176 1 NA
"IVL" 0.134949751706664 0 7.47307733878597 0 1 NA NA
"IYD" 0.256838032577634 -0.676514065264241 7.47307733878597 -0.0905268384890211 0.927868567478056 NA NA
"IZUMO1" 3.27785999121954 -1.64817155421545 1.89114721780247 -0.871519434711509 0.383470598964816 1 NA
"IZUMO2" 0.439557382284227 -2.81609018062894 6.9254771301361 -0.406627605248276 0.684281519030143 1 NA
"IZUMO3" 0.198114986435089 3.53044325273268 7.40254886184226 0.476922654429337 0.63341719939276 NA NA
"JARID2-AS1" 5.01512300121379 -0.490675811066699 1.10121338245585 -0.445577413863633 0.655902528602505 1 NA
"JMJD7-PLA2G4B" 11.6410002218232 0.471861908763358 0.978144560790379 0.482405083745572 0.629518210434403 1 NA
"JRKL-AS1" 0.213195758023035 0 7.47307733878597 0 1 NA NA
"KAAG1" 0.0651383036225596 -1.40319920316159 7.47039083813167 -0.187834777800264 0.851006172229062 NA NA
"KATNBL1P6" 0.16705908282862 0.285251934381117 7.47307733878597 0.0381706118442843 0.969551652164039 NA NA
"KBTBD12" 5.46637017064722 0.612771373844805 1.13794728341525 0.538488366531122 0.590239934490813 1 NA
"KBTBD13" 0.126005942103223 0 7.47307733878597 0 1 NA NA
"KCNA10" 0.28374353969065 0 7.47307733878597 0 1 NA NA
"KCNA7" 3.52965084699701 -0.557498703636423 1.6010440457803 -0.348209473128339 0.727682873922774 1 NA
"KCNAB1-AS1" 0.0223039813230588 0 7.47307733878597 0 1 NA NA
"KCNAB1-AS2" 0.0861405427802318 -1.93581932963293 7.45153438120675 -0.259788015541495 0.795027295861901 NA NA
"KCNC4-AS1" 5.1515786209608 -0.768053510924524 1.10257407439851 -0.696600372490639 0.48605292268312 1 NA
"KCND3-IT1" 0.734840111282205 2.7728373862893 3.92006771185502 0.707344257830986 0.479352568224223 1 NA
"KCNE3" 1.50107675785036 0.897061860687274 2.56387316690021 0.349885428135996 0.726424683344573 1 NA
"KCNE4" 10.21302632928 0.391043642603806 0.894345013390542 0.437240255996201 0.661937117971905 1 NA
"KCNG4" 0.747740384752841 -1.96969286913159 3.11494015061296 -0.632337307907502 0.527166489973778 1 NA
"KCNJ1" 1.94663776985087 0.511729346671808 2.40327303322539 0.212930174639801 0.831381426079059 1 NA
"KCNJ15" 0.512395233687481 3.36888059017183 5.62137693338998 0.599298113272084 0.548974105824782 1 NA
"KCNJ18" 0 NA NA NA NA NA NA
"KCNK16" 1.01396078814284 -0.15568044594171 2.48776077654421 -0.062578543487597 0.95010211573921 1 NA
"KCNK17" 1.06950435900899 -1.29454971862372 2.39099151167239 -0.541427985964803 0.588212621827487 1 NA
"KCNK18" 4.37907781887928 2.00067277690693 1.7240728766609 1.16043399556389 0.245872152419868 1 NA
"KCNMB1" 11.3586630080312 -0.552936346712638 1.41444023401788 -0.39092238287224 0.695854608722244 1 NA
"KCNN4" 9.48835932150624 0.653294839744184 0.754097892505147 0.866326303570362 0.386311245597476 1 NA
"KCNQ1DN" 6.9570618977331 -0.214441847433521 1.40180242838456 -0.152975799650059 0.878417359725606 1 NA
"KCNQ5-AS1" 0 NA NA NA NA NA NA
"KCNQ5-IT1" 0.614320857436369 0.28526257350068 3.97783333097718 0.0717130532541954 0.942830267915876 1 NA
"KCNU1" 0.493263650034125 0.544985668433847 3.319266215288 0.164188598649826 0.869582676265185 1 NA
"KCNV2" 1.24625367196247 -0.999787819485661 2.26728141489073 -0.44096326680905 0.659239590231168 1 NA
"KCP" 11.6902661808889 0.824422106872738 1.08079232818138 0.762794188463543 0.445586147550584 1 NA
"KCTD14" 0.932103217044455 -1.05203793554007 2.39137986127553 -0.439929244440041 0.659988354231633 1 NA
"KDF1" 4.01658662124753 -2.07242815382612 1.54768397617883 -1.33905124413245 0.180553991161982 1 NA
"KDM4E" 0.361768574312832 -1.32778635251384 5.97852565260016 -0.222092607721164 0.824241792354664 1 NA
"KERA" 0.109544952989259 -1.40319822495686 7.47039085997756 -0.187834646306722 0.85100627531113 NA NA
"KHDC1L" 3.89777140179835 -0.309008594535789 1.3562573556359 -0.227839202679131 0.819771248763708 1 NA
"KIAA0040" 2.62598224328304 0.909492606634493 1.77027328391973 0.513758307768561 0.607420980389218 1 NA
"KIAA0125" 0.112976257395063 0 7.47307733878597 0 1 NA NA
"KIAA1210" 3.04913215601335 0.919918740465097 1.49932353711176 0.6135558588223 0.539508860022989 1 NA
"KIAA1755" 14.0751459199582 0.90319686244767 1.91163301486474 0.472473981891119 0.636588508618483 1 NA
"KIF25" 10.2230254776068 -0.0409518610577537 0.976619370470025 -0.041932263782608 0.966552696230028 1 NA
"KIF25-AS1" 3.65161478612638 0.943823305849972 1.46589873335202 0.643853005924742 0.519670757863961 1 NA
"KIF2B" 0.0623536413874162 1.71833531860617 7.45968975304687 0.230349434827946 0.817820249793966 NA NA
"KIF4B" 11.0534640288027 1.03734738611316 0.841967810347069 1.23205112281614 0.217929987792651 1 NA
"KIR2DL1" 0 NA NA NA NA NA NA
"KIR2DL2" 0 NA NA NA NA NA NA
"KIR2DL3" 0 NA NA NA NA NA NA
"KIR2DL4" 0 NA NA NA NA NA NA
"KIR2DL5A" 0 NA NA NA NA NA NA
"KIR2DL5B" 0 NA NA NA NA NA NA
"KIR2DS1" 0 NA NA NA NA NA NA
"KIR2DS2" 0 NA NA NA NA NA NA
"KIR2DS3" 0 NA NA NA NA NA NA
"KIR2DS4" 0 NA NA NA NA NA NA
"KIR2DS5" 0 NA NA NA NA NA NA
"KIR3DL1" 0.0327544020049138 0 7.47307733878597 0 1 NA NA
"KIR3DL2" 0.258814101452574 0 7.47307733878597 0 1 NA NA
"KIR3DL3" 0 NA NA NA NA NA NA
"KIR3DS1" 0 NA NA NA NA NA NA
"KIR3DX1" 0.0271574405714156 0 7.47307733878597 0 1 NA NA
"KIRREL3-AS2" 0.251530866266636 0 7.47307733878597 0 1 NA NA
"KLF1" 1.4853673129869 -1.13677659337834 1.9662035985827 -0.578158128790817 0.563157364842342 1 NA
"KLF14" 1.36924040139628 1.11031410561891 2.29082401412343 0.484678918491155 0.627904122952482 1 NA
"KLF17" 0.316238552426697 -0.527488620312593 5.20558514724647 -0.101331282726518 0.919287483968023 NA NA
"KLHDC7A" 2.25503839460441 3.23363744364845 2.13066494842055 1.51766585640109 0.129098655617787 1 NA
"KLHDC7B" 1.41973789536521 -1.40164195003692 2.52951360011877 -0.554115206168927 0.579500004035784 1 NA
"KLHL33" 11.0040801696431 0.37459917741805 0.826011933175078 0.453503348284742 0.650186332869211 1 NA
"KLHL34" 2.85109253967544 -4.56783679551067 1.93781463842263 -2.35721038789802 0.0184128116125877 1 NA
"KLHL38" 0.57638229813163 -0.676521037110357 4.44820376327969 -0.152088589712346 0.879117063605835 1 NA
"KLK1" 0.985380958791774 2.01664817921693 2.78195174548489 0.724904083074033 0.468510875808466 1 NA
"KLK11" 0.0641888367476268 0 7.47307733878597 0 1 NA NA
"KLK12" 0 NA NA NA NA NA NA
"KLK13" 8.95681207779133 -1.80078027681219 1.22857987765154 -1.46574130796804 0.142718775991643 1 NA
"KLK15" 0.226088075512823 -0.676514065249703 7.47307733878597 -0.0905268384870758 0.927868567479602 NA NA
"KLK2" 1.25952184146526 3.63315513524911 6.59321194066686 0.551044796973664 0.581602966160624 1 NA
"KLK3" 0.0526228475000736 0 7.47307733878597 0 1 NA NA
"KLK4" 1.08670866260183 -3.3052378807117 2.9583083118799 -1.1172729588186 0.263877633813333 1 NA
"KLK5" 0.173774160113463 0 7.47307733878597 0 1 NA NA
"KLK7" 0.199896423517662 0 7.47307733878597 0 1 NA NA
"KLK8" 0 NA NA NA NA NA NA
"KLK9" 0 NA NA NA NA NA NA
"KLKB1" 12.4167075505564 0.449245203962348 1.09795592586848 0.409165061527399 0.682418532561035 1 NA
"KLRB1" 0.546133970568299 -2.81590981016421 6.61894509486992 -0.425431812744105 0.670521919164146 1 NA
"KLRC1" 1.48204155819598 0.101101087634842 1.87071218030507 0.0540441702893894 0.956899972839801 1 NA
"KLRC2" 4.96643603985973 0.866027180876896 1.46247340337456 0.592166106322751 0.55373936335181 1 NA
"KLRC4-KLRK1" 2.8731780142512 -0.0299303513247945 1.72144909381658 -0.0173867188012146 0.986128104416705 1 NA
"KLRD1" 10.4059271511317 -1.81406965674899 0.832341005892803 -2.17947889615645 0.0292961107489074 1 NA
"KLRF1" 0.279730255306147 0 7.47307733878597 0 1 NA NA
"KLRF2" 0.0439121363250769 1.00658218862651 7.47307733878597 0.134694469626623 0.892853445941192 NA NA
"KLRG2" 3.10690297591503 -3.21634381910578 1.64526068326848 -1.95491441071587 0.0505931733461456 1 NA
"KLRK1" 0.868873025847866 -1.37999734379469 2.42126073162845 -0.569949913186986 0.568711669889699 1 NA
"KNG1" 0.845694856247423 -2.0576579064312 3.16033035977907 -0.651089497673604 0.514988715613488 1 NA
"KPNA7" 0.943055869328554 -2.08678702268199 2.70897714428474 -0.770322860451072 0.441108399059748 1 NA
"KPRP" 0.0327544020049138 0 7.47307733878597 0 1 NA NA
"KRBOX1" 1.14334226139251 -2.3855857297785 3.07208985140777 -0.776535142253512 0.437433079589241 1 NA
"KRT1" 0.0669119439691765 0 7.47307733878597 0 1 NA NA
"KRT12" 0.127862445397244 1.71833531883963 7.4596897529936 0.230349434860888 0.81782024976837 NA NA
"KRT13" 0 NA NA NA NA NA NA
"KRT14" 0.101558356863268 0 7.47307733878597 0 1 NA NA
"KRT15" 1.24773152543089 -0.265249302210795 2.57762100297593 -0.10290469464074 0.918038611699853 1 NA
"KRT16" 0.298096391063961 1.91061746510255 7.24881022884401 0.263576698076595 0.792106115976865 NA NA
"KRT16P1" 0 NA NA NA NA NA NA
"KRT16P2" 0 NA NA NA NA NA NA
"KRT16P3" 0.0631448987947159 0 7.47307733878597 0 1 NA NA
"KRT17" 10.0475847595045 0.473073654994426 2.164639314605 0.218546180789825 0.827003580722946 1 NA
"KRT19P2" 0.0838550699512226 0 7.47307733878597 0 1 NA NA
"KRT2" 0.0405750579796768 -0.676514066070741 7.47307733878597 -0.0905268385969419 0.9278685673923 NA NA
"KRT20" 0.626187716490227 -2.41124615780726 2.87978759846845 -0.837300000558941 0.402423958954798 1 NA
"KRT23" 0.91293812472218 1.00661061119415 2.99919252554457 0.335627207196835 0.737152004579499 1 NA
"KRT24" 1.78684979002213 -2.18871087522456 1.77161108753885 -1.23543529989144 0.216668542011742 1 NA
"KRT25" 0.039907068293154 -0.676514066092776 7.47307733878597 -0.0905268385998904 0.927868567389957 NA NA
"KRT26" 0.07217306162667 -2.06948224128551 7.44726455313168 -0.277884883304604 0.781100728439831 NA NA
"KRT27" 0.114488178478544 0 7.47307733878597 0 1 NA NA
"KRT28" 0.180502995342427 1.94473375089317 7.44812372358519 0.261103846158595 0.794012425732613 NA NA
"KRT3" 0.136882668121597 -0.676499907398476 7.47307733878381 -0.0905249439728897 0.927870072902145 NA NA
"KRT31" 0 NA NA NA NA NA NA
"KRT33A" 0 NA NA NA NA NA NA
"KRT33B" 0.16618063388108 -0.676514065556791 7.47307733878597 -0.0905268385281682 0.927868567446949 NA NA
"KRT34" 0.147854136949134 0 7.47307733878597 0 1 NA NA
"KRT35" 0.0549932642970416 0 7.47307733878597 0 1 NA NA
"KRT36" 0 NA NA NA NA NA NA
"KRT37" 6.06011549030787 -0.644658610865013 0.972716252189122 -0.662740659893563 0.507496664117374 1 NA
"KRT38" 0.0643461700794153 0 7.47307733878597 0 1 NA NA
"KRT39" 0.181844851969318 0 7.47307733878597 0 1 NA NA
"KRT4" 0 NA NA NA NA NA NA
"KRT40" 2.87188514841336 -1.12047113689594 2.3418906913056 -0.478447239683625 0.632331917755357 1 NA
"KRT42P" 0.904638112926213 -3.04953680139959 2.24503216087884 -1.35834882659579 0.174353023903881 1 NA
"KRT5" 0.956032722341032 2.7695815544665 4.24547751082359 0.652360434699188 0.51416868176694 1 NA
"KRT6A" 0.429426003550545 3.37021170321531 7.40523133241258 0.455112278324642 0.649028465134703 1 NA
"KRT6B" 0.137865489581891 0 7.47307733878597 0 1 NA NA
"KRT6C" 0 NA NA NA NA NA NA
"KRT7" 1.70088619333268 0.717199508175542 1.97973481743624 0.362270492926076 0.717149905985859 1 NA
"KRT71" 0 NA NA NA NA NA NA
"KRT72" 0.099451511746029 -0.676509462901035 7.47307733878597 -0.0905262226298513 0.927869056853238 NA NA
"KRT73" 0.0327544020049138 0 7.47307733878597 0 1 NA NA
"KRT74" 0.0213933024287167 0 7.47307733878597 0 1 NA NA
"KRT75" 0.536355901744216 0 6.85437058698953 0 1 1 NA
"KRT76" 1.43189075224018 0.451758325877537 2.18494661971738 0.206759433754941 0.836197738700568 1 NA
"KRT77" 3.71866371565132 -0.890899145475689 1.33907510684204 -0.66530931754583 0.505852672251272 1 NA
"KRT78" 0.0876111068051344 1.0065821888689 7.47307733878597 0.134694469659057 0.892853445915547 NA NA
"KRT79" 0.50576676262217 -1.02591261308655 3.51043095442121 -0.292246913956382 0.770097844311389 1 NA
"KRT80" 1.9400742315553 1.03909987578713 2.56214314798547 0.405558868404423 0.685066755933087 1 NA
"KRT81" 0.520935275944544 0.615488735766556 3.94622284281825 0.15596907733852 0.8760573955958 1 NA
"KRT82" 0 NA NA NA NA NA NA
"KRT83" 0 NA NA NA NA NA NA
"KRT84" 0.333860538628209 0 7.47307733878597 0 1 NA NA
"KRT85" 0 NA NA NA NA NA NA
"KRT8P41" 0.0211374424640271 0 7.47307733878597 0 1 NA NA
"KRT9" 0.0631448987947159 0 7.47307733878597 0 1 NA NA
"KRTAP1-1" 0 NA NA NA NA NA NA
"KRTAP1-3" 0 NA NA NA NA NA NA
"KRTAP1-4" 0.04811537441778 -1.49276062222332 7.46837803190258 -0.199877485559343 0.841576399049308 NA NA
"KRTAP1-5" 0.0491157465611642 0 7.47307733878597 0 1 NA NA
"KRTAP10-1" 0 NA NA NA NA NA NA
"KRTAP10-10" 0.0212141386118623 0 7.47307733878597 0 1 NA NA
"KRTAP10-11" 0 NA NA NA NA NA NA
"KRTAP10-12" 0 NA NA NA NA NA NA
"KRTAP10-2" 0.108480752610445 0 7.47307733878597 0 1 NA NA
"KRTAP10-3" 0 NA NA NA NA NA NA
"KRTAP10-4" 0.0445428436151866 0 7.47307733878597 0 1 NA NA
"KRTAP10-5" 0 NA NA NA NA NA NA
"KRTAP10-6" 0.090944681320816 1.94472952659707 7.4481245751816 0.261103249142372 0.794012886118675 NA NA
"KRTAP10-7" 0.0198684454951598 0 7.47307733878597 0 1 NA NA
"KRTAP10-8" 0 NA NA NA NA NA NA
"KRTAP10-9" 0 NA NA NA NA NA NA
"KRTAP11-1" 0.0834792128164903 0 7.47307733878597 0 1 NA NA
"KRTAP12-1" 0.311034086822189 1.00658218953543 7.47307733878597 0.134694469748249 0.892853445845025 NA NA
"KRTAP12-2" 0.108724094442935 1.00658218894141 7.47307733878597 0.13469446966876 0.892853445907875 NA NA
"KRTAP12-3" 0 NA NA NA NA NA NA
"KRTAP12-4" 0.0463616685319488 -0.676514066070741 7.47307733878597 -0.0905268385969419 0.9278685673923 NA NA
"KRTAP13-1" 0.0198684454951598 0 7.47307733878597 0 1 NA NA
"KRTAP13-2" 0 NA NA NA NA NA NA
"KRTAP13-3" 0.128299801503154 0 7.47307733878597 0 1 NA NA
"KRTAP13-4" 1.20696174386913 -0.676525065229939 4.13368168065591 -0.163661626001785 0.869997528153462 1 NA
"KRTAP15-1" 0.0600637241668221 0 7.47307733878597 0 1 NA NA
"KRTAP16-1" 0 NA NA NA NA NA NA
"KRTAP17-1" 0 NA NA NA NA NA NA
"KRTAP19-1" 0.103847304848349 1.00658218898437 7.47307733878597 0.134694469674509 0.89285344590333 NA NA
"KRTAP19-2" 0 NA NA NA NA NA NA
"KRTAP19-3" 0 NA NA NA NA NA NA
"KRTAP19-4" 0 NA NA NA NA NA NA
"KRTAP19-5" 0.15138966425475 -2.67214460781462 7.43222477357658 -0.359534956116339 0.719194932344304 NA NA
"KRTAP19-6" 0.0403046095618906 1.00658218862651 7.47307733878597 0.134694469626623 0.892853445941192 NA NA
"KRTAP19-7" 0.0213933024287167 0 7.47307733878597 0 1 NA NA
"KRTAP19-8" 0.163306025631451 1.22340349579459 7.44812372360888 0.164256602225427 0.869529144008437 NA NA
"KRTAP2-1" 0 NA NA NA NA NA NA
"KRTAP2-2" 0 NA NA NA NA NA NA
"KRTAP2-3" 0.379943114285704 0 7.47307733877938 0 1 1 NA
"KRTAP2-4" 0 NA NA NA NA NA NA
"KRTAP20-1" 0 NA NA NA NA NA NA
"KRTAP20-2" 0.0414402565429696 0 7.47307733878597 0 1 NA NA
"KRTAP20-3" 0 NA NA NA NA NA NA
"KRTAP20-4" 0 NA NA NA NA NA NA
"KRTAP21-1" 0 NA NA NA NA NA NA
"KRTAP21-2" 0.0955593130450183 0 7.47307733878597 0 1 NA NA
"KRTAP21-3" 0 NA NA NA NA NA NA
"KRTAP22-1" 0 NA NA NA NA NA NA
"KRTAP22-2" 0 NA NA NA NA NA NA
"KRTAP23-1" 0.0205364351816825 0 7.47307733878597 0 1 NA NA
"KRTAP24-1" 0.0222388622921277 0 7.47307733878597 0 1 NA NA
"KRTAP25-1" 0 NA NA NA NA NA NA
"KRTAP26-1" 0 NA NA NA NA NA NA
"KRTAP27-1" 0 NA NA NA NA NA NA
"KRTAP29-1" 0 NA NA NA NA NA NA
"KRTAP3-1" 0.0692248241238613 1.94473393168892 7.44812371512781 0.26110387072908 0.794012406785208 NA NA
"KRTAP3-2" 0.144460115560892 3.04783878436214 7.41161828925756 0.411224467506603 0.68090794874451 NA NA
"KRTAP3-3" 0.112632204387387 -0.67651406578717 7.47307733878597 -0.0905268385589962 0.927868567422453 NA NA
"KRTAP4-1" 0.854917803118535 -2.80738158765839 7.42962610305883 -0.377863104914872 0.705532291946237 1 NA
"KRTAP4-11" 0.0641279592210818 0 7.47307733878597 0 1 NA NA
"KRTAP4-12" 0.121058565993225 -1.51247247965615 7.4677314767389 -0.202534395400708 0.839498971893804 NA NA
"KRTAP4-2" 0.0541477044336305 0 7.47307733878597 0 1 NA NA
"KRTAP4-3" 0 NA NA NA NA NA NA
"KRTAP4-4" 0 NA NA NA NA NA NA
"KRTAP4-5" 0.10352564058103 0 7.47307733878597 0 1 NA NA
"KRTAP4-6" 0 NA NA NA NA NA NA
"KRTAP4-7" 0.134056431223774 0 7.47307733878597 0 1 NA NA
"KRTAP4-8" 0.0637058804912521 0 7.47307733878597 0 1 NA NA
"KRTAP4-9" 0.0700037960006926 1.00658218879544 7.47307733878597 0.134694469649229 0.892853445923318 NA NA
"KRTAP5-1" 2.01131697136477 -0.216775324206252 1.33828534340795 -0.161979898587421 0.87132168341851 1 NA
"KRTAP5-10" 4.31365497525541 -1.37077059306136 1.58929880415823 -0.862500235622708 0.388412303483525 1 NA
"KRTAP5-11" 0.109793701084192 0 7.47307733878597 0 1 NA NA
"KRTAP5-3" 0.042607441040579 0 7.47307733878597 0 1 NA NA
"KRTAP5-4" 0.0424162787935737 0 7.47307733878597 0 1 NA NA
"KRTAP5-5" 0.616386139630882 -0.371105443046437 3.6492289839573 -0.101694205728905 0.918999401461401 1 NA
"KRTAP5-6" 4.58054818921384 -3.40074897395914 1.92969326518937 -1.76232618691625 0.0780142018814434 1 NA
"KRTAP5-7" 11.965781610798 0.11813348212788 1.01197954715153 0.116735049102916 0.907070014975485 1 NA
"KRTAP5-8" 2.56805747256459 1.85876610720495 1.38780856779011 1.3393533880287 0.180455656103618 1 NA
"KRTAP5-9" 5.81165128705788 -0.113854695924187 1.05056513950613 -0.108374713421112 0.913698458743933 1 NA
"KRTAP6-1" 0.0504287890620999 0 7.47307733878597 0 1 NA NA
"KRTAP6-2" 0 NA NA NA NA NA NA
"KRTAP6-3" 0 NA NA NA NA NA NA
"KRTAP7-1" 0.210451413642766 0 7.47307733878597 0 1 NA NA
"KRTAP8-1" 0.0446878645496608 -0.676514066092776 7.47307733878597 -0.0905268385998904 0.927868567389957 NA NA
"KRTAP9-1" 0 NA NA NA NA NA NA
"KRTAP9-2" 0 NA NA NA NA NA NA
"KRTAP9-3" 0 NA NA NA NA NA NA
"KRTAP9-4" 0 NA NA NA NA NA NA
"KRTAP9-6" 0 NA NA NA NA NA NA
"KRTAP9-7" 0 NA NA NA NA NA NA
"KRTAP9-8" 0 NA NA NA NA NA NA
"KRTAP9-9" 0.110116766655945 0 7.47307733878597 0 1 NA NA
"KRTDAP" 0.431931084959543 1.00660690397012 5.1073239949375 0.197090864994642 0.84375643190293 1 NA
"KTI12" 0 NA NA NA NA NA NA
"KYNU" 6.52941789791099 -0.142940664154969 0.982158516181788 -0.14553726491184 0.884286695800606 1 NA
"LACRT" 0 NA NA NA NA NA NA
"LACTBL1" 0.139308136522682 0 7.47307733878597 0 1 NA NA
"LAD1" 5.53896187103987 -2.19863447755912 2.03260330633164 -1.08168400135446 0.279392964458736 1 NA
"LAIR2" 0 NA NA NA NA NA NA
"LALBA" 0.388105966585545 -0.409224796629454 7.47111848053362 -0.0547742346337713 0.956318327361798 1 NA
"LAMP3" 15.4390761697977 0.911169334481125 0.916933258015012 0.993713911581345 0.320362167988795 1 NA
"LAMP5-AS1" 6.45364856075462 0.247608873402372 1.55492764245648 0.159241412038439 0.873478678020942 1 NA
"LARGE-AS1" 0.0662317509262918 0 7.47307733878597 0 1 NA NA
"LARS2-AS1" 1.83395463673845 0.285272159625846 3.17641492039972 0.0898094760208304 0.928438617847912 1 NA
"LAX1" 0.380782755051578 1.34538431324468 5.09432175416761 0.264094884101899 0.791706805890201 1 NA
"LBP" 2.52670828240317 2.1487706782161 1.8858194774983 1.13943604032907 0.254521331042514 1 NA
"LBX1-AS1" 11.7600544684693 0.690893979801348 1.110392611626 0.622206931645232 0.533805808712481 1 NA
"LBX2" 1.55692663547388 -0.530136823666087 1.91654540171782 -0.276610626177141 0.782079104454096 1 NA
"LBX2-AS1" 6.3299469116757 -0.574525017134939 0.953117709699414 -0.602784956452155 0.546651755707825 1 NA
"LCE1A" 0 NA NA NA NA NA NA
"LCE1B" 0 NA NA NA NA NA NA
"LCE1C" 0 NA NA NA NA NA NA
"LCE1D" 0 NA NA NA NA NA NA
"LCE1E" 0 NA NA NA NA NA NA
"LCE1F" 0 NA NA NA NA NA NA
"LCE2A" 0 NA NA NA NA NA NA
"LCE2B" 0 NA NA NA NA NA NA
"LCE2C" 0.0400424827778814 0 7.47307733878597 0 1 NA NA
"LCE2D" 0 NA NA NA NA NA NA
"LCE3A" 0 NA NA NA NA NA NA
"LCE3B" 0 NA NA NA NA NA NA
"LCE3C" 0 NA NA NA NA NA NA
"LCE3D" 0 NA NA NA NA NA NA
"LCE3E" 0 NA NA NA NA NA NA
"LCE4A" 0 NA NA NA NA NA NA
"LCE5A" 0 NA NA NA NA NA NA
"LCE6A" 0 NA NA NA NA NA NA
"LCK" 4.25273882512751 0.958738374704703 1.74631514080795 0.54900650650096 0.583000984652063 1 NA
"LCN1" 0.148023610797854 -0.676509462689485 7.47307733878597 -0.090526222601543 0.927869056875732 NA NA
"LCN10" 0.330719504901983 -2.84270052587951 7.15080805282437 -0.397535565894084 0.690972564888555 NA NA
"LCN15" 0.711843199073159 -1.48774829421212 4.5674441129821 -0.32572884471284 0.744629518481823 1 NA
"LCN2" 0.107022925865413 0 7.47307733878597 0 1 NA NA
"LCN6" 0.0481406275424672 0 7.47307733878597 0 1 NA NA
"LCN8" 0.0198684454951598 0 7.47307733878597 0 1 NA NA
"LCN9" 6.69597495484456 -1.75979410403138 2.11403630591616 -0.832433245874998 0.405164442920645 1 NA
"LCNL1" 8.09945159764371 -0.971359414365939 1.48628747240764 -0.6535474680362 0.513403398031022 1 NA
"LCP2" 1.74019467628531 1.64455898948729 2.19400700833092 0.749568703856775 0.453514505588717 1 NA
"LCT" 5.63485886308196 0.0948241244820098 1.12263995545945 0.0844653034313234 0.932686488080944 1 NA
"LDHAL6A" 1.372511578135 -0.676525766466113 3.04055910788662 -0.222500448917877 0.823924323841458 1 NA
"LDHAL6B" 4.38721389401102 1.2306243426191 2.58645149287262 0.475796412965906 0.634219425608879 1 NA
"LDHC" 0.206331399635882 -1.37099079149154 7.47111848068307 -0.183505427605826 0.854401460473277 NA NA
"LDLRAD1" 0.198098166552505 0 7.47307733878597 0 1 NA NA
"LDLRAD2" 7.69627770728375 -0.757516772567264 1.09468914980057 -0.691992583196126 0.488941986716839 1 NA
"LDLRAD4-AS1" 0 NA NA NA NA NA NA
"LECT2" 0.0248194190545009 -0.676514066180916 7.47307733878597 -0.0905268386116847 0.927868567380585 NA NA
"LEF1-AS1" 6.6038009732617 1.27394076048826 1.76101541241083 0.723412612694987 0.469426424630334 1 NA
"LEFTY2" 3.85487719467902 3.15204580784187 2.11682383146686 1.48904493656311 0.136475536039424 1 NA
"LELP1" 0.0615003094532938 0 7.47307733878597 0 1 NA NA
"LENEP" 1.56807324354171 1.79794902386504 2.37412355221285 0.757310638778348 0.448863778620054 1 NA
"LEP" 0.1822019681937 -0.676514065432936 7.47307733878597 -0.0905268385115948 0.927868567460119 NA NA
"LEUTX" 0.0214813132539546 0 7.47307733878597 0 1 NA NA
"LGALS12" 0.412198883382479 -2.01817817357085 5.07059875012354 -0.398015751792956 0.690618574691744 1 NA
"LGALS13" 0.0248194190545009 -0.676514066180916 7.47307733878597 -0.0905268386116847 0.927868567380585 NA NA
"LGALS14" 0.515920025422291 1.73129847501812 4.39772179087408 0.393680764119918 0.693816744886181 1 NA
"LGALS16" 0 NA NA NA NA NA NA
"LGALS17A" 0.100456798758462 0 7.47307733878597 0 1 NA NA
"LGALS2" 0.461363475819852 1.66650519604568 3.93119155360314 0.423918593973943 0.671625183179696 1 NA
"LGALS7" 0.136363732051655 1.00659634733178 7.47307733878381 0.134696364255157 0.892851947897555 NA NA
"LGALS7B" 0.219351892859074 -0.676514065312592 7.47307733878597 -0.090526838495491 0.927868567472915 NA NA
"LGALS9B" 0.0210984394506731 0 7.47307733878597 0 1 NA NA
"LGALS9C" 0 NA NA NA NA NA NA
"LGR6" 2.89547031478199 0.778369271364382 1.893407517155 0.411094423314609 0.68100329899252 1 NA
"LGSN" 3.17558661623916 -1.05969951773033 2.08996480190041 -0.507041801262272 0.612125488887001 1 NA
"LHB" 0.992004370569203 -0.481169637625575 2.28220318116757 -0.210835582736946 0.833015571573309 1 NA
"LHCGR" 1.15173108682787 0.705642853132961 2.76901770492557 0.254835081725101 0.798850478272397 1 NA
"LHFPL3-AS1" 0.232884397726277 -0.676514065375892 7.47307733878597 -0.0905268385039615 0.927868567466184 NA NA
"LHFPL3-AS2" 1.4487999844281 2.1338027359559 1.95657487281491 1.09058067013097 0.27545743892569 1 NA
"LHX3" 4.49199532214714 0.762931593589038 1.29156991045041 0.590700965867949 0.554720800687111 1 NA
"LILRA1" 0 NA NA NA NA NA NA
"LILRA2" 0.0244925044214033 0 7.47307733878597 0 1 NA NA
"LILRA3" 0.241593402282986 -0.543454063696665 6.22824371133354 -0.0872563902256653 0.930467717312426 NA NA
"LILRA4" 0.039061556143142 0 7.47307733878597 0 1 NA NA
"LILRA5" 1.34566974712162 -0.551743463764022 1.62844460376441 -0.338816231444765 0.734748172847001 1 NA
"LILRA6" 0.925076110922371 -0.349966062096999 1.87990604462353 -0.186161464344397 0.852318142659022 1 NA
"LILRB1" 0 NA NA NA NA NA NA
"LILRB2" 0.348246509150533 -0.676513817083638 5.9899770167883 -0.112940970422349 0.910077354414811 NA NA
"LILRB3" 1.21800734546164 -2.45771282997737 1.94041205833963 -1.26659325755808 0.205300764558998 1 NA
"LILRB4" 0.0504287890620999 0 7.47307733878597 0 1 NA NA
"LILRB5" 0 NA NA NA NA NA NA
"LILRP2" 0.0327544020049138 0 7.47307733878597 0 1 NA NA
"LIM2" 2.7251953053221 -0.831550253792107 2.40447867581771 -0.345833906599032 0.729467541847955 1 NA
"LIMS3" 0 NA NA NA NA NA NA
"LIMS3-LOC440895" 0.385927765619339 1.22339909398812 7.44812458344039 0.164255992267924 0.869529624162908 1 NA
"LIMS3L" 0 NA NA NA NA NA NA
"LINC-ROR" 3.51764944229173 -1.74933545307904 1.91981201814243 -0.911201428341748 0.36218925159523 1 NA
"LINC00028" 0.302588726191264 0 7.31014945178356 0 1 NA NA
"LINC00029" 0.139651572278242 2.53007086825423 7.42536785166851 0.340733404566039 0.733304288685284 NA NA
"LINC00035" 0.564701281305665 -1.92768630473867 3.22891141831534 -0.597008110474714 0.550501965687307 1 NA
"LINC00051" 0.143654915564812 0 7.47307733878597 0 1 NA NA
"LINC00052" 21.0798847158293 2.52971575820897 1.61994123465298 1.56160958440624 0.118379990218034 1 NA
"LINC00092" 4.31583279009094 -0.36532518082695 1.49083168101171 -0.245047905461087 0.806419338673718 1 NA
"LINC00102" 0.0213933024287167 0 7.47307733878597 0 1 NA NA
"LINC00111" 0 NA NA NA NA NA NA
"LINC00112" 0 NA NA NA NA NA NA
"LINC00113" 0.0218680358661831 -0.676514066180915 7.47307733878597 -0.0905268386116846 0.927868567380585 NA NA
"LINC00114" 0.0426954518658168 0 7.47307733878597 0 1 NA NA
"LINC00160" 0 NA NA NA NA NA NA
"LINC00161" 0 NA NA NA NA NA NA
"LINC00162" 0.235989618538846 1.5102590669229 7.40687990034222 0.203899494421817 0.838432040173014 NA NA
"LINC00163" 2.35875285351797 0.543950330979107 1.81662625685704 0.299428861014153 0.764612843823393 1 NA
"LINC00167" 11.3093736437437 0.00391636460143934 1.12060728217521 0.00349485913908865 0.997211511527193 1 NA
"LINC00184" 1.39049389941157 1.12835548630635 2.78049004573496 0.405811733811871 0.684880936442057 1 NA
"LINC00189" 0.322056116600056 -0.676504859020354 7.47307733878597 -0.0905256065676224 0.927869546389802 NA NA
"LINC00200" 0.0902918118231856 -0.676509462829474 7.47307733878597 -0.0905262226202753 0.927869056860847 NA NA
"LINC00202-2" 2.15876967613378 -1.82712166975058 1.94127166216187 -0.941198341975403 0.346603226259969 1 NA
"LINC00207" 1.54634496547194 -3.35256476668711 2.14936564682657 -1.55979266330836 0.118808885799263 1 NA
"LINC00208" 0.0961747633196683 2.9452963684261 7.41396617983709 0.397263259230408 0.691173337778687 NA NA
"LINC00210" 0.0218680358661831 -0.676514066180915 7.47307733878597 -0.0905268386116846 0.927868567380585 NA NA
"LINC00211" 0.209554484789904 0 7.47307733878597 0 1 NA NA
"LINC00221" 0 NA NA NA NA NA NA
"LINC00222" 2.23012671757728 1.09266254454644 1.64370656664371 0.664755234736056 0.506207059000163 1 NA
"LINC00226" 0 NA NA NA NA NA NA
"LINC00229" 5.14306207690188 -0.0989386717218703 0.985614085512379 -0.100382769662262 0.92004044848408 1 NA
"LINC00238" 0.37651576496008 -1.9967479724508 5.08359160864028 -0.392782923210638 0.694479818402894 1 NA
"LINC00239" 6.62803015362509 0.384242570574249 1.38365530706346 0.277701078160665 0.781241832886423 1 NA
"LINC00244" 0 NA NA NA NA NA NA
"LINC00251" 0.156641863180293 -2.0694804782098 7.44726460684377 -0.277884644559026 0.78110091171655 NA NA
"LINC00254" 0 NA NA NA NA NA NA
"LINC00264" 0.363801284812456 0 7.47307733878381 0 1 1 NA
"LINC00266-3" 4.30088485473069 -0.440780211564608 1.4881063324152 -0.296202093871357 0.767075749874027 1 NA
"LINC00269" 9.61719384392708 0.439498017133991 0.996597101918032 0.440998690732836 0.659213944838291 1 NA
"LINC00272" 0.208685555148158 1.65998057008992 7.43031278445058 0.223406553431204 0.823219104315086 NA NA
"LINC00273" 0 NA NA NA NA NA NA
"LINC00276" 0.36034009777966 -2.70499155251374 5.06797927289888 -0.5337416368253 0.593520297955999 1 NA
"LINC00278" 0.0408723281334616 1.7183353185008 7.45968975307091 0.230349434813079 0.817820249805517 NA NA
"LINC00280" 0.0414874806548442 0 7.47307733878597 0 1 NA NA
"LINC00284" 3.35698218780005 -3.71526538397645 1.87540549878875 -1.98104643842412 0.0475860660377871 1 NA
"LINC00290" 0.523229662537687 1.00118735472836 5.89018855895234 0.169975433673797 0.865029456583429 1 NA
"LINC00293" 0 NA NA NA NA NA NA
"LINC00297" 0.379495722143195 -0.676487248021391 7.47307733877816 -0.0905232499750894 0.927871418990187 1 NA
"LINC00298" 2.94144546814601 -0.216115625841205 1.64554968797567 -0.131333394196724 0.895511575821784 1 NA
"LINC00299" 1.72319751106539 -1.82761062406395 1.77422462152125 -1.03008976535165 0.302967869197595 1 NA
"LINC00301" 0 NA NA NA NA NA NA
"LINC00303" 0.839177325616218 2.60952540461788 2.65981441356333 0.981093038413128 0.32654686312576 1 NA
"LINC00305" 3.84371591525498 0.365668287365407 1.79305595883304 0.203935792167576 0.838403674688169 1 NA
"LINC00307" 0 NA NA NA NA NA NA
"LINC00308" 0 NA NA NA NA NA NA
"LINC00309" 0.043791802477362 0 7.47307733878597 0 1 NA NA
"LINC00310" 12.5377542980685 1.31400640579915 0.97080027985559 1.35352907602644 0.175886667618324 1 NA
"LINC00311" 4.55445355690478 -0.338107893642372 1.09032707514945 -0.310097677429526 0.756486678414713 1 NA
"LINC00314" 0.265418807532152 1.00658679218614 7.47307733878597 0.13469508564589 0.892852958867443 NA NA
"LINC00316" 0 NA NA NA NA NA NA
"LINC00317" 0.0200386227979942 -0.676514066180916 7.47307733878597 -0.0905268386116848 0.927868567380585 NA NA
"LINC00319" 1.22728004733767 0.519647438967463 2.19688144190259 0.236538681175906 0.81301469546767 1 NA
"LINC00320" 0.381343752788646 -0.676513741058266 6.00407658742281 -0.112675734762513 0.910287639570837 1 NA
"LINC00322" 0.0587272150855119 0 7.47307733878597 0 1 NA NA
"LINC00323" 0.36331830041727 -0.676517890781083 5.17683823056591 -0.130681674924026 0.896027129305266 1 NA
"LINC00326" 11.0912803111134 0.723527311279305 1.25054493562431 0.578569622464705 0.562879606933429 1 NA
"LINC00330" 0.57552823194361 0.157832439407828 3.04390899888117 0.051851891586063 0.958646707623761 1 NA
"LINC00331" 0 NA NA NA NA NA NA
"LINC00332" 0 NA NA NA NA NA NA
"LINC00333" 0.872600882647581 -1.09647466589654 3.6664240223277 -0.29905833564783 0.764895535602422 1 NA
"LINC00336" 0.172664568331276 0 7.47307733878098 0 1 NA NA
"LINC00337" 10.8784111044135 0.704301008258188 0.789738426062155 0.891815549320576 0.372491805871125 1 NA
"LINC00343" 0.160801902008384 0 7.47307733878597 0 1 NA NA
"LINC00347" 2.33186039457642 -0.753755609539484 1.90160150933556 -0.396379370672067 0.691825182275327 1 NA
"LINC00351" 0 NA NA NA NA NA NA
"LINC00353" 0 NA NA NA NA NA NA
"LINC00358" 0.657902900439617 -0.676516462089176 4.48246304312765 -0.15092516225569 0.880034751232795 1 NA
"LINC00359" 1.17665902452347 -0.425102983594191 2.12103904036568 -0.200422045754 0.84115051924466 1 NA
"LINC00366" 0.357296632117527 0 7.15489561039029 0 1 NA NA
"LINC00367" 0.356230750459783 0 7.04243631835928 0 1 NA NA
"LINC00368" 1.79788795420022 -1.51324260070081 2.04399029792098 -0.740337467472322 0.459095251869845 1 NA
"LINC00371" 2.86682670696833 -0.855467077515205 1.27299230894253 -0.672012761982702 0.501575571829514 1 NA
"LINC00378" 0.952734532917109 0 7.47307733877957 0 1 1 NA
"LINC00379" 0.156782062467731 0 7.47307733878597 0 1 NA NA
"LINC00380" 0.200949838684438 -0.676514065344525 7.47307733878597 -0.0905268384997641 0.92786856746952 NA NA
"LINC00381" 1.13243282057702 1.61955635606436 2.00859714698824 0.806312185842134 0.420062865905886 1 NA
"LINC00382" 0.405468497629661 0 7.47307733878597 0 1 1 NA
"LINC00392" 0 NA NA NA NA NA NA
"LINC00395" 0.138345273663248 -1.42908949057377 7.46981667508322 -0.191315202599379 0.848278651121842 NA NA
"LINC00397" 0.278996568669299 0 7.47307733878597 0 1 NA NA
"LINC00398" 0.506185818909163 1.00660182969952 5.03174762499168 0.200050142558807 0.84144136555589 1 NA
"LINC00408" 0.165200969233791 0 7.47307733878597 0 1 NA NA
"LINC00410" 0.729918104978509 3.04784275061339 7.4116178964086 0.41122502444308 0.680907540401742 1 NA
"LINC00411" 0 NA NA NA NA NA NA
"LINC00412" 12.7454146278025 1.19459067390392 1.05424398125416 1.13312543884083 0.257161579870887 1 NA
"LINC00417" 0 NA NA NA NA NA NA
"LINC00421" 0.184156122073748 -1.32679646732306 7.47186925140162 -0.177572227602105 0.859058937036068 NA NA
"LINC00423" 0.231497569629175 1.00659814060915 6.27704700055704 0.160361733872603 0.872596131413853 NA NA
"LINC00424" 0 NA NA NA NA NA NA
"LINC00426" 0.593204087124651 -1.05331987226231 3.58153880028557 -0.294097015556086 0.768683771339469 1 NA
"LINC00433" 0.0651785970057301 0 7.47307733878597 0 1 NA NA
"LINC00442" 0 NA NA NA NA NA NA
"LINC00443" 0.628660889890361 -3.18523115298679 4.02386336347097 -0.791585316216907 0.428602511577416 1 NA
"LINC00446" 0 NA NA NA NA NA NA
"LINC00448" 0.0834915150472667 0 7.47307733878597 0 1 NA NA
"LINC00452" 0.465436135878679 1.71836244089404 7.45968360071145 0.230353260657082 0.817817277146415 1 NA
"LINC00457" 0.182133613046456 1.94472934837459 7.44812458353458 0.261103224921045 0.794012904796831 NA NA
"LINC00458" 0.910551668577945 1.00662329014689 7.08759411656802 0.142026091448127 0.887059396593195 1 NA
"LINC00460" 0 NA NA NA NA NA NA
"LINC00462" 1.69323993172179 -0.974591262058125 2.36539124631637 -0.41202116714343 0.680323908615773 1 NA
"LINC00466" 2.70573839807673 -0.735749762796073 1.81038885717411 -0.406404270486136 0.684445582417773 1 NA
"LINC00469" 0.169559002147629 0 7.47307733878597 0 1 NA NA
"LINC00474" 0.0802419753412514 0 7.47307733878597 0 1 NA NA
"LINC00475" 1.12143880142967 0.632721481901625 2.36336374037476 0.267720736800884 0.788914286642929 1 NA
"LINC00477" 0.0223039813230588 0 7.47307733878597 0 1 NA NA
"LINC00479" 0.310466655027347 0 7.47307733878478 0 1 NA NA
"LINC00482" 5.12664754210659 0.406466889922078 1.16519305621626 0.34884081033061 0.727208823421489 1 NA
"LINC00483" 0.0839546191029583 1.00658218889731 7.47307733878597 0.13469446966286 0.89285344591254 NA NA
"LINC00486" 4.3007835276231 0.234403607471558 1.41312276183636 0.165876322851774 0.868254280967466 1 NA
"LINC00488" 13.4351066852319 0.342840587683692 0.76886230726147 0.445906353381817 0.655664892712356 1 NA
"LINC00489" 0 NA NA NA NA NA NA
"LINC00492" 0.179353936795344 0 7.47307733878597 0 1 NA NA
"LINC00499" 0.065687703716043 0 7.47307733878597 0 1 NA NA
"LINC00501" 1.74603060828193 -1.03320907015383 1.52143924251832 -0.679099790040671 0.497074635503617 1 NA
"LINC00502" 2.77933751356232 0.84967576918628 1.6706967744139 0.508575692608465 0.611049670585265 1 NA
"LINC00507" 0.649984517049325 0.634370695208814 2.66253545404336 0.238258121312695 0.811680900462195 1 NA
"LINC00511" 0.769210639605411 2.80424474114723 2.25618048385876 1.24291685049554 0.213898475602845 1 NA
"LINC00514" 1.94971247919919 -2.43838131183858 2.65955042074445 -0.916839663132254 0.359226665148179 1 NA
"LINC00518" 0.760466062933346 0 5.6504868564342 0 1 1 NA
"LINC00520" 0.54200654396233 0.285261325312606 4.52977843025669 0.0629746751865834 0.949786670556774 1 NA
"LINC00521" 0.0730928687344714 0 7.47307733878597 0 1 NA NA
"LINC00523" 0.313162526192343 -1.32691539727834 7.212219984807 -0.18398154799404 0.854027930391246 NA NA
"LINC00525" 0 NA NA NA NA NA NA
"LINC00528" 5.48790426677938 0.640551933458753 1.08849299473393 0.588475935589583 0.556212881651437 1 NA
"LINC00534" 0.704673618132459 0 2.63028161742082 0 1 1 NA
"LINC00536" 0.310302596209042 1.0820238591377 7.1990422912977 0.150301083860233 0.880527077907581 NA NA
"LINC00538" 0.353263831256186 0.28525193470294 7.47307733878597 0.0381706118873487 0.969551652129704 NA NA
"LINC00539" 7.41280015724771 -0.181933412592839 1.02054916971618 -0.178270109850205 0.858510851673405 1 NA
"LINC00544" 0.186234827629187 0 7.47307733878597 0 1 NA NA
"LINC00545" 1.2277213971202 0.740029268232876 2.13147910885189 0.34719048624947 0.728448217710077 1 NA
"LINC00547" 0.0744456957006626 0 7.47307733878597 0 1 NA NA
"LINC00548" 0.777286104625489 -2.01859366181915 5.46224889869336 -0.36955358484342 0.711715140292224 1 NA
"LINC00550" 0.0739969139673418 0 7.47307733878597 0 1 NA NA
"LINC00551" 0.927096844189613 0.277966979303522 2.23422617586025 0.124413088659878 0.90098821061217 1 NA
"LINC00554" 0.0216961505220889 0 7.47307733878597 0 1 NA NA
"LINC00558" 0.300564409102142 1.00660106815439 5.18307869698792 0.194209103701119 0.846012154861093 NA NA
"LINC00559" 0.136481365814037 0 7.47307733878597 0 1 NA NA
"LINC00563" 0.205586504320727 0 7.47307733878597 0 1 NA NA
"LINC00570" 0.54028522712646 2.30210170074076 6.72119128816856 0.342513938681256 0.73196415610686 1 NA
"LINC00572" 0.041938667071876 0 7.47307733878597 0 1 NA NA
"LINC00575" 3.76171487289325 -0.705487756413066 2.04568172040773 -0.344866823306439 0.730194493376852 1 NA
"LINC00578" 6.90597504155438 -1.38444333829403 1.17950996592668 -1.17374450262176 0.240497379152333 1 NA
"LINC00582" 0.0448580418524952 -1.3709909147038 7.47111847794044 -0.183505444165 0.854401447481563 NA NA
"LINC00583" 0 NA NA NA NA NA NA
"LINC00587" 0.846306690993875 -1.7117653264235 2.68556504876365 -0.637394848138773 0.52386768330539 1 NA
"LINC00588" 0 NA NA NA NA NA NA
"LINC00589" 2.35772214072739 -1.85226267526788 1.69249549565137 -1.09439740314052 0.273780722385175 1 NA
"LINC00592" 0.0204361640667308 1.00658218853837 7.47307733878597 0.134694469614829 0.892853445950518 NA NA
"LINC00593" 2.78485512464122 0.891603642071951 1.49119697326008 0.597911381299758 0.549899065306596 1 NA
"LINC00598" 6.66554105325751 0.255772714420747 1.07712585317627 0.237458523223181 0.812301092733399 1 NA
"LINC00601" 0.345378289811214 -2.80726218591743 7.13779154119924 -0.393295625084306 0.694101149113851 NA NA
"LINC00602" 0.731078603429345 -1.76487500603708 2.59202829639564 -0.680885701938995 0.495943815924816 1 NA
"LINC00603" 0.0210984394506731 0 7.47307733878597 0 1 NA NA
"LINC00605" 2.31149702088787 -1.10952358143991 2.25360597152445 -0.492332553010308 0.622484271012759 1 NA
"LINC00606" 1.03238626295422 -0.27184225776377 2.14462845605037 -0.126754943028409 0.899134358252352 1 NA
"LINC00607" 5.97586071581368 -0.0195853541577847 1.1571528563585 -0.0169254684462507 0.986496074793703 1 NA
"LINC00608" 0.0403183467784552 0 7.47307733878597 0 1 NA NA
"LINC00609" 1.50628620941363 -1.44889066960978 2.52035451522835 -0.574875741033798 0.565375337567424 1 NA
"LINC00612" 0.619006637408606 -0.949753541413944 2.99463963070741 -0.317151196315928 0.751128879397292 1 NA
"LINC00615" 0.0240436908299171 1.00658218853837 7.47307733878597 0.134694469614829 0.892853445950518 NA NA
"LINC00616" 11.5479861483212 1.41293566485809 1.43984868421818 0.981308439105384 0.326440662374696 1 NA
"LINC00618" 11.3844570136553 0.83582073973519 0.889266152863194 0.939899418238371 0.347269155785403 1 NA
"LINC00619" 0.173569204176711 0 7.47307733878597 0 1 NA NA
"LINC00620" 3.94498533980081 1.58929250657553 2.55307096079794 0.622502284887063 0.533611641814937 1 NA
"LINC00624" 9.79017164464428 0.655052134441676 1.03842286958334 0.630814433723431 0.528161864712278 1 NA
"LINC00626" 1.85910040340394 -0.448175529352179 2.22291050740915 -0.201616541852842 0.840216512263298 1 NA
"LINC00628" 0.31579609983998 0 7.47307733878597 0 1 NA NA
"LINC00633" 0.303127915282194 -0.67651406512051 7.47307733878597 -0.090526838469788 0.927868567493339 NA NA
"LINC00636" 1.52328443895286 1.77111997139213 1.87161660683766 0.946304902896038 0.343993093374222 1 NA
"LINC00637" 0.977162819691756 0 3.06388645047192 0 1 1 NA
"LINC00639" 6.65807786325286 0.0055738407377003 1.55141667379215 0.00359274257641958 0.997133412334227 1 NA
"LINC00640" 1.1627637158084 -1.35401963790532 2.04816199016016 -0.661090111236483 0.508554526600488 1 NA
"LINC00642" 0.753573895181628 0.505303761478222 2.73551011395742 0.184720121815674 0.853448562846318 1 NA
"LINC00644" 0 NA NA NA NA NA NA
"LINC00656" 0.0409725992484133 1.00658218864855 7.47307733878597 0.134694469629572 0.892853445938861 NA NA
"LINC00658" 2.14085560145234 0.773546030890673 1.51738490590203 0.509788932183182 0.610199340437092 1 NA
"LINC00659" 0.7909537200745 3.20070255586141 3.10527550666142 1.0307306224505 0.30266716033526 1 NA
"LINC00661" 0.0195982185069705 0 7.47307733878597 0 1 NA NA
"LINC00668" 0.339543429872338 -0.676519947121322 5.21697667172254 -0.129676628762449 0.896822273958255 NA NA
"LINC00670" 0.519453289670318 -1.53838960370544 3.76214311619598 -0.408913099845324 0.682603435157546 1 NA
"LINC00671" 0.327096061170217 -1.37280123657955 4.54365677708223 -0.302135769476213 0.762548565750308 NA NA
"LINC00675" 3.58173866521103 0.644825367182926 2.6244699456886 0.245697371479611 0.805916507095092 1 NA
"LINC00676" 0 NA NA NA NA NA NA
"LINC00678" 0.807141520027305 -0.676514935105354 4.14127399101869 -0.163359134549545 0.870235676513611 1 NA
"LINC00681" 0.0214022318901934 0 7.47307733878597 0 1 NA NA
"LINC00683" 10.1783306223645 1.64080263598016 1.05851935795152 1.55009223369849 0.121119379838532 1 NA
"LINC00684" 0.268123318343935 1.00660061501979 5.27107792452534 0.190966749009014 0.848551644150228 NA NA
"LINC00685" 0.0198684454951598 0 7.47307733878597 0 1 NA NA
"LINC00687" 0 NA NA NA NA NA NA
"LINC00690" 0 NA NA NA NA NA NA
"LINC00691" 0.54643987118651 -1.52798383542328 3.742875452752 -0.408237958946727 0.6830989825811 1 NA
"LINC00692" 0 NA NA NA NA NA NA
"LINC00696" 2.08573324064087 1.39108760483648 1.63292451161883 0.851899518280486 0.394269864239373 1 NA
"LINC00698" 10.7917675141415 0.660941581300153 1.16547019784317 0.56710294482287 0.57064424228889 1 NA
"LINC00700" 4.7052516570731 1.00647089764856 1.35118443955923 0.744880467966962 0.456343983810666 1 NA
"LINC00701" 5.62885073775817 -2.39988996546132 1.54406567060258 -1.55426677190793 0.120120796024947 1 NA
"LINC00702" 0.591154947455349 -0.390799436093977 4.40483432366526 -0.0887205754809848 0.929303980147813 1 NA
"LINC00704" 0.346391861809357 1.22273341186747 5.97773907628272 0.204547805828258 0.837925437949145 NA NA
"LINC00705" 0 NA NA NA NA NA NA
"LINC00706" 0.0222388622921277 0 7.47307733878597 0 1 NA NA
"LINC00707" 2.62624851642661 -0.0913139253285165 1.70901489600152 -0.0534307369363242 0.957388715649242 1 NA
"LINC00708" 0 NA NA NA NA NA NA
"LINC00709" 0 NA NA NA NA NA NA
"LINC00710" 0 NA NA NA NA NA NA
"LINC00836" 0.87476656946611 -2.9877747095844 2.67495347095512 -1.11694455325146 0.264018033321964 1 NA
"LINC00837" 0 NA NA NA NA NA NA
"LINC00838" 0.666438494962282 -1.93623776024307 6.64877600750603 -0.291217174117039 0.770885228486243 1 NA
"LINC00839" 105.707602307012 5.539001699306 0.897089499941783 6.17441370082412 6.64094427171235e-10 7.80606105004943e-07 NA
"LINC00840" 0.196812322795648 -3.51969630672218 7.41931266941092 -0.47439654635847 0.635217155393045 NA NA
"LINC00841" 0 NA NA NA NA NA NA
"LINC00844" 2.86860291027935 -1.9562599818157 2.33932332255329 -0.836250364776642 0.40301407003423 1 NA
"LINC00845" 4.44188795740092 -1.47851693557752 1.23098275291325 -1.20108663754911 0.229717595838598 1 NA
"LINC00850" 0.0422178918760928 0 7.47307733878597 0 1 NA NA
"LINC00851" 0.281769738884365 0 7.47307733878597 0 1 NA NA
"LINC00853" 5.38187449683156 1.90293088736005 1.3058718546446 1.45721104302225 0.145058133229638 1 NA
"LINC00854" 3.35293946513059 0.273884009717337 1.31962841766281 0.20754631080347 0.835583229147735 1 NA
"LINC00857" 2.93608044867416 -0.707762512352687 2.05575448040625 -0.344283580115473 0.730633031538875 1 NA
"LINC00861" 0.438708543690884 3.0478635252139 7.41161589221021 0.411227938622302 0.680905403743055 1 NA
"LINC00862" 0.903724216878677 -0.366218684390158 2.95866364396814 -0.123778410951435 0.901490725907309 1 NA
"LINC00864" 1.84170622206864 -3.23977567277554 2.0540476383912 -1.57726413556457 0.114734761025938 1 NA
"LINC00865" 2.0046624313595 -0.467589510590189 2.7235311088028 -0.171685026500663 0.863685158138631 1 NA
"LINC00866" 5.3540197778783 -1.95263646824163 1.26847611232589 -1.53935612130784 0.123717379949854 1 NA
"LINC00870" 0.557125327369735 0.188429884561481 4.9841209717287 0.0378060415528248 0.969842327355058 1 NA
"LINC00871" 1.56962035331611 0.59473524747495 2.37010362501881 0.250932170727443 0.80186655133064 1 NA
"LINC00879" 0 NA NA NA NA NA NA
"LINC00881" 0.523916322908901 0 4.50468799908231 0 1 1 NA
"LINC00885" 0.371717726126441 0 7.47307733878597 0 1 1 NA
"LINC00887" 0.658579387732235 -0.507718746456856 3.26226428833295 -0.155633848634718 0.876321642680322 1 NA
"LINC00891" 0 NA NA NA NA NA NA
"LINC00892" 0.0741994033738566 0 7.47307733878597 0 1 NA NA
"LINC00895" 0 NA NA NA NA NA NA
"LINC00896" 0.916145026363424 0.403976753683037 2.8853626306229 0.140009005937609 0.888652874770013 1 NA
"LINC00898" 0.0869110359000211 0 7.47307733878597 0 1 NA NA
"LINC00899" 1.23012149561032 -3.49267016818747 2.9292052485943 -1.19236102347679 0.233119716296802 1 NA
"LINC00904" 2.4320766807097 0.446487942320561 1.74557828037679 0.255782251268723 0.798118979557016 1 NA
"LINC00905" 0 NA NA NA NA NA NA
"LINC00906" 0.370460429220301 -2.37482426279518 3.92206234014634 -0.605503956040272 0.54484419691096 1 NA
"LINC00908" 14.268533875717 0.93623342882823 1.62322829796581 0.576772490968456 0.564093155070505 1 NA
"LINC00911" 0.150238131595832 0 7.47307733878597 0 1 NA NA
"LINC00917" 0 NA NA NA NA NA NA
"LINC00919" 0.494515818977923 -0.676514771672868 5.80963351267357 -0.11644706506823 0.907298236544303 1 NA
"LINC00921" 10.1080263638961 -4.94177835820832 1.59323548624044 -3.10172501233288 0.0019239659070363 0.380441781879197 NA
"LINC00922" 9.01575325330437 0.166544396682698 1.57338138230211 0.105851256762055 0.915700368175722 1 NA
"LINC00923" 4.92383168528511 -1.16422639818367 1.02457583885739 -1.13630085156216 0.255830674524673 1 NA
"LINC00927" 0.459548759567872 1.8053844756518 4.33856476274165 0.416124818777843 0.677318669720431 1 NA
"LINC00928" 1.85977373046624 -0.481556496693361 2.65460173198161 -0.181404423455223 0.856050147066829 1 NA
"LINC00929" 0.156517001267434 -0.676514065640829 7.47307733878597 -0.0905268385394138 0.927868567438013 NA NA
"LINC00930" 2.20998573629842 0.606310786242208 2.14764137097446 0.282314726488578 0.777702194554982 1 NA
"LINC00933" 7.24294057834937 -0.399514669474335 1.01870100066797 -0.392180501650996 0.694924849941395 1 NA
"LINC00934" 5.74436383182523 0.549189823431278 1.20001239578515 0.457653458714443 0.647201430075932 1 NA
"LINC00935" 0.217388662583864 0 7.47307733878597 0 1 NA NA
"LINC00939" 0.123806221697339 0 7.47307733878597 0 1 NA NA
"LINC00940" 4.23396275258286 0.577518218902249 1.27952736366449 0.451352769235251 0.651735318137833 1 NA
"LINC00941" 2.96761675867299 1.05491918399918 1.28470035108154 0.821140262872254 0.411566378359409 1 NA
"LINC00942" 7.62903125035707 0.1318777051401 0.939630588752972 0.140350587474085 0.888382996807747 1 NA
"LINC00943" 0.957531164424037 2.32461917115603 3.06606128796808 0.758177659487226 0.448344633531364 1 NA
"LINC00944" 0.185953524914848 0 7.47307733878597 0 1 NA NA
"LINC00945" 1.07711997660015 -1.99567802698729 3.58162733812469 -0.557198680539502 0.577391691128231 1 NA
"LINC00954" 5.28301924799734 0.958149561918162 1.5586557294654 0.614728155682457 0.53873426244455 1 NA
"LINC00955" 0.0982632060147415 0 7.47307733878597 0 1 NA NA
"LINC00958" 4.08076632561852 -0.990439324435839 1.92158265681292 -0.515428946511493 0.606253309238863 1 NA
"LINC00961" 4.98461193268532 -0.302104389887159 1.20737771280787 -0.250215310985479 0.802420845330164 1 NA
"LINC00964" 3.57199644687334 0.571854316612956 1.31272446492168 0.43562402613337 0.663109535926584 1 NA
"LINC00967" 1.44485443516823 0.109635169706438 2.96293730292569 0.0370021902246061 0.97048325939121 1 NA
"LINC00968" 1.24645880536707 0 4.12083529707979 0 1 1 NA
"LINC00970" 0.784559480104949 -2.74285238779186 2.71190157343579 -1.0114129563769 0.311818822568837 1 NA
"LINC00971" 5.4378058647242 -0.910994834572136 1.13185084822941 -0.804871804440692 0.420893660516757 1 NA
"LINC00974" 0.0888824400762855 0 7.47307733878597 0 1 NA NA
"LINC00977" 0.102799206473737 0 7.47307733878597 0 1 NA NA
"LINC00989" 1.87635517901651 -0.101002302228917 2.22183414955817 -0.0454589746264373 0.963741474577021 1 NA
"LINC00992" 5.31096706168574 -4.29580288808518 1.63585260228085 -2.62603298249219 0.00863864462547119 0.830840964544046 NA
"LINC00993" 0.0800849655557628 0 7.47307733878597 0 1 NA NA
"LINC00994" 12.5913366073219 1.11549627948715 1.05383599572075 1.05851032230516 0.289822847308155 1 NA
"LINC00996" 0.826186724967718 -1.49154396970102 4.84070544814263 -0.308125331251735 0.757986966770789 1 NA
"LINC01005" 0 NA NA NA NA NA NA
"LINC01007" 0.142353850572189 1.71833531888299 7.45968975298371 0.230349434867005 0.817820249763617 NA NA
"LINC01010" 0.850450264518144 -1.71941754648139 2.43244380035798 -0.706868354462432 0.479648291401526 1 NA
"LINC01015" 0 NA NA NA NA NA NA
"LINC01016" 0.836557110391696 0.821039706564059 2.86536913211122 0.286538895586941 0.774465407341845 1 NA
"LINC01019" 1.31698965760866 -2.98727780722699 2.22808772256654 -1.34073617343304 0.180006125535456 1 NA
"LINC01020" 0.0200212413889407 0 7.47307733878597 0 1 NA NA
"LINC01028" 0.402247976650754 -2.93501432830885 7.42738642816697 -0.395161118476125 0.692723985417453 1 NA
"LINC01029" 0.314223327124174 -0.676519148602287 4.5337876489587 -0.149217211079056 0.881382239555493 NA NA
"LINC01030" 1.04415139728881 0 3.00629077060043 0 1 1 NA
"LINC01049" 0.0949147868193682 0 7.47307733878597 0 1 NA NA
"LINC01056" 0.0605222990072582 0 7.47307733878597 0 1 NA NA
"LINC01060" 0.580515506511222 -1.14612615588087 4.92844691305854 -0.232553211204134 0.816108363220331 1 NA
"LINC01069" 0.162775714097993 0 7.47307733878597 0 1 NA NA
"LINC01070" 0.150649863954359 1.83568713218728 7.45346966614284 0.246286255182044 0.805460649092752 NA NA
"LINC01080" 0.923105909330223 -1.66016518115365 3.38661807464164 -0.490213287876971 0.623982978943763 1 NA
"LINC01081" 0.27739690042915 0 7.47307733878597 0 1 NA NA
"LINC01082" 0.122593259825374 0 7.47307733878597 0 1 NA NA
"LINC01085" 3.41309966845897 -0.257698863209744 1.39108328810114 -0.18525049176711 0.853032567680821 1 NA
"LINC01087" 29.4032062564371 9.73244990680214 2.05446668711921 4.73721475642375 2.16675518153178e-06 0.00130983446088141 NA
"LINC01093" 0.072934793472281 -2.08419869820622 7.44681801151917 -0.279877753824823 0.779571295297315 NA NA
"LINC01094" 1.61550031420054 0.406829812553631 1.22420139857739 0.332322617035395 0.739645663510597 1 NA
"LINC01095" 0.0267473251137505 0 7.47307733878597 0 1 NA NA
"LINC01096" 0.893940067758543 0.97495707696686 2.82911366720978 0.344615731869273 0.730383277193871 1 NA
"LINC01097" 0.0534946502275009 0 7.47307733878597 0 1 NA NA
"LINC01099" 0.557695859727007 -2.81194807687315 3.93755018237237 -0.714136441857093 0.475142813789829 1 NA
"LINC01100" 0 NA NA NA NA NA NA
"LINC01101" 1.43124245302172 3.16827214297004 3.34474499838166 0.947238771416951 0.343517122889133 1 NA
"LINC01103" 0.175745843704435 -0.676514065615508 7.47307733878597 -0.0905268385360254 0.927868567440706 NA NA
"LINC01104" 1.36908996064157 -0.217057494066387 1.63096261982267 -0.133085511236295 0.894125753571943 1 NA
"LINC01105" 2.7534824386716 2.0444635227855 1.87804015626981 1.08861544624597 0.276323502370238 1 NA
"LINC01107" 0 NA NA NA NA NA NA
"LINC01108" 2.45306836396066 -1.03902082787855 2.24211279161762 -0.463411489271656 0.643069444839849 1 NA
"LINC01111" 1.66226961793244 1.92944052322882 3.6508907324839 0.528484872489217 0.597162843885518 1 NA
"LINC01115" 0.167034819243166 -0.676514065401449 7.47307733878597 -0.0905268385073814 0.927868567463467 NA NA
"LINC01116" 6.1398947592785 -2.68056115216286 1.5361878471438 -1.74494359992938 0.0809946869471364 1 NA
"LINC01118" 0.87846212069479 -0.609938940489276 2.51916830441969 -0.242119170608484 0.808687824064404 1 NA
"LINC01120" 3.08473034502593 3.31950271407463 1.65181223098594 2.00961262533652 0.0444722039594762 1 NA
"LINC01121" 4.46670720559684 -0.673077589159543 1.62660003635218 -0.413794155980096 0.67902486423688 1 NA
"LINC01124" 1.20745332214172 -2.09709934220029 3.28618163341084 -0.638156856845321 0.523371578306551 1 NA
"LINC01127" 0.772883669980898 -2.41990397844902 2.74190425025259 -0.882563269022283 0.377472281548344 1 NA
"LINC01132" 6.82251914477389 -0.869970172440035 1.35864532415344 -0.640321765345275 0.521963433383553 1 NA
"LINC01133" 0.231336895140645 0 7.47307733878597 0 1 NA NA
"LINC01134" 4.21955475807835 -0.433418422544171 1.4003138049619 -0.309515210810881 0.756929643297223 1 NA
"LINC01135" 2.37994759666711 -1.26144599552692 1.84268595149529 -0.684569171704649 0.493615826125556 1 NA
"LINC01136" 5.25907167785101 0.145905173506695 0.988117458759026 0.147659746534523 0.882611300925921 1 NA
"LINC01139" 9.87212308185525 2.36984674700445 1.75547958869685 1.34997112029293 0.177025246702415 1 NA
"LINC01141" 2.81847014351057 0.779464776853828 1.58966810084866 0.490331772045815 0.623899147813153 1 NA
"LINC01142" 0.208155133833242 -0.676509462341686 7.47307733878597 -0.0905262225550027 0.927869056912714 NA NA
"LINC01146" 0 NA NA NA NA NA NA
"LINC01150" 0.1290355916462 -0.676509462706471 7.47307733878597 -0.090526222603816 0.927869056873926 NA NA
"LINC01164" 3.90037010678827 2.33962638400098 1.76357519245813 1.3266382936244 0.184628362112303 1 NA
"LINC01168" 0.201438575056625 -0.67651406551988 7.47307733878597 -0.0905268385232291 0.927868567450874 NA NA
"LINC01169" 1.36054266154555 -2.50580648048709 2.50556014391445 -1.00009831596868 0.317262931029463 1 NA
"LINC01180" 0.711118237339466 2.54233201028242 2.6841825061347 0.947153185177206 0.343560726634792 1 NA
"LINC01185" 8.02076477729605 0.194184057836549 1.06304431687865 0.182667885762956 0.855058615190539 1 NA
"LINC01186" 0.680172197088962 0.167680910755183 3.58420629956409 0.0467832754982814 0.96268595865644 1 NA
"LINC01187" 0.0432981331288744 0 7.47307733878597 0 1 NA NA
"LINC01189" 0 NA NA NA NA NA NA
"LINC01191" 1.45471383201482 -2.27109503066742 2.11716251994648 -1.07270698837274 0.28340260387271 1 NA
"LINC01192" 0.207346860555067 -0.552633756056448 7.41192150527304 -0.0745601198910822 0.940564705477447 NA NA
"LINC01193" 0.574567187566145 -1.02625723035094 3.95650534173964 -0.259384770576274 0.795338379038325 1 NA
"LINC01194" 0.0218680358661831 -0.676514066180915 7.47307733878597 -0.0905268386116846 0.927868567380585 NA NA
"LINC01203" 0.332023227216707 0 7.47307733878597 0 1 NA NA
"LINC01204" 0.825489763293266 1.67158033828086 3.16279703281388 0.528513313038518 0.597143109374707 1 NA
"LINC01205" 0.312553712005413 -0.67650700617911 7.14572792806013 -0.0946729308742046 0.924574619414475 NA NA
"LINC01207" 0.394182779903751 1.00660543838727 3.9258441440393 0.256404839686674 0.797638251213884 1 NA
"LINC01208" 6.97779783108336 -0.0805813896718497 1.14268206236037 -0.07051951923127 0.943780165124639 1 NA
"LINC01209" 1.45909530004665 -0.483274736411773 1.30767258786271 -0.369568606773083 0.711703945686208 1 NA
"LINC01210" 2.07538113460978 -0.772508204617627 2.12249501100214 -0.363962318221367 0.715886148033122 1 NA
"LINC01212" 0.439739070664226 0.285257913151868 6.95330262800102 0.041024809132157 0.967276117680622 1 NA
"LINC01213" 0.659004531114866 -0.373706536254033 3.20144989024083 -0.116730403119294 0.907073696763441 1 NA
"LINC01214" 0.37065801556059 0 7.47307733878597 0 1 1 NA
"LINC01216" 0.182733636924335 1.00658679225396 7.47307733878597 0.134695085654965 0.892852958860268 NA NA
"LINC01222" 0.22188253020263 -0.676514065635025 7.47307733878597 -0.0905268385386371 0.92786856743863 NA NA
"LINC01225" 0.0481495570039439 0 7.47307733878597 0 1 NA NA
"LINC01226" 0.588063177683813 0.137093870381841 2.33814919900844 0.0586334997099325 0.953244027663081 1 NA
"LINC01227" 1.03574004945524 1.08033411071184 3.95972314911021 0.272830718216904 0.784983345311177 1 NA
"LINC01230" 0 NA NA NA NA NA NA
"LINC01233" 0 NA NA NA NA NA NA
"LINC01239" 22.769808886811 1.47365903983772 1.11226621385125 1.32491576340806 0.185199091928559 1 NA
"LINC01242" 0 NA NA NA NA NA NA
"LINC01245" 0.0267473251137505 0 7.47307733878597 0 1 NA NA
"LINC01247" 0.0688785156911595 1.00658218875872 7.47307733878597 0.134694469644314 0.892853445927204 NA NA
"LINC01249" 1.82665303770397 -1.09649573628512 2.02433366944754 -0.541657609530532 0.588054397211718 1 NA
"LINC01254" 0.336460521667574 0.117307585397817 5.00860590599132 0.0234212049419767 0.981314290546848 NA NA
"LINC01255" 0 NA NA NA NA NA NA
"LINC01258" 1.04590999105456 1.12133326808208 2.16372862178046 0.518241177195026 0.604290008374368 1 NA
"LINC01265" 0.43725725797202 1.00660380540721 5.058630315429 0.198987422017583 0.842272583624391 1 NA
"LINC01267" 0.263071038003945 -0.676514065524053 7.47307733878597 -0.0905268385237875 0.92786856745043 NA NA
"LINC01268" 1.69091715967037 -3.49651171659907 2.43056938999149 -1.43855663244871 0.150276181043155 1 NA
"LINC01270" 1.27555636392989 -0.676525311309309 2.93246932449616 -0.230701581652707 0.81754664468959 1 NA
"LINC01271" 0.0423125780625354 0 7.47307733878597 0 1 NA NA
"LINC01272" 0 NA NA NA NA NA NA
"LINC01273" 3.28948593168772 -1.464800604956 1.38119583272659 -1.06053071566569 0.288903223844618 1 NA
"LINC01276" 0.0201684750081508 0 7.47307733878597 0 1 NA NA
"LINC01280" 4.83364869081693 -0.358164555195964 1.61757516344836 -0.221420656850607 0.824764909724838 1 NA
"LINC01281" 0 NA NA NA NA NA NA
"LINC01282" 0 NA NA NA NA NA NA
"LINC01284" 2.35370412598641 0.529440796136539 1.60353164210217 0.330171717374073 0.741270215915319 1 NA
"LINC01285" 5.55219444612873 0.561920374539158 1.52972754790649 0.367333630951586 0.713370170978168 1 NA
"LINC01289" 5.76577326842938 -2.14358240720053 1.52221740080835 -1.40819728250525 0.159072660729628 1 NA
"LINC01299" 0.468380456856251 1.52505867687103 3.84219501647994 0.396923807961269 0.691423647091825 1 NA
"LINC01300" 0.216508951821724 0 7.47307733878597 0 1 NA NA
"LINC01304" 0.140974880105519 -1.93581936192041 7.45153438009635 -0.259788019913207 0.795027292489523 NA NA
"LINC01305" 7.40411145006474 0.582497947410484 2.24461810364147 0.259508709506303 0.795242762931642 1 NA
"LINC01312" 0.046731366713531 0 7.47307733878597 0 1 NA NA
"LINC01333" 0 NA NA NA NA NA NA
"LINC01335" 0 NA NA NA NA NA NA
"LINC01342" 0.254149631168109 -0.550748016622077 7.45974172635838 -0.0738293679358971 0.941146158553937 NA NA
"LINC01343" 0.298306396298848 -0.676511883062255 5.23042685632999 -0.129341620033081 0.897087339977824 NA NA
"LINC01344" 0.155814861433221 0 7.47307733878597 0 1 NA NA
"LINC01346" 0.0621289633997143 0 7.47307733878597 0 1 NA NA
"LINC01349" 0.263260223666558 -1.4927561705459 7.46837757082074 -0.199876901829142 0.841576855587378 NA NA
"LINC01350" 0.0618233736066233 1.71833531860617 7.45968975304687 0.230349434827946 0.817820249793966 NA NA
"LINC01352" 2.77993896418472 0.768605572962377 1.89160418572611 0.406324736835652 0.684504012028881 1 NA
"LINC01353" 3.61608785295588 -0.659747895004096 1.70257818708258 -0.387499323091055 0.698386585956437 1 NA
"LINC01354" 2.35020162737859 1.13875319865573 1.7932838332325 0.635010017685297 0.525421881483567 1 NA
"LINC01358" 0.166099579692795 -1.81376664688504 7.45579112992082 -0.243269508933293 0.807796623325963 NA NA
"LINC01359" 4.90021694240928 0.348085540910096 1.59850762999628 0.21775657142838 0.827618783514087 1 NA
"LINC01360" 0.0773623646510315 0 7.47307733878597 0 1 NA NA
"LINC01361" 15.3688016852158 1.00489476798642 1.22617054185223 0.819539153557256 0.41247887279171 1 NA
"LINC01363" 0.704933424051908 0.521535155465225 2.59445312286475 0.201019301859405 0.840683481420958 1 NA
"LINC01364" 0.656660942687667 -0.676504445794231 5.77323457693393 -0.117179448847809 0.906717852156033 1 NA
"LINC01365" 0.0616093055450476 0 7.47307733878597 0 1 NA NA
"LINC01366" 6.07155263467506 1.73966550907415 3.68472334875677 0.472129206026042 0.636834566988713 1 NA
"LINC01370" 0.141977746738699 0 7.47307733878597 0 1 NA NA
"LINGO4" 1.27855272826063 1.56587286455607 1.36559622424893 1.146658753701 0.251522683603387 1 NA
"LIPC" 0.449205137766516 -1.71034974640562 7.43222319542203 -0.230126262550771 0.817993657920399 1 NA
"LIPF" 1.35859584731495 3.5792650179273 2.06369454917196 1.73439670098632 0.0828477200305205 1 NA
"LIPI" 1.65934706326641 1.33944827198684 1.95609885156524 0.684754899229675 0.493498599588648 1 NA
"LIPJ" 12.544397350892 0.27302939772173 0.734289987847825 0.371827755029002 0.71002109741463 1 NA
"LIPK" 0.0252143945310499 0 7.47307733878597 0 1 NA NA
"LIPN" 0.0632114615405411 1.00658218875872 7.47307733878597 0.134694469644314 0.892853445927204 NA NA
"LL22NC01-81G9.3" 0.130176903132533 0 7.47307733878597 0 1 NA NA
"LMAN1L" 4.38682343870278 -0.0900487347891132 1.08707483776661 -0.0828358192653213 0.933982087333554 1 NA
"LMF1-AS1" 5.7001623907109 1.11903845898389 1.52293362987554 0.734791350740177 0.462466575477262 1 NA
"LMO7DN" 0.881957920945536 0.515477519628139 2.87183576007886 0.179494080683077 0.857549764786051 1 NA
"LMOD2" 6.54240844236669 2.2610875449759 1.72036882304053 1.31430395313705 0.188743937491488 1 NA
"LNX1-AS1" 0 NA NA NA NA NA NA
"LNX1-AS2" 4.41981598377144 -4.42703225610681 1.89816107694341 -2.33227427844829 0.0196862667671935 1 NA
"LOC100101148" 0 NA NA NA NA NA NA
"LOC100127888" 1.08809171358802 1.10382473251958 3.06340333116164 0.360326281979008 0.718603147313538 1 NA
"LOC100128006" 7.07678487887011 -0.598609355060927 0.903456270916586 -0.662577010455213 0.507601497981403 1 NA
"LOC100128076" 7.52594921628095 -0.0787710867672708 1.07668636681462 -0.0731606614471355 0.94167827007998 1 NA
"LOC100128176" 1.40773568960679 -1.89424996413869 2.49742497065608 -0.758481230225333 0.448162945422389 1 NA
"LOC100128233" 0.0450289396030858 0 7.47307733878597 0 1 NA NA
"LOC100128505" 0.0264142200488665 0 7.47307733878597 0 1 NA NA
"LOC100128554" 0.394626323744547 1.83595459119723 7.04232383573981 0.260702948915776 0.794321591776626 1 NA
"LOC100128593" 1.71165228705674 -1.12565789849145 2.43296040334699 -0.462670044667763 0.643600893024452 1 NA
"LOC100128682" 0.148294541240158 -0.676514065728943 7.47307733878597 -0.0905268385512046 0.927868567428644 NA NA
"LOC100128714" 5.54476319951576 -1.77529933754154 1.31235675956457 -1.35275665294746 0.176133384954123 1 NA
"LOC100128770" 1.64977124033852 -0.345542724391722 1.89719758596401 -0.182133230058979 0.855478171039747 1 NA
"LOC100128993" 0.0603431351904037 0 7.47307733878597 0 1 NA NA
"LOC100129027" 5.94260857365089 0.471098178675177 1.72344132813094 0.273347384088834 0.784586194452499 1 NA
"LOC100129046" 9.18309268625141 0.295336995291633 0.875588744317516 0.337301041394536 0.735889974735588 1 NA
"LOC100129138" 0.171574905526629 0 7.47307733878597 0 1 NA NA
"LOC100129175" 2.91564470520551 -1.98742711985355 2.31968999340537 -0.856764104472403 0.391575267358249 1 NA
"LOC100129213" 0.344623875658288 0 7.47307733878597 0 1 NA NA
"LOC100129216" 0.44625247056974 -0.676519572147092 4.48057093583116 -0.150989590799012 0.879983927097976 1 NA
"LOC100129316" 6.35848316085143 -1.3927963661952 1.09773388967592 -1.26879235422566 0.204515132791079 1 NA
"LOC100129345" 0 NA NA NA NA NA NA
"LOC100129427" 1.00844907012004 -3.34202231520895 4.34165848067496 -0.769757070963673 0.441444009118358 1 NA
"LOC100129520" 2.12700396293233 -1.4892620917583 2.24962980472478 -0.662003183203956 0.507969181641248 1 NA
"LOC100129636" 1.11632809153491 0.876603741746343 2.19691462307907 0.399015843646097 0.689881530155332 1 NA
"LOC100129722" 14.3925409383488 1.28251301925409 1.25090893038604 1.02526489986629 0.305238212847212 1 NA
"LOC100129935" 0.0959803324061298 0 7.47307733878597 0 1 NA NA
"LOC100129940" 12.8604244204417 1.69902090741635 1.44868869769229 1.17279917357182 0.240876349637397 1 NA
"LOC100130075" 0.604512088447447 -2.10026797905016 3.56696600156795 -0.588810764702252 0.555988223832989 1 NA
"LOC100130238" 6.07662452625632 -0.209406203892031 1.17561842288709 -0.178124295958011 0.858625361726891 1 NA
"LOC100130264" 1.32464973520726 -1.51097887313317 7.12519707094213 -0.212061344842688 0.832059176181022 1 NA
"LOC100130298" 3.99466532789483 -4.76960666987255 3.55425087133799 -1.34194429220947 0.179614058989927 1 NA
"LOC100130331" 6.05885407296484 -0.903135392511502 1.32447567662144 -0.681881448223559 0.495313917026409 1 NA
"LOC100130452" 0.234045465968757 -0.676514065310688 7.47307733878597 -0.0905268384952363 0.927868567473118 NA NA
"LOC100130539" 0 NA NA NA NA NA NA
"LOC100130700" 0 NA NA NA NA NA NA
"LOC100130849" 0 NA NA NA NA NA NA
"LOC100130872" 1.71004811600565 0.880249461331012 1.65381026478206 0.532255410476009 0.594549110352852 1 NA
"LOC100130880" 0.0400424827778814 0 7.47307733878597 0 1 NA NA
"LOC100130899" 5.30369428559331 -1.93637778087152 1.20079066234656 -1.61258564176997 0.106834559962273 1 NA
"LOC100130954" 0.337890981353056 -0.464751345895871 4.4318164629853 -0.10486701102753 0.916481335983671 NA NA
"LOC100130964" 0.0213759864070273 0 7.47307733878597 0 1 NA NA
"LOC100131047" 0.185130250296898 0 7.47307733878597 0 1 NA NA
"LOC100131138" 1.93220743318282 3.01021971855601 2.33061173677281 1.29160068623195 0.196495466284396 1 NA
"LOC100131289" 0.353668766355598 0.285251935048042 7.47307733878597 0.0381706119335281 0.969551652092885 NA NA
"LOC100131303" 0.441681017226886 1.0065899516358 7.03096009429039 0.143165362644173 0.886159584587519 1 NA
"LOC100131315" 0.136489566572917 0 7.47307733878597 0 1 NA NA
"LOC100131496" 0.882377179359475 -1.45438117302306 2.6801168354353 -0.542655884920348 0.587366753509778 1 NA
"LOC100131626" 1.53965188781256 0.0970537968706335 2.05984466584124 0.0471170464841808 0.962419941296189 1 NA
"LOC100131635" 0.0409935914300172 0 7.47307733878597 0 1 NA NA
"LOC100132057" 7.9664781856319 0.154093608326844 1.33054879879423 0.115812068273247 0.907801485779234 1 NA
"LOC100132062" 0 NA NA NA NA NA NA
"LOC100132078" 0.268384969424691 0 7.47307733878098 0 1 NA NA
"LOC100132146" 2.34537408917371 -4.08382451688696 2.63201478481094 -1.55159634377977 0.120758838554124 1 NA
"LOC100132174" 0.0198684454951598 0 7.47307733878597 0 1 NA NA
"LOC100132287" 0 NA NA NA NA NA NA
"LOC100132304" 0 NA NA NA NA NA NA
"LOC100132735" 2.37148967883153 -3.48992826152188 2.79667440879501 -1.24788507755737 0.212073146169929 1 NA
"LOC100132741" 0 NA NA NA NA NA NA
"LOC100132781" 2.31656408491921 -0.940148337311358 1.76296390938043 -0.533277131941833 0.593841755211306 1 NA
"LOC100132831" 0.0452393467382447 0 7.47307733878597 0 1 NA NA
"LOC100133267" 0 NA NA NA NA NA NA
"LOC100133286" 8.10880907568471 -1.44793876111257 1.2017770707201 -1.20483140874453 0.228268392154776 1 NA
"LOC100133445" 0.149892278672915 -1.51247248038923 7.46773147670082 -0.202534395499907 0.839498971816261 NA NA
"LOC100133461" 0.0828301055544698 0 7.47307733878597 0 1 NA NA
"LOC100133920" 0.575394430791772 0 7.47307733878597 0 1 1 NA
"LOC100134317" 6.88257112563434 -0.143743374058068 1.31228742473093 -0.109536501950052 0.912776971567036 1 NA
"LOC100134391" 0.0469506552305491 0 7.47307733878597 0 1 NA NA
"LOC100190940" 8.16838702691755 0.511078617361355 1.09266545017991 0.467735680008192 0.639973622204682 1 NA
"LOC100192426" 0.559142482122623 -0.67651406452219 7.47307733878597 -0.0905268383897245 0.92786856755696 1 NA
"LOC100233156" 0 NA NA NA NA NA NA
"LOC100240728" 0 NA NA NA NA NA NA
"LOC100240734" 0.809667033379359 -1.97533688932934 4.01381281113848 -0.492134781135708 0.622624065846237 1 NA
"LOC100240735" 5.39264944568056 0.13891317694308 1.13182478503031 0.122733817796153 0.902317883578471 1 NA
"LOC100270679" 0 NA NA NA NA NA NA
"LOC100271832" 1.58605901608422 -0.911364149391422 2.25325535934513 -0.404465541649169 0.685870412127444 1 NA
"LOC100286922" 0.0200212413889407 0 7.47307733878597 0 1 NA NA
"LOC100287010" 0.288873867593475 -2.41385123522537 5.16752614170382 -0.467119307969187 0.640414520904998 NA NA
"LOC100287036" 8.31264434093709 0.178209627399711 0.967395256613492 0.184215940879801 0.853844054472096 1 NA
"LOC100287072" 1.46113356583555 -0.493192989670152 1.4813460472681 -0.332935704374882 0.739182817245228 1 NA
"LOC100287632" 2.19133674247746 -2.21628028024418 1.96787316043162 -1.12623126571739 0.260067642697262 1 NA
"LOC100287704" 0 NA NA NA NA NA NA
"LOC100287728" 0.232158109549379 -0.676509462213252 7.47307733878597 -0.0905262225378164 0.927869056926371 NA NA
"LOC100287792" 0.250757437584472 -0.676495433583957 7.45851356186212 -0.0907011065908768 0.927730091325273 NA NA
"LOC100287834" 0 NA NA NA NA NA NA
"LOC100288123" 6.00081036126276 -0.253519075607922 0.948055010075735 -0.26740966812429 0.789153756317165 1 NA
"LOC100288570" 0 NA NA NA NA NA NA
"LOC100288748" 0.562288691850446 -2.3972162986155 4.36092007707416 -0.549704249618775 0.582522241624543 1 NA
"LOC100288814" 2.04963805289059 -1.95102422634827 1.92440777290535 -1.0138309841696 0.310663407932077 1 NA
"LOC100288966" 0 NA NA NA NA NA NA
"LOC100289473" 11.6219388281937 0.470046189758517 0.815691673622665 0.576254735653901 0.564443013096322 1 NA
"LOC100289650" 1.35026916276435 -3.46310091524581 2.58654697934296 -1.33888962501099 0.180606607685244 1 NA
"LOC100289656" 0.0865803932315429 0 7.47307733878597 0 1 NA NA
"LOC100289673" 5.43089511419665 -1.23771731308474 1.53334458037616 -0.807201022474087 0.419550676761612 1 NA
"LOC100303749" 0.0248194190545009 -0.676514066180916 7.47307733878597 -0.0905268386116847 0.927868567380585 NA NA
"LOC100422212" 3.05458256595289 0.0030631907558577 1.9515627952452 0.00156960911702195 0.99874763363327 1 NA
"LOC100422737" 0.0445964960785763 -0.676514066034018 7.47307733878597 -0.0905268385920278 0.927868567396205 NA NA
"LOC100499194" 0 NA NA NA NA NA NA
"LOC100500773" 0.0200386227979942 -0.676514066180916 7.47307733878597 -0.0905268386116848 0.927868567380585 NA NA
"LOC100505474" 0.164996497874872 0 7.47307733878597 0 1 NA NA
"LOC100505478" 0 NA NA NA NA NA NA
"LOC100505515" 0 NA NA NA NA NA NA
"LOC100505540" 0 NA NA NA NA NA NA
"LOC100505592" 0.772381320431416 -1.37379331630855 3.91267731003032 -0.351113370066775 0.725503297860831 1 NA
"LOC100505622" 0.504234228727668 1.73874292864725 3.42278788041252 0.507990266822406 0.611460169081213 1 NA
"LOC100505625" 5.49702846942762 0.397225895913193 1.22249373639144 0.324930823028777 0.745233428157589 1 NA
"LOC100505658" 1.41850772189655 -1.98199887879276 2.94264803377076 -0.673542624210138 0.500602141120872 1 NA
"LOC100505716" 0.515379200266775 -3.6717542587024 6.7844271738784 -0.541203282841549 0.588367475003521 1 NA
"LOC100505718" 1.98963254659525 2.03794117325558 2.75941488254144 0.738541053086813 0.460185729776644 1 NA
"LOC100505736" 0.0491157465611642 0 7.47307733878597 0 1 NA NA
"LOC100505739" 0.258321973771889 -0.441418279466989 7.47039034853501 -0.0590890514246761 0.952881179102721 NA NA
"LOC100505776" 0.913759455707216 2.80108587938896 2.23777500711867 1.25172810960813 0.210668953698522 1 NA
"LOC100505782" 0 NA NA NA NA NA NA
"LOC100505795" 0.260828411288785 -1.93581932896869 7.45153438114383 -0.259788015454549 0.795027295928972 NA NA
"LOC100505811" 0.977566897058762 1.26629946873372 1.48366332069476 0.853495163674162 0.393384768508481 1 NA
"LOC100505817" 0.280626778915811 -2.65287185912904 7.43261526074049 -0.356923070287476 0.721149398102949 NA NA
"LOC100505835" 0.213323261378098 0.285256537380185 7.47307733878597 0.0381712277885412 0.969551161069524 NA NA
"LOC100505841" 0.611124553919899 1.07284938478998 4.31873543442245 0.248417482635968 0.80381140826219 1 NA
"LOC100505878" 0.0446079626461177 0 7.47307733878597 0 1 NA NA
"LOC100505887" 0.0264142200488665 0 7.47307733878597 0 1 NA NA
"LOC100505918" 0.187215492572103 0 7.47307733878597 0 1 NA NA
"LOC100505984" 8.33356418839671 -0.727521018174259 0.889063694627184 -0.818300221424894 0.413185779712168 1 NA
"LOC100506076" 15.418236188959 0.264965789979897 1.04948862003321 0.252471332153666 0.800676770149583 1 NA
"LOC100506082" 6.21831043960118 -0.259165462326054 1.76542771543166 -0.14680038160763 0.883289583468582 1 NA
"LOC100506085" 0.539664448021873 4.15066876209187 7.39456166211348 0.561313699412109 0.574583704174981 1 NA
"LOC100506100" 8.22037590379105 -1.20471394196394 1.02348720688826 -1.17706790456782 0.23916840425378 1 NA
"LOC100506122" 0.647838510714468 -0.676520558593899 5.05438430463717 -0.133848262779152 0.893522562349501 1 NA
"LOC100506142" 0.946855545218935 -2.97849419997886 2.43673555710652 -1.22232968255105 0.221582978779672 1 NA
"LOC100506159" 1.68560519380677 -1.33534648513028 2.64750913810506 -0.504378423443723 0.613995477314446 1 NA
"LOC100506172" 0.0200386227979942 -0.676514066180916 7.47307733878597 -0.0905268386116848 0.927868567380585 NA NA
"LOC100506175" 0.041938667071876 0 7.47307733878597 0 1 NA NA
"LOC100506178" 15.6329015283527 0.427301745453873 0.84645819372083 0.504811399574922 0.613691308386409 1 NA
"LOC100506188" 0.0412565634531673 0 7.47307733878597 0 1 NA NA
"LOC100506271" 3.53674552712707 1.04774007969425 1.45335079386769 0.720913412037286 0.470962790431916 1 NA
"LOC100506272" 0.0245578732805821 0 7.47307733878597 0 1 NA NA
"LOC100506281" 0.371715196652381 2.32623841308463 6.99392627727991 0.332608369156181 0.739429925077338 1 NA
"LOC100506371" 2.73632699959202 -2.16495550356104 1.51272633883544 -1.4311613726695 0.152383971255767 1 NA
"LOC100506384" 0 NA NA NA NA NA NA
"LOC100506385" 1.20301473297155 -3.29883208784097 2.7025833489278 -1.22062177625335 0.222229257418605 1 NA
"LOC100506388" 0.168779146625431 1.83567832199084 7.45347151989924 0.246285011902166 0.805461611452722 NA NA
"LOC100506393" 4.21418455498224 -0.33143387204041 1.4340132888314 -0.231123291967888 0.817219020566524 1 NA
"LOC100506403" 0.844483509709033 -2.99010206054643 3.27506660049772 -0.912989696176568 0.361247960717008 1 NA
"LOC100506406" 0 NA NA NA NA NA NA
"LOC100506422" 0.0696921191153054 0 7.47307733878597 0 1 NA NA
"LOC100506457" 7.64039900802834 -0.263080049609699 0.894717896051806 -0.29403686991242 0.768729729892953 1 NA
"LOC100506470" 0 NA NA NA NA NA NA
"LOC100506499" 6.26513123915241 -0.975268359030477 0.874835640675613 -1.11480181383248 0.264935359036607 1 NA
"LOC100506526" 0.889319077658596 0.132612087454338 2.59951959918872 0.0510140748681889 0.95931430502902 1 NA
"LOC100506585" 3.58621834850764 -0.726994740306477 1.72894910335422 -0.42048359832923 0.674132208749082 1 NA
"LOC100506655" 0.265901873668967 -0.676514065239357 7.47307733878597 -0.0905268384856912 0.927868567480702 NA NA
"LOC100506675" 0.740776289745116 1.17043770281374 1.95206281400865 0.599590184503436 0.548779390286247 1 NA
"LOC100506682" 0 NA NA NA NA NA NA
"LOC100506700" 6.62845459167296 -0.992827181658118 1.31046913867983 -0.757612027901925 0.448683277495279 1 NA
"LOC100506725" 6.92121745011305 0.802965750105679 2.57482087321269 0.311853052948026 0.755152202692615 1 NA
"LOC100506747" 6.40651266305533 -0.284280578261799 1.20974841431152 -0.234991486575816 0.814215340958699 1 NA
"LOC100506787" 0.372219879828084 0 7.47307733877886 0 1 1 NA
"LOC100506790" 1.21051492928252 4.05573907202487 1.9823942621372 2.04587914194849 0.0407682629728845 1 NA
"LOC100506801" 8.31498133266895 -0.267844484186997 1.15912808072887 -0.231074105303853 0.81725723173623 1 NA
"LOC100506858" 0.147993827934684 0 7.47307733878597 0 1 NA NA
"LOC100506860" 1.0392327303218 0.773599374670508 2.49141315751623 0.310506257196511 0.756176001923726 1 NA
"LOC100507065" 0.0607925259954475 0 7.47307733878597 0 1 NA NA
"LOC100507091" 0.108323998174129 0 7.47307733878597 0 1 NA NA
"LOC100507140" 0.900363393590093 1.00661185119486 3.63307983008411 0.277068464848889 0.781727535645445 1 NA
"LOC100507144" 0.0853560850852589 -0.676509462945524 7.47307733878597 -0.0905262226358045 0.927869056848508 NA NA
"LOC100507175" 2.84780188733324 0.276620878859047 1.80002674777329 0.15367598242706 0.877865223045818 1 NA
"LOC100507195" 0.186889706264924 0 7.47307733878007 0 1 NA NA
"LOC100507201" 0 NA NA NA NA NA NA
"LOC100507205" 2.70555076792167 0.698866736090493 1.96257928730874 0.356096052072801 0.721768633699538 1 NA
"LOC100507334" 0.207357184370389 -0.676497849105513 7.47307733878242 -0.090524668545145 0.927870291763096 NA NA
"LOC100507377" 10.5729731256228 0.238134995996954 1.17015809616944 0.203506685785877 0.838739020519803 1 NA
"LOC100507384" 0.0195982185069705 0 7.47307733878597 0 1 NA NA
"LOC100507389" 0.236309518707909 0 7.47307733878597 0 1 NA NA
"LOC100507391" 0 NA NA NA NA NA NA
"LOC100507412" 0 NA NA NA NA NA NA
"LOC100507443" 0.0198684454951598 0 7.47307733878597 0 1 NA NA
"LOC100507468" 11.5837636443456 -0.121751865325601 0.970443534108576 -0.125460020131351 0.900159374213757 1 NA
"LOC100507472" 3.33219615554806 -2.46961569851677 1.48712598060965 -1.66066340761819 0.0967810664766509 1 NA
"LOC100507534" 1.70387574833188 -1.02692214798022 2.8956550147314 -0.354642435910299 0.722857480633573 1 NA
"LOC100507537" 3.98918557005341 1.3395048039964 1.12698555775486 1.1885731762747 0.234607668442856 1 NA
"LOC100507540" 0.206463640421195 1.22340367744084 7.44812371500664 0.164256626803326 0.86952912466088 NA NA
"LOC100507600" 0.10567077587028 0 7.47307733878597 0 1 NA NA
"LOC100507651" 0.82118563593309 -2.36977325227309 4.02546823145305 -0.588695057572889 0.556065853984607 1 NA
"LOC100508046" 0 NA NA NA NA NA NA
"LOC100631378" 7.0308923516289 -0.907027119048862 1.17223197948246 -0.773760769987966 0.439072275549367 1 NA
"LOC100652770" 1.81794964500214 1.06506906901289 2.25104018415586 0.47314529367777 0.636109524306763 1 NA
"LOC100652931" 0 NA NA NA NA NA NA
"LOC100996249" 0.157172301977706 0 7.47307733878597 0 1 NA NA
"LOC100996266" 1.74001246491064 0.658670379517824 7.47307733878597 0.0881391091858856 NA NA NA
"LOC100996324" 0.0426750263588585 1.00658218864855 7.47307733878597 0.134694469629572 0.892853445938861 NA NA
"LOC100996349" 0 NA NA NA NA NA NA
"LOC100996351" 0.0226196733691223 0 7.47307733878597 0 1 NA NA
"LOC100996385" 4.39330732840077 -1.15915411058458 1.30229081950131 -0.890088521877518 0.373418355699403 1 NA
"LOC100996590" 4.62969050942359 -0.848349014833093 1.74862714829152 -0.485151460482564 0.627568910712488 1 NA
"LOC100996609" 0.0459178585051741 -0.676514066070741 7.47307733878597 -0.0905268385969419 0.9278685673923 NA NA
"LOC100996635" 4.2659869221448 -1.61204204140406 2.12017196043817 -0.760335515931878 0.447054057539019 1 NA
"LOC100996669" 0.0210984394506731 0 7.47307733878597 0 1 NA NA
"LOC100996671" 0 NA NA NA NA NA NA
"LOC100996679" 0 NA NA NA NA NA NA
"LOC100996758" 0 NA NA NA NA NA NA
"LOC100996876" 0.326202360391765 0.285266368559251 4.53486520768178 0.0629051483329708 0.949842035189518 NA NA
"LOC101054525" 0.405679424948447 4.03640464369122 7.39578777645738 0.545770750283031 0.585223531680967 1 NA
"LOC101059948" 0.296743279965114 0 7.30072497841333 0 1 NA NA
"LOC101060004" 0.639273363266288 -0.41423736774034 3.11081005138898 -0.133160611190446 0.894066361085906 1 NA
"LOC101060019" 1.57893073535023 -1.36194820974576 2.06648202603656 -0.659066080704283 0.509853335795746 1 NA
"LOC101060211" 0 NA NA NA NA NA NA
"LOC101060321" 0 NA NA NA NA NA NA
"LOC101060351" 0 NA NA NA NA NA NA
"LOC101060376" 0 NA NA NA NA NA NA
"LOC101060385" 0.0205700278107664 0 7.47307733878597 0 1 NA NA
"LOC101060389" 0 NA NA NA NA NA NA
"LOC101060524" 0 NA NA NA NA NA NA
"LOC101060542" 1.02593904126322 -3.18791345418533 3.41232415858477 -0.934235232653712 0.350182565212186 1 NA
"LOC101241902" 2.72893882459575 -0.627621115147778 1.17347332473501 -0.534840547218665 0.592760122292865 1 NA
"LOC101448202" 1.04849721756086 -1.82368012718974 4.48918191777193 -0.406238856119885 0.684567106648949 1 NA
"LOC101805491" 0 NA NA NA NA NA NA
"LOC101926892" 0.019530778071571 0 7.47307733878597 0 1 NA NA
"LOC101926905" 6.01796460337047 -0.243532948909188 1.28501484181495 -0.189517615660549 0.849687149968 1 NA
"LOC101926908" 4.27016680910706 0.887006738380034 1.97965741554817 0.448060725766746 0.654109371312619 1 NA
"LOC101926924" 0.0742147784989857 0 7.47307733878597 0 1 NA NA
"LOC101926928" 0.951649795071721 -0.537953586221798 2.73532480503545 -0.196668997126586 0.844086572938189 1 NA
"LOC101926933" 2.88248858398889 -1.07636959784 1.87067415463852 -0.575391280823028 0.565026699667196 1 NA
"LOC101926940" 1.12945939689288 -1.39097251296259 4.41224847106439 -0.315252534412923 0.752569920843654 1 NA
"LOC101926942" 0.157180149421577 -1.37098557707872 7.47111775895756 -0.183504747390036 0.854401994145414 NA NA
"LOC101926944" 4.18050156646794 -0.752325252990733 1.6560275014368 -0.454295144457445 0.649616410381745 1 NA
"LOC101926950" 0.0411196808396138 0 7.47307733878597 0 1 NA NA
"LOC101926955" 0.774354178569041 -1.16589029285517 2.92049080351494 -0.399210396914097 0.689738183049634 1 NA
"LOC101926960" 0.0699755457140641 -1.49640876925009 7.46825772205722 -0.200369192513336 0.841191851718136 NA NA
"LOC101926962" 0.019530778071571 0 7.47307733878597 0 1 NA NA
"LOC101926963" 0.0211374424640271 0 7.47307733878597 0 1 NA NA
"LOC101926966" 0.0222388622921277 0 7.47307733878597 0 1 NA NA
"LOC101926987" 9.72316011508808 0.596975627561306 1.42576015468907 0.418706909151557 0.675430345633012 1 NA
"LOC101927015" 0 NA NA NA NA NA NA
"LOC101927018" 0.687923647263087 -0.459599174763552 2.94702264473586 -0.155953730313038 0.876069492727116 1 NA
"LOC101927023" 0.330268842394484 1.71833551794905 7.4596897418377 0.230349461896754 0.817820228761647 NA NA
"LOC101927048" 0 NA NA NA NA NA NA
"LOC101927053" 0.0644112891103464 0 7.47307733878597 0 1 NA NA
"LOC101927058" 0 NA NA NA NA NA NA
"LOC101927062" 0.77542180382573 1.94255557549342 4.4880860534434 0.432824939709662 0.665141953522421 1 NA
"LOC101927069" 2.37975630002544 -2.38751625887803 1.82038722473431 -1.3115430752523 0.189674350685844 1 NA
"LOC101927079" 0 NA NA NA NA NA NA
"LOC101927081" 5.14509511505763 4.17764899072866 1.67582439502384 2.4928918585585 0.0126707430497339 0.976713523723571 NA
"LOC101927087" 6.37035079339351 0.242283142139361 1.62475373324934 0.149119917179584 0.881459009967516 1 NA
"LOC101927100" 0.673697388628561 1.00661191577455 2.95606987723432 0.340523721555706 0.733462161802129 1 NA
"LOC101927112" 0.472163832795386 0 6.94051731135006 0 1 1 NA
"LOC101927123" 1.48976799600403 -1.42528949946486 1.84392029288006 -0.772966979629398 0.439541922944361 1 NA
"LOC101927129" 0.87916928377234 -0.82279706562148 2.7235127072231 -0.30210876690214 0.762569149499954 1 NA
"LOC101927131" 0.851325604477028 -2.81168672524683 3.64765520262015 -0.770820313067739 0.440813445279426 1 NA
"LOC101927132" 7.11694533149164 0.702773283584916 1.49088392093819 0.471380282337923 0.637369194066598 1 NA
"LOC101927136" 0.41406273717985 2.58029874468311 5.01621758343196 0.514391312132385 0.606978432140145 1 NA
"LOC101927142" 0.851903911565958 -0.161193559992452 2.96407849295833 -0.0543823520110533 0.956630539101036 1 NA
"LOC101927143" 0.433119738218197 1.91077177659138 7.42225425112523 0.257438200301707 0.79684051676186 1 NA
"LOC101927150" 0 NA NA NA NA NA NA
"LOC101927153" 0.953542694450712 0.285265583034045 3.44290558034686 0.0828560575876452 0.933965994808619 1 NA
"LOC101927159" 0 NA NA NA NA NA NA
"LOC101927166" 0.123366039095294 0 7.47307733878597 0 1 NA NA
"LOC101927190" 0.488304473976122 -0.238268930074015 3.42033744079195 -0.0696624044260513 0.944462365975221 1 NA
"LOC101927196" 25.4445982408928 0.815432354720397 1.08669495869399 0.750378335885907 0.453026874889932 1 NA
"LOC101927207" 0.0673367546927282 0 7.47307733878597 0 1 NA NA
"LOC101927211" 4.07833104946705 1.16453831285028 1.09429328482584 1.06419214025938 0.287241666831754 1 NA
"LOC101927229" 0.104223374632041 0 7.47307733878597 0 1 NA NA
"LOC101927230" 0.227044623312532 -0.365020394283404 7.47186915731342 -0.0488526212917051 0.961036746477226 NA NA
"LOC101927239" 0.408421411253251 -1.4964031887599 7.46825471060539 -0.200368526080788 0.84119237288681 1 NA
"LOC101927242" 0 NA NA NA NA NA NA
"LOC101927243" 0.179168857869535 -2.67213468186169 7.43222423219953 -0.359533646776274 0.71919591166064 NA NA
"LOC101927257" 0.216218312579127 0 7.47307733878597 0 1 NA NA
"LOC101927269" 3.99387490630953 -1.33842485053764 1.37707488395415 -0.971933237715052 0.331083763088601 1 NA
"LOC101927272" 9.40993728362202 0.0824075421896388 1.04101682494427 0.0791606247036888 0.936904863204597 1 NA
"LOC101927273" 0.456378363819952 0.285263126951577 4.4629253045105 0.0639184184111872 0.949035186495649 1 NA
"LOC101927274" 0.731389365503577 -0.901955857164611 2.27853760494609 -0.395848571999298 0.692216742095186 1 NA
"LOC101927280" 6.12955637080347 0.84709041865473 1.46340149258854 0.57885031752725 0.562690175917937 1 NA
"LOC101927282" 0.753519637825588 0.517720320037404 3.0922455111659 0.167425360686255 0.867035371859593 1 NA
"LOC101927284" 2.26274622196664 0.556112948734013 2.07912839953863 0.267474076568536 0.789104171195812 1 NA
"LOC101927286" 1.21805283987897 -0.958600908207507 2.05411778773077 -0.466672804224385 0.640733989975936 1 NA
"LOC101927292" 6.71017062207146 0.0193142401982541 1.05847566279205 0.018247221808867 0.985441631340725 1 NA
"LOC101927310" 1.54558413924678 0 4.01077059171587 0 1 1 NA
"LOC101927311" 0.108629762285662 0 7.47307733878597 0 1 NA NA
"LOC101927318" 0.449497855657096 -0.858351888346768 5.1085378256218 -0.168023007296083 0.86656517918448 1 NA
"LOC101927332" 0.596450282781413 -2.4233544768642 6.65372975956943 -0.364209934041718 0.715701249403838 1 NA
"LOC101927334" 0.0431899077652894 0 7.47307733878597 0 1 NA NA
"LOC101927347" 0.480826597233991 2.11943498010455 3.01263168509552 0.703516128635999 0.481734159064944 1 NA
"LOC101927348" 0.442631405933699 -0.676497473123213 7.47307733878219 -0.0905246182335715 0.927870331741781 1 NA
"LOC101927356" 0.472793720007795 -0.412614891188026 3.6337381154833 -0.113551081028619 0.909593668111294 1 NA
"LOC101927364" 3.78767435096082 -1.06503355415895 2.35008498362843 -0.453189378928154 0.650412379785529 1 NA
"LOC101927378" 1.20304682198902 -2.19944304728979 3.1286571916288 -0.702999054410542 0.482056338762059 1 NA
"LOC101927379" 0.614757157668239 -0.579224735317942 2.51328655698787 -0.230465059269697 0.817730411415171 1 NA
"LOC101927406" 10.751965084319 1.20867373410096 0.94505224074634 1.27894912258653 0.200914972708516 1 NA
"LOC101927410" 0.101610024645281 -1.49276113863095 7.46837801481928 -0.199877555162434 0.841576344612415 NA NA
"LOC101927411" 0.118974540616229 0 7.47307733878042 0 1 NA NA
"LOC101927418" 0.167661276811058 0 7.47307733878597 0 1 NA NA
"LOC101927421" 0.650580318436907 1.00660099543897 4.81036662414094 0.209256606427318 0.834247924879975 1 NA
"LOC101927431" 0.546260759545101 -2.06948047460101 7.44726460686187 -0.277884644073772 0.781100912089063 1 NA
"LOC101927437" 1.04131959528073 -0.163193528503561 2.04129478450149 -0.0799460860541093 0.936280135734792 1 NA
"LOC101927446" 0.68839860161177 0.144010719223309 2.88173505343446 0.0499736153924617 0.96014341390972 1 NA
"LOC101927450" 0 NA NA NA NA NA NA
"LOC101927460" 0.450867083029109 0.285264744624946 4.48970470985591 0.0635375293165106 0.949338475529119 1 NA
"LOC101927464" 0 NA NA NA NA NA NA
"LOC101927476" 0.44955188001471 0.019526550563925 3.12081312939145 0.00625687913833296 0.99500776530985 1 NA
"LOC101927478" 2.39844328814747 0.585016346959882 2.09064994510866 0.279825108133766 0.779611687413803 1 NA
"LOC101927482" 0.414646286542122 1.00660313254359 7.47307733878004 0.134697272209405 0.892851229997026 1 NA
"LOC101927488" 0.116666912902291 -1.52333640766683 7.43624307786576 -0.204852960253692 0.837687008017002 NA NA
"LOC101927495" 0.254579822536396 0 7.47307733878597 0 1 NA NA
"LOC101927501" 13.9624211345705 3.29869010576045 1.45532199529671 2.26663935295495 0.0234122660207164 1 NA
"LOC101927526" 0 NA NA NA NA NA NA
"LOC101927539" 0.197677936930192 -2.22267023933496 7.42354056825473 -0.299408377835202 0.764628470615797 NA NA
"LOC101927557" 0 NA NA NA NA NA NA
"LOC101927560" 0.685057792799921 2.59468485219332 2.17682144391767 1.19196035092507 0.233276792272917 1 NA
"LOC101927571" 0.88159594601888 -3.18559801460109 3.49763164458995 -0.910787166375424 0.362407525754467 1 NA
"LOC101927575" 2.08618491396704 1.41573576415543 1.29074357494077 1.09683735146262 0.272712499045786 1 NA
"LOC101927577" 0.187202821052201 -0.676514065321188 7.47307733878597 -0.0905268384966413 0.927868567472001 NA NA
"LOC101927580" 0.10885362243888 -0.676514065646203 7.47307733878597 -0.0905268385401328 0.927868567437442 NA NA
"LOC101927587" 0.590784442366825 -0.416158430126106 3.46518533509648 -0.120097019317011 0.904406293543076 1 NA
"LOC101927592" 1.20307621106206 0 4.36313987125867 0 1 1 NA
"LOC101927616" 5.19180542236475 0.010733687853353 2.16225889256991 0.00496410854881291 0.996039230697886 1 NA
"LOC101927619" 0.29415197662093 -0.550729010209463 7.46773014265666 -0.073747845689231 0.941211027058625 NA NA
"LOC101927623" 0.75223330490548 -2.43112836558117 3.04857891378251 -0.797462829185799 0.425182282352971 1 NA
"LOC101927630" 0.535332406839443 2.63148240886101 6.7665238463773 0.388897234178797 0.697352168247217 1 NA
"LOC101927637" 0 NA NA NA NA NA NA
"LOC101927641" 0.167859259771311 0.285256537232491 7.47307733878597 0.0381712277687778 0.969551161085281 NA NA
"LOC101927642" 4.46319151640062 0.397487952252234 1.63223479425331 0.243523758745794 0.807599682170358 1 NA
"LOC101927650" 1.09191858966174 -1.02729904425873 3.26567786021931 -0.314574519664882 0.753084728014661 1 NA
"LOC101927651" 0.237233793041271 -2.0197573872345 7.44880670084866 -0.271151805698541 0.786274278280017 NA NA
"LOC101927653" 0.464771550408628 -0.701388738672004 3.54845660483528 -0.197660227186169 0.843310909802706 1 NA
"LOC101927661" 0.121622365192573 0 7.47307733878597 0 1 NA NA
"LOC101927666" 3.32001666372945 0.970562892997284 1.21001419109511 0.802108686112918 0.422490090887198 1 NA
"LOC101927678" 3.29812211870197 0.954170176472467 1.85882239246015 0.513319712707798 0.60772769694759 1 NA
"LOC101927683" 7.8160632541005 -0.208854272261443 1.13320474948103 -0.184304091874916 0.853774904063434 1 NA
"LOC101927694" 0.382939913148387 3.37020361983389 7.40523196391193 0.455111147936752 0.649029278321975 1 NA
"LOC101927697" 0.522390677986206 3.26733564546053 7.40711767552103 0.441107565532325 0.659135126687561 1 NA
"LOC101927698" 8.14720341126656 -0.691430726394697 0.923835954305805 -0.748434527983116 0.45419810253025 1 NA
"LOC101927700" 0.859903450475271 -1.98692645621699 2.89959170583127 -0.685243530053267 0.493190259325886 1 NA
"LOC101927701" 0.167166054716959 1.83568713227191 7.45346966612504 0.246286255193987 0.805460649083507 NA NA
"LOC101927709" 0 NA NA NA NA NA NA
"LOC101927718" 0.35330053915739 0 7.47307733878597 0 1 NA NA
"LOC101927722" 0.0214813132539546 0 7.47307733878597 0 1 NA NA
"LOC101927728" 0.245661135821654 -0.676514065037371 7.47307733878597 -0.0905268384586627 0.92786856750218 NA NA
"LOC101927730" 4.11325587031599 -0.573659488724595 1.21595555165172 -0.471776692779068 0.637086188759821 1 NA
"LOC101927735" 1.27870074069608 -3.18721676750479 2.46999770451513 -1.29037236013564 0.196921404035722 1 NA
"LOC101927750" 5.65050603591589 -1.98338546696885 1.15163504108241 -1.72223438521346 0.085027068328806 1 NA
"LOC101927766" 0.627027957013908 2.83349415291858 7.38770265369648 0.38354198669607 0.701317945066483 1 NA
"LOC101927769" 0.903435394278691 -0.36503046557093 7.47186925138351 -0.0488539685706278 0.961035672786199 1 NA
"LOC101927770" 1.01428524163997 -0.00399834395999107 2.03005414250761 -0.00196957503559592 0.998428507503784 1 NA
"LOC101927780" 0.367490744316249 -0.105466645961116 3.94245521004641 -0.0267515140545819 0.97865792554093 1 NA
"LOC101927796" 2.84095790548935 2.64483424010346 1.20074842340697 2.20265476809796 0.0276190905819963 1 NA
"LOC101927814" 4.18423336796655 0.866049537454306 1.43138392277971 0.605043499281774 0.545150094218437 1 NA
"LOC101927817" 0.337734922672212 0 7.47307733878597 0 1 NA NA
"LOC101927821" 0.265852382567217 2.53006573265333 7.35969661505605 0.343773101662569 0.731016930469713 NA NA
"LOC101927829" 0.320463910515728 -0.676504859548506 7.47307733878597 -0.0905256066382965 0.927869546333643 NA NA
"LOC101927830" 0 NA NA NA NA NA NA
"LOC101927839" 0.0534946502275009 0 7.47307733878597 0 1 NA NA
"LOC101927843" 0.391955602830742 1.0065860152457 7.0138153169262 0.143514759052258 0.885883655867031 1 NA
"LOC101927844" 0.123715728787226 0 7.47307733878597 0 1 NA NA
"LOC101927847" 0.0739304672669352 -0.676509463033664 7.47307733878597 -0.0905262226475989 0.927869056839135 NA NA
"LOC101927865" 5.07639041185221 -0.454493246805767 1.0348300749305 -0.439196016637121 0.660519511106983 1 NA
"LOC101927869" 0.303785668028181 -1.51247248146287 7.46773147664505 -0.20253439564519 0.839498971702695 NA NA
"LOC101927870" 7.35754961903289 -0.239987947444939 1.52043109874197 -0.15784204074983 0.874581270145457 1 NA
"LOC101927881" 17.3561035561221 0.0822206373883949 0.961136155469114 0.0855452548741801 0.931827919115881 1 NA
"LOC101927884" 0.0853052306289622 -0.676514065851296 7.47307733878597 -0.090526838567577 0.927868567415634 NA NA
"LOC101927900" 0.429998473021389 3.04783864899089 7.4116182921835 0.411224449079525 0.680907962255144 1 NA
"LOC101927901" 0.269338243992493 -0.852000646471062 7.45579112985899 -0.114273674199236 0.909020850719165 NA NA
"LOC101927907" 0.254837238483988 0 7.47307733878597 0 1 NA NA
"LOC101927917" 2.06935978196768 1.58483739640542 2.86317434738451 0.553524586392429 0.579904249732262 1 NA
"LOC101927921" 0.165761026171878 0 7.47307733878597 0 1 NA NA
"LOC101927922" 1.76198124532495 -0.162202528634483 2.81820686550477 -0.0575552244300669 0.954102916240969 1 NA
"LOC101927924" 0.676711770501669 -0.502644210687252 3.03725447754353 -0.165492952402783 0.868555996519632 1 NA
"LOC101927926" 0 NA NA NA NA NA NA
"LOC101927931" 1.50069512825225 1.80425702378239 3.02654181293378 0.596144753748979 0.551078528834274 1 NA
"LOC101927934" 0.0661253365266788 -0.676509463033664 7.47307733878597 -0.0905262226475988 0.927869056839135 NA NA
"LOC101927948" 0.019530778071571 0 7.47307733878597 0 1 NA NA
"LOC101927950" 0 NA NA NA NA NA NA
"LOC101927967" 1.7435066351741 1.20505138427241 2.16838955364154 0.555735652871355 0.578391579900178 1 NA
"LOC101927990" 0.550484384062503 2.52852290232251 4.37730386599735 0.577643905867246 0.563504557807861 1 NA
"LOC101928001" 0.0240436908299171 1.00658218853837 7.47307733878597 0.134694469614829 0.892853445950518 NA NA
"LOC101928002" 2.90280285685137 -0.576141458505503 1.43810951882038 -0.400624188189846 0.688696834452746 1 NA
"LOC101928008" 0.155385421364048 0 7.47307733878597 0 1 NA NA
"LOC101928009" 0.130258575311596 0 7.47307733878597 0 1 NA NA
"LOC101928012" 1.44484840593633 1.01498980495039 2.60841270497301 0.389121630566853 0.697186173100074 1 NA
"LOC101928030" 0.273607616241565 0 6.1781404386663 0 1 NA NA
"LOC101928035" 0.99377787162338 -0.422182402279176 2.05182834088781 -0.205759124126583 0.836979072158718 1 NA
"LOC101928036" 0.0428044637803869 0 7.47307733878597 0 1 NA NA
"LOC101928043" 1.97792665696738 -2.0800922383448 1.85954919849434 -1.11860027152227 0.263310707587794 1 NA
"LOC101928048" 0 NA NA NA NA NA NA
"LOC101928093" 5.08122957809202 0.344406360875924 1.31449624679318 0.262006347843238 0.793316548233235 1 NA
"LOC101928100" 3.91292795853895 1.34966781768119 1.20262043381282 1.12227248077115 0.261746603158609 1 NA
"LOC101928104" 0.0895487083867644 0 7.47307733878597 0 1 NA NA
"LOC101928107" 0.854034694686003 -0.676518341603801 5.62140489560965 -0.120346844635256 0.904208397088949 1 NA
"LOC101928122" 1.41828377654995 2.16279175512939 2.1910551633142 0.987100549243105 0.323593348554046 1 NA
"LOC101928128" 0.382579121015803 -1.48641415412916 4.4552152619617 -0.333634643160803 0.738655273236707 1 NA
"LOC101928134" 4.89893151064482 0.753490963082632 1.62519384453109 0.463631440408288 0.642911824695764 1 NA
"LOC101928136" 3.71330245303511 -0.28094683522813 1.78167104587487 -0.157687265490793 0.874703235609926 1 NA
"LOC101928138" 0.11466480350606 -2.06947744714707 7.44726413779745 -0.277884255057338 0.781101210723544 NA NA
"LOC101928154" 0.406010471354756 2.944614798707 5.05285580635405 0.582762483545265 0.560053203687089 1 NA
"LOC101928158" 1.12076271789332 -0.351619529337987 2.53171656087725 -0.138885819515337 0.889540376748049 1 NA
"LOC101928162" 0.12014386521041 0 7.47307733878597 0 1 NA NA
"LOC101928163" 0.816285600246257 -0.676519707052241 4.05079488079921 -0.167009124618713 0.867362869354721 1 NA
"LOC101928167" 0.155346759463207 1.94472934832343 7.44812458356515 0.261103224913104 0.794012904802955 NA NA
"LOC101928168" 0 NA NA NA NA NA NA
"LOC101928200" 0.189058157718427 0 7.47307733878099 0 1 NA NA
"LOC101928201" 0.167491461710102 0 7.47307733878597 0 1 NA NA
"LOC101928205" 1.17048687177886 -0.752119176483319 2.59337919948638 -0.29001511874248 0.771804671349024 1 NA
"LOC101928211" 0.210101850016596 1.00658218940479 7.47307733878597 0.134694469730767 0.892853445858848 NA NA
"LOC101928227" 0 NA NA NA NA NA NA
"LOC101928241" 0.0459117266961001 0.285251933779867 7.47307733878597 0.0381706117638289 0.969551652228187 NA NA
"LOC101928244" 0.0639175207900179 -0.676514065960566 7.47307733878597 -0.0905268385821989 0.927868567404015 NA NA
"LOC101928248" 2.61842499055289 1.12883455690257 2.00272492280641 0.563649327996948 0.572992809062821 1 NA
"LOC101928254" 0.677136897942107 -0.676498041816341 6.62384206429383 -0.102130762667643 0.918652883597388 1 NA
"LOC101928259" 0.129791751502737 3.04783878428357 7.41161828926514 0.411224467495581 0.680907948752591 NA NA
"LOC101928269" 2.37057304087103 -0.39213253854351 1.99188302677421 -0.196865244230007 0.843932992479148 1 NA
"LOC101928273" 0.311362172077011 -2.35043646779137 7.43947242549462 -0.315941283650244 0.752047075778211 NA NA
"LOC101928290" 0.960899376659344 0.285280346425288 5.26559514433341 0.0541781771301376 0.956793207270892 1 NA
"LOC101928292" 0.21776992630006 1.00659139532665 7.47307733878597 0.134695701609074 0.892852471838079 NA NA
"LOC101928295" 2.21405248447954 -1.48746372044687 1.84209060720754 -0.807486729820391 0.419386116867604 1 NA
"LOC101928333" 0.0201684750081508 0 7.47307733878597 0 1 NA NA
"LOC101928340" 13.2493946917022 0.628054152401076 0.97432173292317 0.644606531065238 0.519182201415896 1 NA
"LOC101928363" 0.804212608433671 2.55849366063202 3.85718273881569 0.663306312891355 0.507134394265886 1 NA
"LOC101928372" 3.48054868388786 0.0833724596057119 1.2562174958991 0.0663678541955351 0.947084962393296 1 NA
"LOC101928386" 2.45655662459994 3.03824825217535 1.81647333018181 1.67260823580121 0.0944044445259805 1 NA
"LOC101928388" 1.45678474324003 1.41708651929277 2.71933323899455 0.521115433361424 0.60228636032917 1 NA
"LOC101928398" 0.172511175100378 2.53007582129749 7.42536725926416 0.340734098793683 0.733303766010822 NA NA
"LOC101928401" 0.361704151731818 0 7.47307733878597 0 1 1 NA
"LOC101928404" 0.153717501659643 -0.676504859655197 7.47307733878597 -0.0905256066525732 0.927869546322298 NA NA
"LOC101928417" 0.0212141386118623 0 7.47307733878597 0 1 NA NA
"LOC101928418" 0 NA NA NA NA NA NA
"LOC101928420" 0 NA NA NA NA NA NA
"LOC101928435" 3.24006054238281 0.94016258617029 1.65924987808974 0.566619047911386 0.57097303083836 1 NA
"LOC101928436" 5.11579812415611 0.515826301709396 1.27778582624186 0.403687606417196 0.686442454438337 1 NA
"LOC101928437" 3.57213348394664 -1.8425270008653 1.66172849639697 -1.10880147079403 0.267515835857851 1 NA
"LOC101928440" 0.123420166864598 0 7.47307733878597 0 1 NA NA
"LOC101928441" 2.14224609184264 -0.375106700016843 2.7672088559331 -0.135554170120765 0.892173737874585 1 NA
"LOC101928442" 0.419661489362532 -2.8463092739187 7.41638273174642 -0.383786729578403 0.701136524542215 1 NA
"LOC101928443" 0 NA NA NA NA NA NA
"LOC101928446" 0.755280005007925 -2.7643194999448 3.31278964250226 -0.834438584472516 0.404033882104703 1 NA
"LOC101928448" 0.341747535634109 2.89098932551041 7.04574580417242 0.410317006298807 0.681573418465511 NA NA
"LOC101928449" 0.403210499693372 1.00659511020299 6.84036252360859 0.14715522850271 0.883009498275019 1 NA
"LOC101928455" 1.12684866465398 -0.960971257738912 4.69528268785118 -0.204667391001905 0.837831999270311 1 NA
"LOC101928460" 0.241180784487294 -0.676514065159242 7.47307733878597 -0.0905268384749708 0.927868567489221 NA NA
"LOC101928471" 0.125632485899994 0 7.47307733878597 0 1 NA NA
"LOC101928489" 4.93399223102961 -1.11784344636518 1.59416004586029 -0.701211556059249 0.483170999093769 1 NA
"LOC101928491" 0 NA NA NA NA NA NA
"LOC101928495" 0.567567568060014 -0.676526578137264 2.72689017191587 -0.248094545612721 0.804061255691487 1 NA
"LOC101928505" 0.524667246251926 1.00659917374105 6.85924224507001 0.146750783508853 0.883328733045407 1 NA
"LOC101928516" 2.77143317187102 1.00661931690395 3.78727553429297 0.265789829070852 NA NA NA
"LOC101928517" 0.133964417453814 -0.550737456610489 7.46772986753849 -0.0737489794595399 0.941210124897489 NA NA
"LOC101928519" 6.18083182997614 0.224107942412038 1.06888866793801 0.209664438527881 0.833929582536039 1 NA
"LOC101928523" 0.158337713583856 0 7.47307733878597 0 1 NA NA
"LOC101928535" 2.01432343902519 1.00058855144585 1.11092502774923 0.900680537797471 0.367758199468271 1 NA
"LOC101928536" 0.855341559174763 0 7.47307733878597 0 1 1 NA
"LOC101928539" 0 NA NA NA NA NA NA
"LOC101928559" 2.63192392737135 -1.57111345404791 2.17955541868668 -0.72084125073296 0.471007192255258 1 NA
"LOC101928564" 1.45580072092916 1.69046521170139 1.93519720527846 0.873536406052293 0.382370771660932 1 NA
"LOC101928567" 0.66419057760525 2.33962710143473 3.50007643708265 0.668450287727097 0.503846204555831 1 NA
"LOC101928569" 0.452651519472342 -1.48079928724254 3.9481434855684 -0.375062176097521 0.707614226196496 1 NA
"LOC101928580" 0.117190541729726 0 7.47307733878597 0 1 NA NA
"LOC101928597" 2.15950149836802 1.34560933183847 1.7343149659536 0.775873678226949 0.437823575539017 1 NA
"LOC101928604" 0.287818865035033 0 7.47307733878597 0 1 NA NA
"LOC101928611" 0.205403737477246 -2.80737170100128 7.42962560929618 -0.377861799319821 0.705533261884889 NA NA
"LOC101928618" 0 NA NA NA NA NA NA
"LOC101928651" 0.0942718732207274 -0.676514065756375 7.47307733878597 -0.0905268385548754 0.927868567425727 NA NA
"LOC101928663" 0.0461654400042116 0 7.47307733878597 0 1 NA NA
"LOC101928674" 7.2294361029807 0.227556908464508 1.19083079081965 0.191090883959996 0.848454389584422 1 NA
"LOC101928682" 0.64561719257413 -1.40264500502787 3.59106313555441 -0.390593245532377 0.696097919103861 1 NA
"LOC101928694" 0 NA NA NA NA NA NA
"LOC101928700" 1.24966898467903 -0.674273471371105 1.88077921930409 -0.358507508191521 0.719963550077636 1 NA
"LOC101928708" 0 NA NA NA NA NA NA
"LOC101928710" 0.204793292657524 0 7.47307733878597 0 1 NA NA
"LOC101928730" 0.702605450337765 0 5.39883551952757 0 1 1 NA
"LOC101928731" 0.574264821562307 1.01471015037711 3.94770454478308 0.257038017629273 0.797149424930147 1 NA
"LOC101928738" 0.425438010920637 -2.73982361212203 3.48485177326037 -0.786209512021423 0.431744754364031 1 NA
"LOC101928744" 0 NA NA NA NA NA NA
"LOC101928748" 0.858799652520255 0 7.47307733877618 0 1 1 NA
"LOC101928767" 4.52299564527508 -1.35538080279363 1.7162363687478 -0.789740170686713 0.429679526183359 1 NA
"LOC101928769" 0.0636781921553008 0 7.47307733878597 0 1 NA NA
"LOC101928773" 1.12143846203397 0.487779912822153 2.28545344541564 0.213428067765101 0.830993089896332 1 NA
"LOC101928775" 0 NA NA NA NA NA NA
"LOC101928778" 0.0534946502275009 0 7.47307733878597 0 1 NA NA
"LOC101928782" 0.149624958904172 1.71834412364148 7.45968774417512 0.230350677209411 0.817819284470323 NA NA
"LOC101928790" 4.65620862970678 2.31040265425077 1.80529087302842 1.27979523342685 0.200617160698259 1 NA
"LOC101928791" 0.442271911695586 0 7.47307733878597 0 1 1 NA
"LOC101928794" 5.25805086389474 0.500530351904045 1.15343090054498 0.433949143956133 0.664325371659254 1 NA
"LOC101928795" 0.189666784408542 1.0944950001962 7.41752611825781 0.147555260709114 0.882693765275986 NA NA
"LOC101928797" 0.375944733061018 -1.02693689592144 5.90693762997086 -0.17385267295035 0.861981247622077 1 NA
"LOC101928804" 0 NA NA NA NA NA NA
"LOC101928844" 0.875455402517191 0.0687383353651991 2.74559180784265 0.0250358903202039 0.980026336237456 1 NA
"LOC101928855" 0.2505194197927 0.285251934770459 7.47307733878597 0.0381706118963837 0.9695516521225 NA NA
"LOC101928861" 0.142630997115167 0 7.47307733878597 0 1 NA NA
"LOC101928869" 0.0874721434647323 -2.35045945287255 7.4394740544834 -0.315944304081019 0.752044783151526 NA NA
"LOC101928880" 1.46938506710997 -1.58394952499059 1.8071252332069 -0.876502356275402 0.380756996001051 1 NA
"LOC101928882" 1.00141833892974 -0.980375397618514 3.32778302608085 -0.294603160703391 0.768297047389493 1 NA
"LOC101928891" 0.501723301405745 -1.05038248348254 2.96000454363366 -0.354858402410795 0.722695673026133 1 NA
"LOC101928894" 0.040207097806145 -0.676514066070741 7.47307733878597 -0.0905268385969419 0.9278685673923 NA NA
"LOC101928896" 0.0638484427382369 0 7.47307733878597 0 1 NA NA
"LOC101928909" 8.33869936516603 -0.356719574725388 1.19630226322291 -0.298185154113447 0.765561851995589 1 NA
"LOC101928911" 1.28611205805709 -1.06499436398784 2.43303562344838 -0.437722470531858 0.661587478418061 1 NA
"LOC101928937" 0.359797115875947 2.63207458189934 7.42225771353379 0.354619131197776 0.72287494185922 1 NA
"LOC101928940" 0.547131722209665 -0.198542953789298 3.05225638113852 -0.0650479281544625 0.948135839880363 1 NA
"LOC101928943" 0.227564983949177 -1.51252597582292 7.46772853389808 -0.202541638860752 0.839493309782627 NA NA
"LOC101928961" 1.7662960617253 1.55787229364389 2.33999249391701 0.665759526021429 0.505564818839414 1 NA
"LOC101928988" 0.157906856252779 -2.45254671482693 7.43699659207551 -0.329776501099953 0.74156884441642 NA NA
"LOC101928992" 0.265196245644182 0 7.47307733878002 0 1 NA NA
"LOC101929010" 0.0839006384109469 1.0065867917958 7.47307733878597 0.134695085593658 0.892852958908743 NA NA
"LOC101929034" 5.55866952412332 -1.90349298363169 1.62436220109105 -1.17184023511083 0.241261205476371 1 NA
"LOC101929064" 0.246191155220771 0 7.47307733878597 0 1 NA NA
"LOC101929076" 1.57865840041787 -0.989347290885523 2.30515949239909 -0.429188216324182 0.667786257729334 1 NA
"LOC101929080" 0.318036459261969 0 7.47307733878597 0 1 NA NA
"LOC101929084" 0 NA NA NA NA NA NA
"LOC101929086" 3.74148338781042 -0.428971652732702 1.76857353415111 -0.242552342014212 0.808352204309781 1 NA
"LOC101929106" 1.63931388020869 0.937039702432533 2.06650071701313 0.453442718271545 0.650229981843742 1 NA
"LOC101929124" 0.0935276920389128 0 7.47307733878597 0 1 NA NA
"LOC101929125" 4.12181494697269 1.0492203375878 1.50370128097432 0.697758491572184 0.48532824170701 1 NA
"LOC101929144" 0.063310173200556 1.00658218875872 7.47307733878597 0.134694469644314 0.892853445927204 NA NA
"LOC101929148" 0.172112551140337 0 7.47307733878597 0 1 NA NA
"LOC101929153" 0 NA NA NA NA NA NA
"LOC101929154" 0.0753618430454928 0 7.47307733878597 0 1 NA NA
"LOC101929164" 0.0625333580502495 0 7.47307733878597 0 1 NA NA
"LOC101929172" 0 NA NA NA NA NA NA
"LOC101929173" 0.0216961505220889 0 7.47307733878597 0 1 NA NA
"LOC101929181" 1.37191963694423 -0.420985390446027 2.1444684316818 -0.196312234876719 0.844365785665378 1 NA
"LOC101929207" 1.60811392693611 -2.09127946853702 2.91595650564756 -0.717184726345085 0.473260122308386 1 NA
"LOC101929217" 0.203577060322101 0 7.47307733878597 0 1 NA NA
"LOC101929224" 1.7554863069028 1.17645666950905 1.90059279370486 0.618994596530992 0.535919918567119 1 NA
"LOC101929225" 4.64794347844 0.389835828874839 1.06808471643548 0.364985869450354 0.715121954262437 1 NA
"LOC101929239" 2.62416789781289 0.529251260136947 1.88606442005189 0.280611443867006 0.779008437642577 1 NA
"LOC101929241" 2.519343993 2.94228998975308 1.93980068960157 1.5168001565962 0.129317147506849 1 NA
"LOC101929259" 0.96138895101447 0.491080914070862 1.33823346106134 0.366962064811465 0.713647314847412 1 NA
"LOC101929260" 3.5219547575914 2.2032078241336 3.04061382481519 0.724593108849497 0.468701687762879 1 NA
"LOC101929265" 0.0641279592210818 0 7.47307733878597 0 1 NA NA
"LOC101929268" 0.147053848481658 -0.676514065563826 7.47307733878597 -0.0905268385291096 0.927868567446201 NA NA
"LOC101929282" 0.105062139363256 0 7.47307733878597 0 1 NA NA
"LOC101929284" 0.184122498898631 0 7.47307733878597 0 1 NA NA
"LOC101929295" 1.72016983923589 -3.71033030950243 1.8294613336788 -2.02809987901819 0.0425500552716312 1 NA
"LOC101929312" 0.0885107277057449 0 7.47307733878597 0 1 NA NA
"LOC101929319" 0.0924652814026977 -0.67651406578279 7.47307733878597 -0.0905268385584101 0.927868567422918 NA NA
"LOC101929335" 0.526776921971504 -1.04890490028401 2.75326527355725 -0.3809676133854 0.703227280375011 1 NA
"LOC101929344" 0.360106545238242 1.94473815390601 7.44812286353939 0.26110446746603 0.79401194661458 1 NA
"LOC101929369" 1.55622615386425 -0.917573823594496 2.97125881681107 -0.308816525306701 0.757461097793571 1 NA
"LOC101929371" 0.134878034071308 -1.98167950048017 7.45002489775687 -0.265996359431877 0.790242012809281 NA NA
"LOC101929372" 4.15943837636437 -0.0580807562970023 1.24771304695262 -0.0465497707496583 0.962872065730769 1 NA
"LOC101929374" 6.16818909996526 -1.02984601582034 1.06249849420959 -0.969268212080105 0.332411385156749 1 NA
"LOC101929380" 0.405443441637873 -1.93581936088053 7.45153437999784 -0.259788019777088 0.795027292594526 1 NA
"LOC101929384" 2.58827937693203 0.578960292636063 1.61274066529193 0.358991563303368 0.719601400692857 1 NA
"LOC101929395" 0.295807755110465 2.45789199303002 6.05625881522621 0.405843288409433 0.684857749715951 NA NA
"LOC101929406" 1.64639024181004 -2.39834587860291 1.85762967017115 -1.29107858100799 0.196676430403804 1 NA
"LOC101929412" 0.0428404165047414 0 7.47307733878597 0 1 NA NA
"LOC101929413" 0.0433931266302163 0 7.47307733878597 0 1 NA NA
"LOC101929420" 0.0680970838628648 0 7.47307733878597 0 1 NA NA
"LOC101929427" 3.73083182892486 -1.20726602121218 1.6177816092845 -0.746247833628251 0.45551771764669 1 NA
"LOC101929452" 0.0698223571771676 0 7.47307733878597 0 1 NA NA
"LOC101929454" 0.0195982185069705 0 7.47307733878597 0 1 NA NA
"LOC101929478" 0.207527773659425 1.94473375087175 7.44812372356815 0.261103846156316 0.79401242573437 NA NA
"LOC101929486" 7.01553779805835 0.296161849157794 1.0256829327799 0.288746004922894 0.772775754585573 1 NA
"LOC101929512" 0.895388113715594 -1.48874301385689 4.63279554095512 -0.321348740883559 0.747946123536483 1 NA
"LOC101929526" 0.205989290071303 -0.676514065653566 7.47307733878597 -0.090526838541118 0.927868567436659 NA NA
"LOC101929528" 0 NA NA NA NA NA NA
"LOC101929539" 3.96850146114861 -0.128733458452933 1.33040889791847 -0.0967623252177176 0.922915143611513 1 NA
"LOC101929551" 0.855433509170403 0.285258591188166 5.5502578506122 0.0513955565427833 0.959010325460855 1 NA
"LOC101929555" 3.83966574109978 -0.0914473283849806 1.79594940687333 -0.0509186550773646 0.959390340189388 1 NA
"LOC101929570" 0.548321793646714 -0.676522452336485 5.12778551374278 -0.131932673572903 0.895037544737344 1 NA
"LOC101929572" 0 NA NA NA NA NA NA
"LOC101929584" 2.25399589832468 1.7998327871116 2.33039403130501 0.772329813299296 0.439919112025992 1 NA
"LOC101929591" 0 NA NA NA NA NA NA
"LOC101929596" 2.03684351878752 0.915578454846606 2.28789968237986 0.40018295465395 0.689021768238579 1 NA
"LOC101929608" 0 NA NA NA NA NA NA
"LOC101929613" 1.0461398241083 -0.959133117354057 2.6242160935194 -0.365493192318526 0.714743287598896 1 NA
"LOC101929625" 0 NA NA NA NA NA NA
"LOC101929631" 0.019530778071571 0 7.47307733878597 0 1 NA NA
"LOC101929633" 2.2430640709777 -0.156775776986263 1.94937903017877 -0.0804234448812585 0.935900480977666 1 NA
"LOC101929645" 0.0864342938902825 1.00658218890229 7.47307733878597 0.134694469663526 0.892853445912014 NA NA
"LOC101929653" 0.451999373487134 1.1005691503468 4.39704494434677 0.250297453011436 0.802357325998728 1 NA
"LOC101929657" 2.88921731621129 0.554861167619814 1.12070638647755 0.495099496455783 0.620529889246684 1 NA
"LOC101929663" 0 NA NA NA NA NA NA
"LOC101929681" 0 NA NA NA NA NA NA
"LOC101929685" 0.065687703716043 0 7.47307733878597 0 1 NA NA
"LOC101929690" 0.805478326218271 -0.959128118905647 2.43643601281884 -0.393660294733529 0.69383185932995 1 NA
"LOC101929694" 0.0637442378660284 0 7.47307733878597 0 1 NA NA
"LOC101929696" 0.64166867253873 -1.04572912610521 2.66789545697526 -0.391967804949453 0.695082002145628 1 NA
"LOC101929701" 0 NA NA NA NA NA NA
"LOC101929717" 7.1395202595693 -0.533276949564171 1.13496448516869 -0.469862234927035 0.638453447097391 1 NA
"LOC101929723" 0.408205587355058 0.938146506638836 4.42891203486234 0.211823242199028 0.832244935292318 1 NA
"LOC101929733" 0.456036509936322 -3.37366287133144 7.42103431079616 -0.454608175901224 0.64939115176875 1 NA
"LOC101929746" 0.782025897380113 -0.201420064900623 2.27952238378347 -0.0883606435863612 0.929590040770039 1 NA
"LOC101929753" 0.0407049101898333 0 7.47307733878597 0 1 NA NA
"LOC101929760" 4.76275662013957 -0.98337191112233 1.44921953979677 -0.678552754857439 0.497421286745272 1 NA
"LOC101929765" 0.615361519751476 -0.158624538152554 2.16999565646726 -0.0730990118251174 0.941727328005785 1 NA
"LOC101929829" 0 NA NA NA NA NA NA
"LOC101930452" 14.7463862133924 0.573098352121796 0.963733543811363 0.594664734668582 0.552067599165495 1 NA
"LOC102031319" 0.271250052744107 1.00658679249875 7.47307733878597 0.134695085687722 0.892852958834368 NA NA
"LOC102060414" 5.99522781543131 -0.197355176823851 0.945805356878006 -0.208663627657277 0.834710835997792 1 NA
"LOC102467074" 1.1910974397756 1.93452632915909 2.57411284625235 0.751531282700199 0.452332981417007 1 NA
"LOC102467075" 0 NA NA NA NA NA NA
"LOC102467079" 0.02405768720889 -0.676514066180916 7.47307733878597 -0.0905268386116847 0.927868567380585 NA NA
"LOC102467080" 2.16837717361229 -0.538620306762884 2.34315067701639 -0.229870111233618 0.818192702220649 1 NA
"LOC102467081" 1.15524999348765 -0.163869604665386 1.82418795409357 -0.0898315353402345 0.928421087913683 1 NA
"LOC102467146" 6.9304640078935 1.585761882952 1.30784585936433 1.2124990660006 0.225321399903006 1 NA
"LOC102467212" 6.10916174954989 0.338343616949459 0.968297822168388 0.349421024403193 0.726773251659932 1 NA
"LOC102467213" 0.872623385458934 -2.35096048456493 2.38354127207227 -0.986330932092895 0.323970745618266 1 NA
"LOC102467216" 0.0421968789013462 0 7.47307733878597 0 1 NA NA
"LOC102467217" 0.0831033858610159 0 7.47307733878597 0 1 NA NA
"LOC102467223" 0.0195982185069705 0 7.47307733878597 0 1 NA NA
"LOC102467224" 0.267618698563602 1.00660101075303 7.47307733878099 0.134696988284779 0.89285145449031 NA NA
"LOC102467225" 0.0666578150114252 0.285251933890041 7.47307733878597 0.0381706117785717 0.969551652216432 NA NA
"LOC102467226" 0.0213933024287167 0 7.47307733878597 0 1 NA NA
"LOC102467655" 0 NA NA NA NA NA NA
"LOC102477328" 5.1612719013958 0.26002251059579 1.15102127274901 0.225905912212007 0.821274599404403 1 NA
"LOC102503427" 0.895049269209655 -1.98722048188591 3.09139368014156 -0.642823492411006 0.520338637667775 1 NA
"LOC102546228" 0 NA NA NA NA NA NA
"LOC102546229" 0.234640544547682 0 7.47307733878597 0 1 NA NA
"LOC102577424" 11.2362493979575 -0.913021259795334 0.690044059995208 -1.32313472823992 0.185790577535798 1 NA
"LOC102577426" 0.665131558247815 0 4.67492137679205 0 1 1 NA
"LOC102606466" 0.381138131329727 -1.49240596248936 7.10013208742371 -0.21019411246346 0.833516174499501 1 NA
"LOC102659288" 2.33688389423119 -1.73288959667664 1.40995675495999 -1.22903740882877 0.219057780592233 1 NA
"LOC102723318" 1.80032694572297 0.076866433568746 1.86973711310936 0.0411108240991792 0.967207545516572 1 NA
"LOC102723320" 0.019530778071571 0 7.47307733878597 0 1 NA NA
"LOC102723344" 2.56622741788451 -0.35237756548133 2.33748722607434 -0.150750584452658 0.880172468544602 1 NA
"LOC102723362" 0 NA NA NA NA NA NA
"LOC102723373" 1.0911202593061 -3.20096280229758 2.87351526761411 -1.11395364359952 0.265299074240875 1 NA
"LOC102723376" 0.501448440670989 0 7.47307733878597 0 1 1 NA
"LOC102723385" 9.9544874938695 -0.83549053503741 1.03866829838192 -0.804386286111719 0.421173918832313 1 NA
"LOC102723426" 0.0222388622921277 0 7.47307733878597 0 1 NA NA
"LOC102723427" 0.206450780411256 0 7.47307733878597 0 1 NA NA
"LOC102723448" 0 NA NA NA NA NA NA
"LOC102723483" 3.41375400012758 -0.609985331890811 1.28117524454717 -0.476113891902751 0.633993240559674 1 NA
"LOC102723487" 6.10350518254343 -1.08753288087096 1.94138583221647 -0.560183793877454 0.575354079894306 1 NA
"LOC102723505" 0.337801457783586 0.173703654392171 5.99666072382292 0.0289667303841451 0.976891124761051 NA NA
"LOC102723517" 0.272724102092716 -0.676505415432559 7.38963480985297 -0.0915478819779485 0.927057261623615 NA NA
"LOC102723544" 0.326238216750939 -1.92021095839353 7.4520590956647 -0.257675218854696 0.796657572900626 NA NA
"LOC102723562" 0.620355003241697 0.748054478721545 2.8979851822663 0.258129159285952 0.796307228087272 1 NA
"LOC102723578" 0 NA NA NA NA NA NA
"LOC102723590" 0.119969671442914 2.94530047227722 7.41396575500304 0.397263835524152 0.691172912851858 NA NA
"LOC102723605" 0.179835234350951 0 7.47307733878597 0 1 NA NA
"LOC102723617" 7.95863306109577 -0.903456528539032 1.13853258349306 -0.793527160871581 0.427470751210318 1 NA
"LOC102723631" 0 NA NA NA NA NA NA
"LOC102723641" 2.00338291021354 0.319169259265897 1.47488330886099 0.216403058701899 0.828673582257548 1 NA
"LOC102723680" 0 NA NA NA NA NA NA
"LOC102723737" 0 NA NA NA NA NA NA
"LOC102723742" 0.407614715901976 -0.676522660294 5.05586101208328 -0.133809584297737 0.893553148183683 1 NA
"LOC102723809" 1.73395352446795 1.93444049767462 2.34042172169648 0.826535012789244 0.408500665036666 1 NA
"LOC102723824" 2.00586955340632 0.502349995432979 1.94801631069892 0.257877715229573 0.796501283991374 1 NA
"LOC102723854" 0.37958073737969 -0.369903429271525 3.9424730046596 -0.0938252281840198 0.92524799088957 1 NA
"LOC102723859" 0 NA NA NA NA NA NA
"LOC102724020" 0.0428746156826713 0 7.47307733878597 0 1 NA NA
"LOC102724034" 0.415745595393922 -3.22325249578271 5.83961686958012 -0.551963008493478 0.580973697604177 1 NA
"LOC102724050" 5.3787015563788 -0.200282659136368 1.21630480870154 -0.164664858433125 0.869207778248971 1 NA
"LOC102724058" 2.91372628890795 -1.12190298483849 1.31130911246593 -0.855559512378238 0.392241472995591 1 NA
"LOC102724084" 9.53130504119549 0.299033869599484 0.994375875991772 0.3007251853342 0.76362406213622 1 NA
"LOC102724153" 0.126974175003422 -0.67651406563744 7.47307733878597 -0.0905268385389602 0.927868567438374 NA NA
"LOC102724163" 0.621627533653088 1.205952214339 4.83894613297275 0.249217945643494 0.80319219866931 1 NA
"LOC102724188" 0 NA NA NA NA NA NA
"LOC102724190" 4.34400953054315 -1.02808152588431 1.55990022006256 -0.659068774182925 0.509851606252691 1 NA
"LOC102724224" 1.42123843160514 -2.4246708604722 2.64684003339079 -0.916062485788396 0.359634122359177 1 NA
"LOC102724321" 0 NA NA NA NA NA NA
"LOC102724386" 0.700118797474376 1.02058035101358 3.54427877861991 0.287951488796539 0.773383872868049 1 NA
"LOC102724421" 0.0643622967707806 0.285251933868006 7.47307733878597 0.0381706117756232 0.969551652218783 NA NA
"LOC102724467" 7.25554791107895 -0.236747292334775 1.08449904986278 -0.218301060166655 0.827194548486163 1 NA
"LOC102724484" 4.78874321264862 -3.80344998171899 2.13523149650567 -1.78128225812675 0.0748663513921601 1 NA
"LOC102724550" 0.81662605119757 0.285268657744701 3.4386400173198 0.082959733007193 0.933883557604588 1 NA
"LOC102724555" 0.0267473251137505 0 7.47307733878597 0 1 NA NA
"LOC102724558" 0 NA NA NA NA NA NA
"LOC102724631" 0 NA NA NA NA NA NA
"LOC102724651" 0.182131739781436 0 7.47307733878597 0 1 NA NA
"LOC102724663" 2.34741328402081 -1.41916487505633 1.31319787284945 -1.08069385764153 0.279833316279825 1 NA
"LOC102724678" 0.0841931983929546 0 7.47307733878597 0 1 NA NA
"LOC102724849" 0 NA NA NA NA NA NA
"LOC102724862" 0 NA NA NA NA NA NA
"LOC102724933" 0.0248194190545009 -0.676514066180916 7.47307733878597 -0.0905268386116847 0.927868567380585 NA NA
"LOC102724958" 0.02405768720889 -0.676514066180916 7.47307733878597 -0.0905268386116847 0.927868567380585 NA NA
"LOC102800310" 0.264831748076728 -1.80224780233704 7.43043316774192 -0.242549493636686 0.808354411108046 NA NA
"LOC102800315" 0.204277107754054 0 7.47307733878597 0 1 NA NA
"LOC102800447" 1.13787027056177 1.97251114912994 2.61533648485805 0.754209318972964 0.45072354274888 1 NA
"LOC103021295" 0 NA NA NA NA NA NA
"LOC103191607" 0.0817863759141544 0 7.47307733878597 0 1 NA NA
"LOC103312105" 0.14880700057236 -0.676509462750648 7.47307733878597 -0.0905262226097274 0.927869056869229 NA NA
"LOC115110" 0.212779456850177 -0.365030467169927 7.47186925139845 -0.0488539687845324 0.961035672615731 NA NA
"LOC145474" 3.36037811460866 1.13519889192724 1.96210655035381 0.578561287470621 0.562885232391958 1 NA
"LOC146481" 0.0986625519564557 0 7.47307733878597 0 1 NA NA
"LOC146513" 0 NA NA NA NA NA NA
"LOC148696" 0.0734775132642099 0 7.47307733878597 0 1 NA NA
"LOC149684" 0.262534023406414 -1.32677632130795 7.4718690632293 -0.177569535825688 0.859061051167995 NA NA
"LOC149950" 1.585365514605 -1.53355874882623 2.44245610886291 -0.627875663051395 0.530085395001874 1 NA
"LOC150381" 0.841866509253271 0.162581925208493 4.04608582667931 0.0401825201374748 0.967947613284012 1 NA
"LOC150935" 0.244662505831897 2.24998324747626 7.40409593365682 0.303883589250715 0.76121658080871 NA NA
"LOC151475" 2.59854576038295 -0.902373208061272 1.66395082372719 -0.542307618226354 0.587606608364095 1 NA
"LOC152225" 0.338369747149315 -2.80738158824644 7.42962610308803 -0.377863104992537 0.705532291888539 NA NA
"LOC152578" 3.23459114331982 -1.60818934976305 1.34692300708076 -1.19397273734937 0.2324886325971 1 NA
"LOC152586" 0.0651084451034457 0 7.47307733878597 0 1 NA NA
"LOC153910" 0.565753800571985 0.934648848210446 4.4710715362856 0.209043590697481 0.834414209812126 1 NA
"LOC154449" 0.0496388381090019 -1.51247819770555 7.46773129048554 -0.202535166153148 0.83949836940703 NA NA
"LOC154872" 0.0214813132539546 0 7.47307733878597 0 1 NA NA
"LOC157273" 1.49888372628437 2.99963600771186 2.40318034261759 1.24819430090902 0.211959910530373 1 NA
"LOC158434" 0.105369157604214 -0.676514065732872 7.47307733878597 -0.0905268385517303 0.927868567428226 NA NA
"LOC1720" 0.0205700278107664 0 7.47307733878597 0 1 NA NA
"LOC200726" 9.75038313793113 0.91690528446601 1.18350914127937 0.774734433799844 0.438496599528471 1 NA
"LOC200772" 0.409061391042989 -0.676504859062983 7.47307733878597 -0.0905256065733268 0.927869546385269 1 NA
"LOC221122" 0.062972201858657 0 7.47307733878597 0 1 NA NA
"LOC253044" 4.71502999030097 -2.21891254125358 1.5592448220906 -1.42306872520411 0.154716233516388 1 NA
"LOC253573" 0.151464096947528 0 7.47307733878597 0 1 NA NA
"LOC255654" 0.830420077328229 4.09046374083731 3.8485035116225 1.06287125073008 0.287840342201593 1 NA
"LOC283038" 5.74519914669735 -1.61780540984412 1.19789318865222 -1.35054228972147 0.176842098081027 1 NA
"LOC283214" 0 NA NA NA NA NA NA
"LOC283299" 1.85967596581503 1.48456128044886 1.80101586920524 0.824291060302526 0.409774196923676 1 NA
"LOC283332" 0.0605312284687349 0 7.47307733878597 0 1 NA NA
"LOC283352" 0.0267473251137505 0 7.47307733878597 0 1 NA NA
"LOC283440" 9.665735048442 -0.602187945958255 1.67109906683008 -0.36035442656344 0.718582102776245 1 NA
"LOC283575" 2.34398034575143 -0.573654660894947 1.62879479681987 -0.352195784278643 0.724691438324421 1 NA
"LOC283585" 0 NA NA NA NA NA NA
"LOC283692" 4.85217876634408 -0.177744226670896 1.27260822994939 -0.139669241867126 0.888921329586554 1 NA
"LOC283710" 0.220759331274737 -1.51249500855258 7.46773014273307 -0.20253744841388 0.839496585395192 NA NA
"LOC283788" 0 NA NA NA NA NA NA
"LOC283914" 0.0327544020049138 0 7.47307733878597 0 1 NA NA
"LOC284294" 0.250385632269102 1.00658218936924 7.47307733878597 0.13469446972601 0.892853445862609 NA NA
"LOC284344" 0.188615642954811 0 7.47307733878597 0 1 NA NA
"LOC284379" 0.416237747609941 0 7.47307733878597 0 1 1 NA
"LOC284632" 0.125889219424251 0 7.47307733878597 0 1 NA NA
"LOC284661" 0.086146191845695 0 7.47307733878597 0 1 NA NA
"LOC284757" 2.37968963191092 -0.582599702843047 1.74208664823738 -0.334426363598225 0.738057848219328 1 NA
"LOC284788" 0.166491027573666 0 7.47307733878597 0 1 NA NA
"LOC284798" 4.80981751632543 -0.748267878463817 1.52154733552569 -0.491780873978062 0.622874258692001 1 NA
"LOC284801" 3.76245965014589 1.93005140272612 1.34202824625723 1.43816004477463 0.150388649009317 1 NA
"LOC284837" 4.22594885595855 -1.05760159094301 1.32536073023115 -0.797972632521378 0.424886371898701 1 NA
"LOC284933" 0 NA NA NA NA NA NA
"LOC284950" 1.8605971397584 0.633443727829075 2.23855552034554 0.282969853582768 0.777199946288298 1 NA
"LOC285000" 0.0404818235447327 0 7.47307733878597 0 1 NA NA
"LOC285593" 1.29498357407097 -2.28930786235228 2.45587636723047 -0.932175533304215 0.351245817605854 1 NA
"LOC285626" 1.90231577303771 -0.44882059104696 2.18111617082269 -0.205775646914612 0.836966165039201 1 NA
"LOC285627" 0 NA NA NA NA NA NA
"LOC285629" 0 NA NA NA NA NA NA
"LOC285692" 1.98143728131682 -0.620294069452055 1.73639484402519 -0.357231001685155 0.720918879016756 1 NA
"LOC285740" 0.280296373314045 -0.409224796990142 7.47111848056361 -0.0547742346818291 0.956318327323511 NA NA
"LOC285762" 0.351906978077801 -1.37099079107843 7.47111848067407 -0.183505427550753 0.854401460516486 NA NA
"LOC285768" 0.781738630500293 -3.14142493637396 4.88678922952004 -0.642840275859922 0.520327746137492 1 NA
"LOC285819" 3.42280029282984 -0.880582631904338 1.03212590818804 -0.853173653445298 0.393563011581768 1 NA
"LOC285847" 5.53078731370156 0.315025535634338 0.99922400158063 0.315270184799417 0.752556520619084 1 NA
"LOC286083" 0.415358470261863 -0.524953478823221 4.4904993801221 -0.116903140249169 0.906936809659746 1 NA
"LOC286094" 0.105269898127593 0 7.47307733878246 0 1 NA NA
"LOC286114" 0.216239264612801 -1.5124689439879 7.46773159190357 -0.202533918817825 0.839499344432254 NA NA
"LOC286177" 0 NA NA NA NA NA NA
"LOC286190" 5.39954123792772 -1.44569944237319 1.25255939979541 -1.15419631405052 0.248419693406053 1 NA
"LOC286238" 0.190673192296891 0 7.47307733878597 0 1 NA NA
"LOC286297" 0.531306748362955 -0.441435990729553 7.47039077570826 -0.0590914189074266 0.95287929341974 1 NA
"LOC286359" 0.0214022318901934 0 7.47307733878597 0 1 NA NA
"LOC286370" 0.152409176372068 0 7.47307733878597 0 1 NA NA
"LOC338694" 0.247883771628725 -0.676509462318748 7.47307733878597 -0.0905262225519333 0.927869056915153 NA NA
"LOC338963" 1.99022349142994 1.06898093591781 1.89024598281925 0.565524775946594 0.571716877160699 1 NA
"LOC339240" 1.05544622400586 0.436741778158366 2.51917466561056 0.173367009489401 0.862362955029587 1 NA
"LOC339298" 0.497265452593326 0 7.47307733878597 0 1 1 NA
"LOC339568" 0.0655088040098276 0 7.47307733878597 0 1 NA NA
"LOC339593" 1.06642105119004 -2.32634980232752 2.44965532823162 -0.949664132548351 0.342282940179024 1 NA
"LOC339622" 2.29316043849116 -2.96501233385367 2.56922978246046 -1.15404716000691 0.248480834840467 1 NA
"LOC339666" 1.29674048402347 0.685703820701082 2.56171310502094 0.267673932477882 0.788950316691984 1 NA
"LOC339807" 0.0213759864070273 0 7.47307733878597 0 1 NA NA
"LOC339975" 1.76456298371869 -1.03254657836373 2.17244858956462 -0.475291605667256 0.634579141438063 1 NA
"LOC340017" 0 NA NA NA NA NA NA
"LOC340074" 0 NA NA NA NA NA NA
"LOC340107" 0.190999731279056 2.9452963037617 7.41396618134016 0.397263250427898 0.691173344269167 NA NA
"LOC340113" 0.238790117726545 -0.365015413261438 7.47186921350144 -0.0488519542876723 0.961037278034774 NA NA
"LOC340357" 0 NA NA NA NA NA NA
"LOC340515" 2.66284659902512 -0.722496758608762 1.4027049629351 -0.515073930512778 0.606501359024937 1 NA
"LOC341056" 0.693598208028888 -2.0694804741278 7.44726460682099 -0.277884644011756 0.78110091213667 1 NA
"LOC344887" 0.0433256861948168 0 7.47307733878597 0 1 NA NA
"LOC344967" 1.33951305833641 -0.552347145297635 2.26684085461345 -0.243663839114909 0.807491181538108 1 NA
"LOC349160" 3.19329663526795 -0.676524923240833 2.67058119635623 -0.25332497815977 0.800017095686498 1 NA
"LOC375196" 16.0811161600272 -0.974946563918412 0.908944211565064 -1.07261430516148 0.283444203681199 1 NA
"LOC387810" 0.426986950551077 0 5.88489830243885 0 1 1 NA
"LOC388242" 0 NA NA NA NA NA NA
"LOC388282" 0.0729029043387974 2.04567758110473 7.44351927119791 0.274826665529075 0.78344941051177 NA NA
"LOC388436" 0 NA NA NA NA NA NA
"LOC388553" 1.3419268952767 1.00661506405811 2.84576307230927 0.353724128987753 0.723545637895964 1 NA
"LOC388813" 6.80619117602593 -0.315210772703538 1.34208472424553 -0.234866522961683 0.814312333631361 1 NA
"LOC388849" 1.65548166620591 0.161004648117752 1.70030666706325 0.0946915349075457 0.924559841930221 1 NA
"LOC388942" 1.338366823232 0.261602626048905 2.69169930292597 0.0971886517058328 0.922576580007624 1 NA
"LOC389033" 0.231652697043155 0 7.47307733878476 0 1 NA NA
"LOC389602" 0.0393992235667308 0 7.47307733878597 0 1 NA NA
"LOC389641" 0.727355951345053 -2.00701778439747 2.38842068778591 -0.84031167317429 0.400733658106319 1 NA
"LOC389831" 0 NA NA NA NA NA NA
"LOC389834" 0 NA NA NA NA NA NA
"LOC390705" 0 NA NA NA NA NA NA
"LOC391003" 0 NA NA NA NA NA NA
"LOC392196" 0.0655088040098276 0 7.47307733878597 0 1 NA NA
"LOC392364" 0.912009095100761 -0.676519086451231 6.17688571812394 -0.109524300322769 0.912786648833968 1 NA
"LOC392452" 0 NA NA NA NA NA NA
"LOC400043" 16.370626535532 0.903395561027508 1.24279126064119 0.72690852409231 0.467281995034366 1 NA
"LOC400548" 0.388100787945997 -2.42469151337154 7.43765525034011 -0.326002138007226 0.744422737527305 1 NA
"LOC400553" 0.0541566338951073 0 7.47307733878597 0 1 NA NA
"LOC400558" 2.66169639131364 -1.83740533731069 1.36758735822339 -1.34353781954934 0.179097888430923 1 NA
"LOC400620" 0.279724285001723 1.6611962819223 6.09857273641226 0.272390992732436 0.785321397718227 NA NA
"LOC400644" 0.838768214519957 -0.967884343308935 2.94107023208302 -0.32909256390774 0.742085724635723 1 NA
"LOC400654" 0.0420177484356371 0 7.47307733878597 0 1 NA NA
"LOC400655" 2.99931034304219 -0.0989955460750109 1.61756950940933 -0.0612001805790466 0.95119978592282 1 NA
"LOC400736" 0 NA NA NA NA NA NA
"LOC400794" 0.933647064778433 0.0306649288419375 3.20456819237086 0.00956912975512323 0.992365055627988 1 NA
"LOC400867" 2.09961281426442 2.56644923307879 1.66745629861128 1.5391403272255 0.123770041770788 1 NA
"LOC400958" 1.40738315201943 -0.37790859006314 2.75658527231469 -0.137093016442699 0.890957272422312 1 NA
"LOC401010" 11.7497021350786 -0.110559550018826 2.13627540160729 -0.0517534162194832 0.958725174244504 1 NA
"LOC401134" 10.7351328053468 0.86671856000617 1.33144256968602 0.650962031513354 0.515070996784231 1 NA
"LOC401177" 0.202771926005703 0 7.47307733878597 0 1 NA NA
"LOC401324" 0.270506776868573 -1.40319699020507 7.47039088752359 -0.187834480328007 0.851006405427252 NA NA
"LOC401463" 7.0815696729409 -0.426747794791432 1.31938073214286 -0.323445525916035 0.746357856095872 1 NA
"LOC401557" 0.140827435019418 0 7.47307733878597 0 1 NA NA
"LOC402160" 7.62784274357908 0.205041077937233 1.0657879087269 0.192384503763191 0.847441029884244 1 NA
"LOC407835" 0.201808320491659 -0.676509462404875 7.47307733878597 -0.0905262225634583 0.927869056905995 NA NA
"LOC440028" 5.3524311386746 -1.14023786205616 1.44028951334325 -0.791672682118888 0.428551554916775 1 NA
"LOC440040" 12.6492199438607 -0.499560605239654 1.43493433378105 -0.348141788428264 0.72773370234398 1 NA
"LOC440117" 0.172388736044964 0 7.47307733878597 0 1 NA NA
"LOC440311" 0.0867552096743774 -0.676514065873048 7.47307733878597 -0.0905268385704877 0.927868567413321 NA NA
"LOC440461" 5.95174313118944 0.0141138328529653 1.05250151126183 0.0134097981826595 0.98930084972586 1 NA
"LOC440602" 0.248472192834112 -1.4031969908248 7.47039088753855 -0.187834480410589 0.851006405362513 NA NA
"LOC440700" 7.54170480357959 0.88197595841407 1.08642270380928 0.811816575004956 0.416896889753421 1 NA
"LOC440704" 0.159763624351741 0 7.47307733878597 0 1 NA NA
"LOC440895" 0 NA NA NA NA NA NA
"LOC440896" 10.9102969588627 0.256760659255577 1.29492719681553 0.198281926495174 0.84282449152471 1 NA
"LOC441025" 0.0950253189990793 0 7.47307733878597 0 1 NA NA
"LOC441081" 8.26657922989876 -0.322130981352304 0.945131273774504 -0.340831998993994 0.733230059532292 1 NA
"LOC441455" 2.69834446374064 0.258006335676003 1.51617865450856 0.170168822063803 0.864877370464588 1 NA
"LOC441461" 11.2367309600426 -0.204141156586645 0.879463613429804 -0.232120071222184 0.816444755992567 1 NA
"LOC441601" 0 NA NA NA NA NA NA
"LOC442028" 1.51389825232161 -2.01546377207446 3.68773805302248 -0.546531164387499 0.584700871577229 1 NA
"LOC442132" 1.82736800384657 -0.0916666490598693 2.47851714263857 -0.0369844724827213 0.970497386434128 1 NA
"LOC442497" 3.97579725522874 -0.623445885029942 1.39619044224522 -0.446533557433164 0.655211878074387 1 NA
"LOC494127" 0 NA NA NA NA NA NA
"LOC494141" 2.21015334349529 -0.175451921100806 2.09744041038332 -0.0836504914429209 0.933334321213937 1 NA
"LOC541473" 0.285028522680813 -0.676514065248037 7.47307733878597 -0.0905268384868528 0.927868567479779 NA NA
"LOC550113" 14.4341514862229 1.18956792375752 0.830649284446445 1.4320940811383 0.152116898157625 1 NA
"LOC554223" 2.45257168813611 -1.34018390134018 2.05468440330181 -0.652257786736762 0.514234887055852 1 NA
"LOC574538" 7.98549614004383 -1.0854056931812 0.966414458420238 -1.12312650511818 0.261383770663303 1 NA
"LOC606724" 0 NA NA NA NA NA NA
"LOC613038" 0 NA NA NA NA NA NA
"LOC63930" 0.727050297118829 -3.26017755011506 3.48006544856986 -0.936815010607012 0.348853722640141 1 NA
"LOC641367" 0.466475681493165 0 7.47307733878597 0 1 1 NA
"LOC641515" 2.95924583065768 -2.24413078801972 1.76005528943719 -1.27503425687118 0.202297117087753 1 NA
"LOC641746" 6.00868968431425 -0.857220012673804 1.21309968253998 -0.706636086886908 0.479792657055581 1 NA
"LOC642423" 4.44016613048743 0.195236267749777 0.930258291829802 0.209873181958691 0.833766653773962 1 NA
"LOC642426" 2.78153818653007 0 7.47307733878597 0 1 1 NA
"LOC642929" 0.0204361640667308 1.00658218853837 7.47307733878597 0.134694469614829 0.892853445950518 NA NA
"LOC642943" 0.645517906210387 1.00661142406284 4.52222768518001 0.222591937898582 0.82385311166806 1 NA
"LOC643339" 2.1206896902953 -0.197707789680223 1.48374763289964 -0.133248933508893 0.893996512508152 1 NA
"LOC643387" 2.43983223518428 -0.183082563358369 1.72651324842513 -0.106041794654846 0.915549191770753 1 NA
"LOC643441" 0.0851348856701202 -1.93581932963293 7.45153438120675 -0.259788015541496 0.795027295861901 NA NA
"LOC643486" 0 NA NA NA NA NA NA
"LOC643623" 0.51782700906846 0 7.47307733878597 0 1 1 NA
"LOC643733" 0.508124871642339 0 7.47307733878238 0 1 1 NA
"LOC643802" 0.0252143945310499 0 7.47307733878597 0 1 NA NA
"LOC644050" 2.29145103386428 0.26274030953939 2.2354556101516 0.117533226044051 0.90643751592354 1 NA
"LOC644145" 3.87200006486238 0.4635937783714 1.62725821094129 0.28489257282852 0.775726446327309 1 NA
"LOC644189" 3.16145815373521 -3.03939884777281 1.6374493305834 -1.85617886978519 0.063428066870555 1 NA
"LOC644669" 0.335981171117535 -0.676508407282782 6.05950532198869 -0.111644164223748 0.911105552912137 NA NA
"LOC644762" 0.0200386227979942 -0.676514066180916 7.47307733878597 -0.0905268386116848 0.927868567380585 NA NA
"LOC644936" 0.578957847105595 -0.304384652784597 4.38913732428218 -0.0693495396237979 0.944711393705978 1 NA
"LOC645354" 0 NA NA NA NA NA NA
"LOC645355" 0.44600172136402 0 7.47307733878597 0 1 1 NA
"LOC645382" 0 NA NA NA NA NA NA
"LOC645638" 0.967955997443136 0.285268870209145 2.70342904121541 0.105521123676652 0.915962309288923 1 NA
"LOC645752" 4.26273744710131 -4.79935636877115 1.97882587199348 -2.42535557913251 0.0152933993099507 1 NA
"LOC645949" 0.0604475231649694 0 7.47307733878597 0 1 NA NA
"LOC646268" 0.686422932953387 -1.34047869784544 3.93539413845251 -0.34062120608142 0.733388763008477 1 NA
"LOC646522" 0.10558843005338 0 7.47307733878597 0 1 NA NA
"LOC646736" 0.130349965304813 0 7.47307733878597 0 1 NA NA
"LOC646743" 0 NA NA NA NA NA NA
"LOC646813" 0 NA NA NA NA NA NA
"LOC646862" 2.0475919818617 -1.89762336651978 2.24651138410921 -0.844697863515269 0.398279552649395 1 NA
"LOC646938" 5.96888368277507 -0.137126373444731 1.08261614299269 -0.126662043913063 0.899207888381968 1 NA
"LOC647323" 0.362113964197143 -2.78172791032823 5.91105826475734 -0.470597274757606 0.637928354140507 1 NA
"LOC648691" 0.0216961505220889 0 7.47307733878597 0 1 NA NA
"LOC649133" 0.240904379137734 -3.34983708376226 7.42133210260576 -0.451379487866615 0.651716064421809 NA NA
"LOC649324" 0 NA NA NA NA NA NA
"LOC649330" 0 NA NA NA NA NA NA
"LOC649352" 0 NA NA NA NA NA NA
"LOC650226" 6.83523224126238 0.382953413765124 1.11810721499839 0.342501513833515 0.731973504936785 1 NA
"LOC650293" 0.435429692683066 -0.676514205405454 5.91725668664652 -0.114329027999097 0.908976972346175 1 NA
"LOC653486" 0 NA NA NA NA NA NA
"LOC653786" 4.09203099710034 0.628560838037798 1.06489795107542 0.590254528523628 0.555020019679457 1 NA
"LOC727751" 0 NA NA NA NA NA NA
"LOC727924" 0.019530778071571 0 7.47307733878597 0 1 NA NA
"LOC728040" 0.0662317509262918 0 7.47307733878597 0 1 NA NA
"LOC728228" 1.02234396112215 -1.22078359503808 2.15621219248206 -0.566170435031631 0.57127792584376 1 NA
"LOC728463" 9.54064572678944 -0.112518393091095 1.2632470694861 -0.0890707730965638 0.929025664739477 1 NA
"LOC728637" 1.63207689163311 -1.37489752191437 2.24910108694647 -0.611309793896824 0.540994508401738 1 NA
"LOC729080" 0.0481233115207777 0 7.47307733878597 0 1 NA NA
"LOC729159" 3.48265991316417 0.884888021187866 1.5800988935633 0.560020657436412 0.575465347516169 1 NA
"LOC729296" 0.0585923342147129 0 7.47307733878597 0 1 NA NA
"LOC729609" 1.64106920062114 -0.655757496847664 2.87588095112547 -0.228019694831608 0.819630929535342 1 NA
"LOC729739" 1.51018535607449 -0.446127279612455 1.81788399283623 -0.245410202945027 0.806138829718352 1 NA
"LOC729930" 0.15713328074429 0 7.47307733878597 0 1 NA NA
"LOC729950" 2.70674360509445 -3.16312847321627 1.82457891880122 -1.73362107860728 0.082985337938125 1 NA
"LOC729966" 0.319359833383712 -0.676510896384629 6.03566499591412 -0.112085560885602 0.910755566022094 NA NA
"LOC729987" 7.42353339021643 0.339722367797919 1.43971463641343 0.235965071970251 0.813459773445497 1 NA
"LOC730159" 0.271322017880253 0 7.47307733878597 0 1 NA NA
"LOC730668" 1.82078635005268 -1.2993680987674 2.56738578481969 -0.506105512638666 0.612782580843383 1 NA
"LOC731157" 9.36675612636948 0.577006882576325 0.667722056681214 0.864142313111878 0.387509717202215 1 NA
"LOC731424" 2.35666198182196 -0.341878428790285 1.41022586277028 -0.242428137091948 0.808448434264524 1 NA
"LOC79999" 0 NA NA NA NA NA NA
"LOC90246" 7.66477143712018 -0.14135855858922 1.10391778106776 -0.128051709115955 0.898108051875692 1 NA
"LOC93432" 9.65190813118905 0.496389073002997 1.06397782336608 0.466540807620016 0.640828445009779 1 NA
"LOXHD1" 6.44572652745802 1.6641963504641 1.33179457800886 1.24958937207284 0.21144958746353 1 NA
"LPO" 4.63904990101465 -1.3054142703061 1.33968216698411 -0.974420875695351 0.32984760840489 1 NA
"LPP-AS1" 0.0198684454951598 0 7.47307733878597 0 1 NA NA
"LRCOL1" 0.722684606280907 2.83863676968493 3.55090238926018 0.799412785400826 0.424051099291208 1 NA
"LRIT1" 1.97691052165513 1.28175814302848 2.38567751996102 0.537272172078572 0.591079624656044 1 NA
"LRMP" 5.90448923644631 1.18307112165071 0.985023194619237 1.20105915080307 0.229728257182976 1 NA
"LRRC10" 0.409947533700388 -1.36378970092253 7.47128329761064 -0.182537543631718 0.855160893696513 1 NA
"LRRC14B" 1.65112687140302 -3.24261218475166 2.63054728581409 -1.23267587784424 0.217696715041399 1 NA
"LRRC15" 0.866368279285065 0.766759956758118 2.44383323525068 0.313752978598586 0.753708659845535 1 NA
"LRRC18" 0.581533391378711 -2.60995467352196 3.23221742158181 -0.807481160176617 0.419389324472705 1 NA
"LRRC19" 0.77671035691046 1.60277066633452 3.09297445635133 0.518197188160828 0.604320696428625 1 NA
"LRRC2" 7.23152988221322 -0.468863112212601 0.945347814953816 -0.495968896099376 0.61991635599518 1 NA
"LRRC2-AS1" 0.413573049544536 -0.676514064971093 7.47307733878597 -0.0905268384497939 0.927868567509227 1 NA
"LRRC25" 1.39625754730763 -2.03563718847089 1.97611399181509 -1.03012133758596 0.302953049932991 1 NA
"LRRC30" 0.0821990076124486 -0.676514065888335 7.47307733878597 -0.0905268385725334 0.927868567411696 NA NA
"LRRC31" 0.676900270503473 0.285265536844321 3.50866206731621 0.0813032236708169 0.935200810361287 1 NA
"LRRC37A11P" 0.749011984271 0.285267568842342 3.13203655389408 0.091080536236931 0.927428598184836 1 NA
"LRRC37A5P" 0.0223039813230588 0 7.47307733878597 0 1 NA NA
"LRRC38" 5.07499689779797 -5.04825561695964 1.72133957847771 -2.93274823868521 0.00335976213947988 0.525173920768751 NA
"LRRC3C" 1.03035087071851 -1.05037621946052 2.95939974553039 -0.354928806440195 0.72264292721237 1 NA
"LRRC52" 0.24437081649139 1.71833551766502 7.45968974190324 0.230349461856655 0.817820228792803 NA NA
"LRRC69" 13.9864744156776 0.767925167514948 0.940434652159097 0.816564091669641 0.414177582789319 1 NA
"LRRC71" 2.39677500600506 0.431544272379884 1.57912884870044 0.273279962388773 0.78463801700291 1 NA
"LRRC72" 0.183075049140311 2.53007582136518 7.42536725925502 0.340734098803218 0.733303766003644 NA NA
"LRRC74" 0.0423532773633551 0 7.47307733878597 0 1 NA NA
"LRRC8E" 7.26601748507204 0.24201913441162 1.31087303709668 0.184624389672126 0.853523654607361 1 NA
"LRRIQ4" 5.96972629448483 -0.731945122895384 1.10350237266603 -0.663292749545275 0.507143079258302 1 NA
"LRTM1" 5.97183442424134 -0.566875849663992 1.71893302248735 -0.329783558898477 0.741563511147306 1 NA
"LSAMP-AS1" 2.57960429543583 -0.170323455977086 1.40780865560296 -0.120984805214269 0.903703070463613 1 NA
"LSP1" 5.39109859230406 1.91510180578639 1.32194320633468 1.44870202941346 0.147420813488192 1 NA
"LSP1P3" 0 NA NA NA NA NA NA
"LST1" 1.68154952299714 -1.72054100627957 2.56496977727753 -0.670784124445223 0.502358062358924 1 NA
"LTB" 1.38392259617848 -1.1423802262954 1.63065755123746 -0.700564153048858 0.483575056005068 1 NA
"LTBR" 3.39287022845775 -1.46909769551893 1.7840414285783 -0.823466132560417 0.410242968902618 1 NA
"LTF" 1.25073706621871 -2.3201923927707 3.05058566415468 -0.760572771331641 0.446912288309539 1 NA
"LUCAT1" 0.849276446768024 -0.676525786377162 2.80874552792644 -0.240864036862965 0.809660496045555 1 NA
"LUZP4" 0.238243319445351 0 7.47307733878597 0 1 NA NA
"LUZP6" 0 NA NA NA NA NA NA
"LY6D" 0.040134653688653 0 7.47307733878597 0 1 NA NA
"LY6G6D" 1.01800387406637 -2.73335773557094 2.52568386534569 -1.08222480773413 0.279152647838696 1 NA
"LY6G6E" 2.35113208475409 2.52786261942359 2.54975123871094 0.991415390272181 0.321482788274003 1 NA
"LY6G6F" 0.257554124635127 -1.4030499941999 5.29978920565138 -0.264736943254983 0.791212115950492 NA NA
"LY6K" 1.1294160685746 -1.4671566182462 3.15320084139784 -0.465291204728907 0.641722932418682 1 NA
"LY75" 1.0201154569762 0.285269252764612 3.24722940857781 0.0878500459533443 0.929995860574537 1 NA
"LY75-CD302" 0 NA NA NA NA NA NA
"LY86" 0 NA NA NA NA NA NA
"LY86-AS1" 0.828857602605941 -3.38100542077151 2.51724130198654 -1.34313918101666 0.179226910641255 1 NA
"LY9" 0.573720355806623 0.997005263091369 7.45968974183594 0.133652376653133 0.893677465110625 1 NA
"LY96" 1.86371935124703 0.959967976661681 2.32324483208614 0.413201382567882 0.67945907526438 1 NA
"LYG2" 2.51504967305414 -2.26099176493669 1.91819060443818 -1.17871068688657 0.238513398700705 1 NA
"LYL1" 3.77954352696681 -2.02868721997024 1.4436254086879 -1.40527259201824 0.159940235190546 1 NA
"LYPD2" 0 NA NA NA NA NA NA
"LYPD4" 0.428556065907596 0 7.47307733877683 0 1 1 NA
"LYPD5" 7.94317255427534 -0.510654934963145 0.880971416197006 -0.579649833779567 0.562150779826389 1 NA
"LYPD8" 0 NA NA NA NA NA NA
"LYPLA2P2" 0.239957403807637 0 6.22196156726691 0 1 NA NA
"LYVE1" 1.54538291396969 0.380238120851153 2.64990953584891 0.143490981751323 0.885902433069395 1 NA
"LYZ" 14.0264600283518 1.5351742089968 0.766447088138107 2.0029748077276 0.0451799925709834 1 NA
"LYZL1" 0.07217306162667 -2.06948224128551 7.44726455313168 -0.277884883304604 0.781100728439831 NA NA
"LYZL2" 0.121959160949314 0 7.47307733878597 0 1 NA NA
"LYZL4" 0.544769636540315 -1.10927972363989 2.32289372777632 -0.477542175251291 0.632976095885819 1 NA
"LYZL6" 0.0650884515662667 0 7.47307733878597 0 1 NA NA
"LZTS1-AS1" 0.238909484788764 -1.42909425554452 7.46981697491847 -0.191315832816656 0.848278157399905 NA NA
"MACC1-AS1" 0.794914252712495 3.57791913755357 3.25285472068493 1.09993204270746 0.271361732287714 1 NA
"MACROD2-AS1" 0.139797809532145 1.00658218902928 7.47307733878597 0.134694469680519 0.892853445898578 NA NA
"MACROD2-IT1" 0.684495450882906 0.285263406812367 4.28854233559508 0.0665175680894342 0.946965771371865 1 NA
"MAFIP" 0 NA NA NA NA NA NA
"MAG" 0.281562666607789 0 7.47307733878597 0 1 NA NA
"MAGEA1" 0.0211374424640271 0 7.47307733878597 0 1 NA NA
"MAGEA10" 0.173556706761163 0 7.47307733878597 0 1 NA NA
"MAGEA10-MAGEA5" 0.17054129841025 2.32651263270419 7.41161789345064 0.313900779310282 0.753596398475302 NA NA
"MAGEA11" 0.135787202857078 0 7.47307733878597 0 1 NA NA
"MAGEA2B" 0.155545380037096 3.02285609444315 7.41217510233652 0.407823081984432 0.683403566360966 NA NA
"MAGEA3" 49.4247053536867 2.36767899684128 0.861226594427249 2.74919401254194 0.0059742013203137 0.694517316127458 NA
"MAGEA4" 4735.05693962755 11.6546711432339 1.1850966089833 9.83436375978876 8.00721188277561e-23 4.23541472539416e-19 NA
"MAGEA5" 0 NA NA NA NA NA NA
"MAGEA6" 38.156464129161 2.94124611641783 0.957640687582658 3.07134623095675 0.0021309589279576 0.397725864043535 NA
"MAGEA8" 0.567909204089302 -1.40315037786459 7.47038953167721 -0.187828274806114 0.851011270140916 1 NA
"MAGEA8-AS1" 3.61602800174928 1.40670893405491 1.44038483951037 0.976620202787672 0.328757213506403 1 NA
"MAGEA9" 0 NA NA NA NA NA NA
"MAGEA9B" 0 NA NA NA NA NA NA
"MAGEB1" 0 NA NA NA NA NA NA
"MAGEB10" 0.0240436908299171 1.00658218853837 7.47307733878597 0.134694469614829 0.892853445950518 NA NA
"MAGEB16" 0 NA NA NA NA NA NA
"MAGEB17" 7.36353260364102 1.99926456340762 1.00334302546974 1.99260324002512 0.0463049101269205 1 NA
"MAGEB18" 0.0252143945310499 0 7.47307733878597 0 1 NA NA
"MAGEB2" 0.684334091235631 1.00658218935099 7.47307733878597 0.134694469723568 0.89285344586454 1 NA
"MAGEB3" 0.0817525009300859 0 7.47307733878597 0 1 NA NA
"MAGEB4" 0 NA NA NA NA NA NA
"MAGEB5" 0 NA NA NA NA NA NA
"MAGEB6" 0 NA NA NA NA NA NA
"MAGEC1" 0.351040316379653 0 7.12424123649398 0 1 NA NA
"MAGEC2" 0.558146145327395 -1.42909425511024 7.46981697484999 -0.191315832760271 0.848278157444078 1 NA
"MAGED4" 11.2035390452945 0.80020933359521 2.64863127951566 0.30212183167358 NA NA NA
"MAGED4B" 0 NA NA NA NA NA NA
"MAGI1-AS1" 0 NA NA NA NA NA NA
"MAGI2-AS2" 0 NA NA NA NA NA NA
"MAGOH2" 2.35630252872815 -0.533985964428831 1.39986648241518 -0.381454925263691 0.702865711717239 1 NA
"MAL" 8.24701895754553 2.06849012999916 1.71758670775721 1.20430026656422 0.22847354370368 1 NA
"MALL" 6.60003903651551 0.272764799320544 0.996466023666993 0.273732162303708 0.78429045946496 1 NA
"MANSC4" 3.72508599858152 -1.7572374810943 1.35591772050902 -1.29597648479336 0.19498358650371 1 NA
"MAP3K19" 4.67436154471173 -0.473133327262843 2.20807005189383 -0.214274600054941 0.830332924259576 1 NA
"MARCO" 1.02809213979038 1.07937135625854 2.80449797873258 0.384871504434578 0.70033261889419 1 NA
"MARK2P9" 1.01555829647741 -1.3322612667839 3.79203085515619 -0.351331863497988 0.725339393034302 1 NA
"MARVELD3" 5.81748385567454 -0.475996778919994 1.15240129101147 -0.41304776611471 0.679571617842426 1 NA
"MAS1" 0.342629767521436 -1.05642504787202 5.09541043489672 -0.207328744439688 0.835753127003217 NA NA
"MAS1L" 0.0237949081232458 0 7.47307733878597 0 1 NA NA
"MATN4" 7.02165571898391 -0.158107336725698 1.27660988637813 -0.123849375140172 0.901434537016052 1 NA
"MB" 4.04727059823986 1.810548508897 1.87830848244695 0.96392500263765 0.335083527590103 1 NA
"MB21D1" 11.4588099986042 -0.348390044000847 0.769507157655221 -0.452744383902071 0.650732815682764 1 NA
"MBD3L1" 0 NA NA NA NA NA NA
"MBD3L2" 0.0424073373002785 0 7.47307733878597 0 1 NA NA
"MBD3L3" 0 NA NA NA NA NA NA
"MBD3L4" 0 NA NA NA NA NA NA
"MBD3L5" 0 NA NA NA NA NA NA
"MBL2" 0 NA NA NA NA NA NA
"MBOAT4" 0.667762528507818 1.38228572835674 4.78377866017805 0.288952693372585 0.772617579230789 1 NA
"MC2R" 1.7441699477464 0.682782342262474 1.36240004640405 0.50116142029254 0.616257523410131 1 NA
"MC3R" 0.171957803370284 -0.676514065416713 7.47307733878597 -0.0905268385094239 0.927868567461844 NA NA
"MC5R" 14.4840341079864 -2.72199538489982 1.2225047018363 -2.22657252836015 0.0259758566752723 1 NA
"MCCD1" 0.112335675773084 0 7.47307733878471 0 1 NA NA
"MCEMP1" 0.912299454060265 -1.52523225398335 2.85914518973653 -0.533457433172149 0.593716969585529 1 NA
"MCHR2" 2.94430055344691 -2.97895987746176 2.01414849818942 -1.47901700402907 0.139135770274565 1 NA
"MCHR2-AS1" 0 NA NA NA NA NA NA
"MCIDAS" 2.56758350132894 4.24780897590522 2.25228305385547 1.88600139251317 0.0592947670092715 1 NA
"MCOLN2" 2.95462461464392 -1.66077182392511 1.67987289894182 -0.988629452246809 0.322844470782503 1 NA
"MCOLN3" 9.07898890531544 -0.342972894340754 1.01489834102943 -0.337938176145673 0.735409777798334 1 NA
"MDS2" 0.126118523222126 -0.67651406564745 7.47307733878597 -0.0905268385402997 0.927868567437309 NA NA
"MEDAG" 9.43562847815788 0.489221936790179 1.15241999706703 0.424517049370261 0.671188774016299 1 NA
"MEF2B" 2.87924883921404 -2.28711056996385 1.65987851172525 -1.37787829278341 0.168240868022517 1 NA
"MEFV" 1.04205103074629 -2.97118134115889 2.26377187544544 -1.31249149854124 0.189354352635289 1 NA
"MEG8" 0.623238066248253 0.321312376323102 4.33920949229324 0.0740485973064394 0.940971716312087 1 NA
"MEG9" 4.65425084564812 0.157640564392285 1.33767219042734 0.117846932544754 0.906188941820218 1 NA
"MEI1" 9.46116235964296 -2.34021304369096 1.05699385062759 -2.21402711312035 0.0268269138645125 1 NA
"MEIOB" 9.61848700763993 -0.979057130645906 0.979079505652247 -0.999977146895414 0.317321567553835 1 NA
"MEIS1-AS3" 10.3070132973784 0.518846181001666 1.69798514279401 0.305565795556911 0.759935266723175 1 NA
"MEOX1" 4.94822676595082 -2.81600385974184 2.44419150048221 -1.15212079707596 0.249271438183881 1 NA
"MEP1A" 0.661936505205596 0 4.41781638016913 0 1 1 NA
"MEP1B" 7.36306439683168 1.94827110289228 1.28527894105348 1.51583523285255 0.129561020628835 1 NA
"MEPE" 0.120274439665477 -1.52333640766683 7.43624307786576 -0.204852960253692 0.837687008017002 NA NA
"METTL21C" 0.168893279728614 -1.90382657279742 7.45261599655194 -0.255457489514856 0.798369773017215 NA NA
"METTL24" 7.76383100849565 -0.55026878350071 1.06763687674808 -0.515408183704534 0.606267814969067 1 NA
"METTL7B" 2.27530318040582 1.06616656726921 2.23462715947992 0.47711161244337 0.633282646037224 1 NA
"MFAP5" 6.46253288162625 1.27779990872631 1.47080055710442 0.868778504708979 0.38496829243242 1 NA
"MFRP" 0 NA NA NA NA NA NA
"MFSD6L" 0.0211374424640271 0 7.47307733878597 0 1 NA NA
"MFSD7" 3.79389014396853 0.5914283693769 1.45573702945187 0.406274180989674 0.6845411539993 1 NA
"MGC16025" 5.86875337499171 -0.0770495836699239 1.35555603127491 -0.0568398368582803 0.954672779993507 1 NA
"MGC27382" 0.277625075736351 -0.52477469379519 7.41258118382336 -0.0707951361046024 0.943560802939655 NA NA
"MGC34796" 0 NA NA NA NA NA NA
"MGC39584" 0 NA NA NA NA NA NA
"MGC45922" 2.3333306019389 -0.308696008862547 2.12263055663152 -0.145430870152189 0.88437069289135 1 NA
"MGC70870" 0 NA NA NA NA NA NA
"MIA" 9.04982633244248 0.745403089479744 1.29929330605984 0.573698860760093 0.566171599376151 1 NA
"MIA-RAB4B" 2.3624010149375 1.0590212974108 1.42360930768443 0.743898829330742 0.456937683672182 1 NA
"MIA2" 0.358516783747475 0 7.1071069867904 0 1 1 NA
"MICALCL" 4.74456941867302 0.609852349924043 1.17681524027222 0.518222681907969 0.604302911149656 1 NA
"MILR1" 0.101340767209407 0 7.47307733878597 0 1 NA NA
"MIMT1" 66.8828481858667 0 7.47307733878597 0 1 1 NA
"MINOS1-NBL1" 2.37211613453268 -0.369467543545032 1.5619939129339 -0.236535840815832 0.813016899226674 1 NA
"MINOS1P1" 7.16010947078992 2.38905679785447 1.34496713925432 1.7762938053483 0.0756845037178639 1 NA
"MIOX" 3.11859644022392 -0.438354106312833 1.50315681438158 -0.291622339145751 0.77057539334108 1 NA
"MIR1-1" 0 NA NA NA NA NA NA
"MIR1-2" 0 NA NA NA NA NA NA
"MIR100" 0 NA NA NA NA NA NA
"MIR101-1" 0.583437052830442 2.60691715488815 4.94437425081209 0.527249156849318 0.598020576450962 1 NA
"MIR101-2" 0.342173270072658 0 7.47307733878597 0 1 NA NA
"MIR103A1" 0.404203630915413 -0.676509461794677 7.47307733878597 -0.0905262224818054 0.927869056970879 1 NA
"MIR103B1" 0 NA NA NA NA NA NA
"MIR103B2" 0.314347013413279 -2.36993020560641 3.89240710311268 -0.60885979878909 0.542617372887149 NA NA
"MIR105-1" 0 NA NA NA NA NA NA
"MIR105-2" 0 NA NA NA NA NA NA
"MIR106A" 0.394219387635776 0 7.47307733878597 0 1 1 NA
"MIR106B" 3.24803698621011 -0.545005020970378 1.74906465645659 -0.311597984075955 0.755346066490687 1 NA
"MIR107" 0.888917699240511 -0.676494250652725 7.47307733878052 -0.0905241870229484 0.92787067439125 1 NA
"MIR10A" 0 NA NA NA NA NA NA
"MIR10B" 0.973655530126764 0 3.72798270712624 0 1 1 NA
"MIR1178" 0.0413059174721779 0 7.47307733878597 0 1 NA NA
"MIR1179" 4.10479158230991 -3.20058414245737 2.48701036970188 -1.28692030457478 0.198122067341358 1 NA
"MIR1180" 5.71323416741613 0.651712603645427 1.20152986305853 0.542402335291502 0.587541371261008 1 NA
"MIR1181" 0 NA NA NA NA NA NA
"MIR1182" 0 NA NA NA NA NA NA
"MIR1184-1" 0 NA NA NA NA NA NA
"MIR1184-2" 0 NA NA NA NA NA NA
"MIR1184-3" 0 NA NA NA NA NA NA
"MIR1185-1" 0 NA NA NA NA NA NA
"MIR1185-2" 0 NA NA NA NA NA NA
"MIR1193" 0 NA NA NA NA NA NA
"MIR1197" 0 NA NA NA NA NA NA
"MIR1199" 0 NA NA NA NA NA NA
"MIR1200" 0.0211374424640271 0 7.47307733878597 0 1 NA NA
"MIR1203" 0 NA NA NA NA NA NA
"MIR1204" 13.8847618553487 0.141787465554729 1.22169287698047 0.116058191241297 0.907606423390646 1 NA
"MIR1205" 0.763511590954079 -1.32679148313509 7.47186930757854 -0.177571559206658 0.859059461996422 1 NA
"MIR1206" 0.547800357496839 1.00658218956008 7.47307733878597 0.134694469751547 0.892853445842418 1 NA
"MIR1207" 0.551978829080197 0 7.47307733878597 0 1 1 NA
"MIR1208" 2.21328827124189 0.475880496975583 1.63619845924446 0.290845217636575 0.77116970079705 1 NA
"MIR122" 0 NA NA NA NA NA NA
"MIR1224" 0 NA NA NA NA NA NA
"MIR1225" 0 NA NA NA NA NA NA
"MIR1226" 0 NA NA NA NA NA NA
"MIR1227" 0.0201684750081508 0 7.47307733878597 0 1 NA NA
"MIR1228" 0 NA NA NA NA NA NA
"MIR1229" 0 NA NA NA NA NA NA
"MIR1231" 0 NA NA NA NA NA NA
"MIR1233-1" 0 NA NA NA NA NA NA
"MIR1233-2" 0 NA NA NA NA NA NA
"MIR1234" 0 NA NA NA NA NA NA
"MIR1236" 0 NA NA NA NA NA NA
"MIR1237" 0 NA NA NA NA NA NA
"MIR1238" 0 NA NA NA NA NA NA
"MIR124-1" 5.40677232746968 0.491818043327982 1.90286342392967 0.258462082534706 0.796050308715194 1 NA
"MIR124-3" 0.669154989764699 0 4.05772056864071 0 1 1 NA
"MIR1243" 0.967108611308063 1.94472934939006 7.44812458333622 0.261103225064338 0.794012904686332 1 NA
"MIR1244-1" 0 NA NA NA NA NA NA
"MIR1244-2" 0 NA NA NA NA NA NA
"MIR1244-3" 0 NA NA NA NA NA NA
"MIR1245A" 0.12976720474969 0 7.47307733878597 0 1 NA NA
"MIR1245B" 0 NA NA NA NA NA NA
"MIR1246" 0 NA NA NA NA NA NA
"MIR1248" 0.795332001648673 -0.187330426485439 2.14902543298869 -0.0871699439242631 0.930536429666325 1 NA
"MIR1250" 7.49249770273863 -0.407896994625185 1.23990667310034 -0.328973948987027 0.742175378785766 1 NA
"MIR1251" 6.42610634809524 0.233494059545645 1.95438650518501 0.119471792772915 0.904901586061306 1 NA
"MIR1252" 0.98920440473692 -0.368286156972239 4.49550684251481 -0.081923166813871 0.934707811904538 1 NA
"MIR1253" 0.423945509422473 1.22102930367792 4.37877031848916 0.27885210113035 0.780358328699238 1 NA
"MIR1256" 11.4158443038345 -0.573573286122159 1.05210690262408 -0.545166355901288 0.585639108549728 1 NA
"MIR1257" 1.22299453357594 0.434165590016127 2.12856384202381 0.203971138400683 0.838376052980701 1 NA
"MIR1258" 0 NA NA NA NA NA NA
"MIR125A" 0.164341015347272 -0.676514065609074 7.47307733878597 -0.0905268385351644 0.92786856744139 NA NA
"MIR125B1" 6.68504793761646 -0.147026859200859 1.46309896289599 -0.100490030359834 0.919955297394013 1 NA
"MIR125B2" 1.82322248599663 -1.13758856456901 1.98298322144266 -0.573675335357296 0.566187521841253 1 NA
"MIR126" 0.163822994620477 0 7.47307733878597 0 1 NA NA
"MIR1260A" 0.179904825472997 -1.04264197187039 7.44929427228394 -0.139965201233851 0.888687485081449 NA NA
"MIR1260B" 2.56576854941011 -1.67478059089503 1.42043159008405 -1.17906459035872 0.238372457214111 1 NA
"MIR1262" 0.476736941018742 0 7.47307733878597 0 1 1 NA
"MIR1264" 0 NA NA NA NA NA NA
"MIR1265" 0.180957386952979 0 7.47307733878597 0 1 NA NA
"MIR1266" 0 NA NA NA NA NA NA
"MIR127" 0.108480752610445 0 7.47307733878597 0 1 NA NA
"MIR1270" 0 NA NA NA NA NA NA
"MIR1272" 0.0271574405714156 0 7.47307733878597 0 1 NA NA
"MIR1273H" 0.108312749226492 1.83568272561415 7.45347059313358 0.246285633340427 0.805461130428809 NA NA
"MIR1275" 0.39172611292126 0 7.47307733878381 0 1 1 NA
"MIR1276" 1.08793591121803 -0.326348546198297 2.52256478326861 -0.129371720545242 0.897063523343441 1 NA
"MIR1277" 0.196032774091743 0 7.47307733878597 0 1 NA NA
"MIR1278" 0.0938953234132221 0 7.47307733878597 0 1 NA NA
"MIR128-1" 1.04664445687227 2.73788873025969 2.78710141146769 0.982342701630622 0.325931044165394 1 NA
"MIR128-2" 0.384019138230176 -0.676502680217644 7.11954117331912 -0.0950205446880307 0.924298508451768 1 NA
"MIR1283-1" 0 NA NA NA NA NA NA
"MIR1283-2" 0 NA NA NA NA NA NA
"MIR1284" 0.255089115347476 0 7.45701535910903 0 1 NA NA
"MIR1286" 1.07136160693129 -1.77153375030312 2.51732881424548 -0.70373553914692 0.481597483709756 1 NA
"MIR1287" 0.0245578732805821 0 7.47307733878597 0 1 NA NA
"MIR1288" 0.339264500885841 1.94472934888765 7.44812458343436 0.261103224993443 0.794012904741002 NA NA
"MIR1289-2" 0 NA NA NA NA NA NA
"MIR129-1" 0 NA NA NA NA NA NA
"MIR129-2" 0 NA NA NA NA NA NA
"MIR1291" 1.3088952393108 -0.418511233851087 2.385217643621 -0.175460396651999 0.860717886888514 1 NA
"MIR1292" 0 NA NA NA NA NA NA
"MIR1293" 0.067088618173326 0 7.47307733878597 0 1 NA NA
"MIR1295A" 0 NA NA NA NA NA NA
"MIR1295B" 0 NA NA NA NA NA NA
"MIR1296" 1.80454966093142 1.08916291004264 2.38578085015575 0.456522613957414 0.648014213004796 1 NA
"MIR1297" 0.175167209909448 0 7.47307733878597 0 1 NA NA
"MIR1298" 0.0204361640667308 1.00658218853837 7.47307733878597 0.134694469614829 0.892853445950518 NA NA
"MIR1301" 1.11652217751441 -0.539721334642402 2.63139578067492 -0.205108383393383 0.837487446678926 1 NA
"MIR1305" 0.39286698891837 -1.36391234370527 6.98704510311017 -0.195205887979476 0.845231769789922 1 NA
"MIR1306" 0 NA NA NA NA NA NA
"MIR1307" 5.3040760294046 -0.439120220545737 1.36651929051819 -0.321342130764374 0.74795113224894 1 NA
"MIR130A" 2.03906017685096 0.537583485596085 1.70129946143019 0.315984045010023 0.752014618414879 1 NA
"MIR132" 4.87073615462575 -0.225957414735772 0.95553903256155 -0.236471150874956 0.813067090813096 1 NA
"MIR1322" 0 NA NA NA NA NA NA
"MIR1323" 0 NA NA NA NA NA NA
"MIR1324" 0.0195982185069705 0 7.47307733878597 0 1 NA NA
"MIR133A1" 0 NA NA NA NA NA NA
"MIR133A1HG" 7.31483172114744 -1.12841569496439 2.13038547307366 -0.529676769404715 0.596336057210966 1 NA
"MIR133A2" 0 NA NA NA NA NA NA
"MIR133B" 2.63682774707717 -1.83284868908405 3.56584168562519 -0.51400170020804 0.60725080196613 1 NA
"MIR134" 0 NA NA NA NA NA NA
"MIR1343" 0.147688439362382 1.00658218901516 7.47307733878597 0.134694469678629 0.892853445900072 NA NA
"MIR135A1" 0.429234027079292 -0.608250821695822 5.84440862249619 -0.104073972404078 0.917110645684419 1 NA
"MIR136" 0.15231903555153 0.285264921499858 7.47307733878471 0.0381723496984776 0.969550266566828 NA NA
"MIR137" 0 NA NA NA NA NA NA
"MIR138-1" 6.45797814141406 -2.42658989940632 1.40501614517768 -1.7270904022953 0.084151429025848 1 NA
"MIR138-2" 2.05788064387726 -0.220853825714962 1.65704949087094 -0.133281369646287 0.893970861009422 1 NA
"MIR139" 0 NA NA NA NA NA NA
"MIR140" 0.136446546951807 0 7.47307733878169 0 1 NA NA
"MIR141" 0.0445941223905726 -0.676514066070741 7.47307733878597 -0.0905268385969418 0.9278685673923 NA NA
"MIR142" 0.0207201282714848 0 7.47307733878597 0 1 NA NA
"MIR143" 0 NA NA NA NA NA NA
"MIR143HG" 0.537997159484017 1.72267299007238 5.85414444280118 0.294265542455268 0.76855500071588 1 NA
"MIR144" 0 NA NA NA NA NA NA
"MIR145" 0.0813933159152872 0 7.47307733878597 0 1 NA NA
"MIR1468" 0.183902246725684 0 7.47307733878597 0 1 NA NA
"MIR1469" 0.887694983714325 0.950468668889576 2.4341577862952 0.390471264533838 0.696188099873609 1 NA
"MIR146A" 0 NA NA NA NA NA NA
"MIR146B" 0 NA NA NA NA NA NA
"MIR1470" 0.107800986499895 -1.93581936204973 7.4515343801086 -0.259788019930134 0.795027292476465 NA NA
"MIR1471" 0 NA NA NA NA NA NA
"MIR147A" 0 NA NA NA NA NA NA
"MIR147B" 0 NA NA NA NA NA NA
"MIR148A" 0 NA NA NA NA NA NA
"MIR148B" 1.41521652938135 0.422430462778105 2.26866279409239 0.186202402524569 0.852286039966068 1 NA
"MIR150" 0 NA NA NA NA NA NA
"MIR152" 0.286502504315892 -2.36180211289855 7.24756489889103 -0.325875262360181 0.744518732716558 NA NA
"MIR153-1" 7.9702736176949 -0.928686123282722 1.21665391100017 -0.763311665615145 0.445277546565931 1 NA
"MIR153-2" 0.133563968774593 1.00659139503707 7.47307733878597 0.134695701570324 0.892852471868717 NA NA
"MIR1537" 0.115927567984924 0 7.47307733878381 0 1 NA NA
"MIR1538" 0.614381080771479 -0.676517832018921 5.74385266477317 -0.117781195219017 0.906241029865141 1 NA
"MIR1539" 1.76896604305938 2.60886505452249 2.15035026265773 1.21322795631352 0.225042678433009 1 NA
"MIR154" 0 NA NA NA NA NA NA
"MIR155" 0 NA NA NA NA NA NA
"MIR155HG" 0.174262465505746 0 7.47307733878597 0 1 NA NA
"MIR15A" 0.103325180028862 0 7.47307733878597 0 1 NA NA
"MIR15B" 0 NA NA NA NA NA NA
"MIR16-1" 0.0205364351816825 0 7.47307733878597 0 1 NA NA
"MIR16-2" 0.0841931983929546 0 7.47307733878597 0 1 NA NA
"MIR17" 0 NA NA NA NA NA NA
"MIR181A1" 0.0436633536184056 0 7.47307733878597 0 1 NA NA
"MIR181A1HG" 11.3930590791585 0.938919604151243 1.08232117488664 0.867505529723732 0.385665083285087 1 NA
"MIR181A2" 0.910472064245074 -0.339904058165657 3.58189065417077 -0.0948951520253336 0.924398107266628 1 NA
"MIR181B1" 1.05547004308738 0.33462072495223 2.19906806722073 0.152164787411577 0.879056966081344 1 NA
"MIR181B2" 0.652550306038662 0.508984168145691 2.4383240232837 0.208743449716023 0.834648519266163 1 NA
"MIR181C" 0.896486518530584 -0.511521403817449 3.45887538323506 -0.147886624160199 0.882432244503311 1 NA
"MIR181D" 3.51675413859821 0.575612352480618 1.47417224101276 0.39046478862278 0.696192887646287 1 NA
"MIR182" 0.241852762821225 0 7.47307733878597 0 1 NA NA
"MIR1827" 0.0211374424640271 0 7.47307733878597 0 1 NA NA
"MIR183" 0 NA NA NA NA NA NA
"MIR184" 0 NA NA NA NA NA NA
"MIR185" 0.106436779879551 0 7.47307733878597 0 1 NA NA
"MIR187" 0 NA NA NA NA NA NA
"MIR188" 0 NA NA NA NA NA NA
"MIR18A" 0 NA NA NA NA NA NA
"MIR18B" 0.346937330331732 0.931004303562652 6.01424869063867 0.154799768258965 0.876979173910816 NA NA
"MIR1908" 5.18493795354815 0.192525344882503 1.34296244584437 0.143358695902665 0.886006901863501 1 NA
"MIR1909" 0 NA NA NA NA NA NA
"MIR190A" 0.104067961567653 1.00658679189783 7.47307733878597 0.13469508560731 0.892852958897948 NA NA
"MIR190B" 0 NA NA NA NA NA NA
"MIR191" 0.36962626781477 -0.676522517337412 4.49428382628908 -0.150529548975107 0.880346839620944 1 NA
"MIR1910" 0.326402069047102 1.00658218944304 7.47307733878597 0.134694469735886 0.8928534458548 NA NA
"MIR1911" 0 NA NA NA NA NA NA
"MIR1912" 0 NA NA NA NA NA NA
"MIR1913" 0.465380426819139 0 7.47307733878597 0 1 1 NA
"MIR192" 0.106833215531776 -0.676509462835349 7.47307733878597 -0.0905262226210616 0.927869056860222 NA NA
"MIR193A" 0.0467859479117447 -0.676514066070742 7.47307733878597 -0.0905268385969419 0.9278685673923 NA NA
"MIR193B" 0.0695897992985318 0 7.47307733878597 0 1 NA NA
"MIR194-1" 0 NA NA NA NA NA NA
"MIR194-2" 0.0965942290663115 0 7.47307733878597 0 1 NA NA
"MIR195" 0 NA NA NA NA NA NA
"MIR196A1" 0 NA NA NA NA NA NA
"MIR196A2" 0 NA NA NA NA NA NA
"MIR196B" 0 NA NA NA NA NA NA
"MIR197" 5.55361446858356 0.346835346709009 1.11455732948001 0.311186636645082 0.755658741469136 1 NA
"MIR1972-1" 0 NA NA NA NA NA NA
"MIR1972-2" 0 NA NA NA NA NA NA
"MIR1973" 0 NA NA NA NA NA NA
"MIR1976" 0.0195982185069705 0 7.47307733878597 0 1 NA NA
"MIR198" 0 NA NA NA NA NA NA
"MIR199A1" 0.0452718258207523 -0.676514066070741 7.47307733878597 -0.0905268385969419 0.9278685673923 NA NA
"MIR199A2" 0 NA NA NA NA NA NA
"MIR199B" 0.0516887657269351 2.04567758099891 7.44351927121714 0.274826665514149 0.783449410523237 NA NA
"MIR19A" 0 NA NA NA NA NA NA
"MIR19B1" 0 NA NA NA NA NA NA
"MIR19B2" 0.105206531964385 0 7.47307733878597 0 1 NA NA
"MIR200A" 0 NA NA NA NA NA NA
"MIR200B" 0 NA NA NA NA NA NA
"MIR200C" 0 NA NA NA NA NA NA
"MIR202" 0 NA NA NA NA NA NA
"MIR202HG" 0.334980608869019 0.285264751476956 4.48206926972736 0.0636457703596152 0.949252286118913 NA NA
"MIR203A" 0 NA NA NA NA NA NA
"MIR203B" 0 NA NA NA NA NA NA
"MIR204" 0 NA NA NA NA NA NA
"MIR205" 0 NA NA NA NA NA NA
"MIR2052" 0.167852357570815 0 7.47307733878597 0 1 NA NA
"MIR2053" 0 NA NA NA NA NA NA
"MIR2054" 0 NA NA NA NA NA NA
"MIR205HG" 0.366884555339825 0 7.47307733878597 0 1 1 NA
"MIR206" 0.0212141386118623 0 7.47307733878597 0 1 NA NA
"MIR208A" 0 NA NA NA NA NA NA
"MIR208B" 0 NA NA NA NA NA NA
"MIR20A" 0 NA NA NA NA NA NA
"MIR20B" 0.0420494849238348 0 7.47307733878597 0 1 NA NA
"MIR211" 0 NA NA NA NA NA NA
"MIR2110" 0 NA NA NA NA NA NA
"MIR2113" 0 NA NA NA NA NA NA
"MIR2114" 0 NA NA NA NA NA NA
"MIR2116" 0.519169608849767 0.285260558253152 5.82449812623911 0.0489759893591631 0.960938430686983 1 NA
"MIR2117" 0.0621495337895527 0 7.47307733878597 0 1 NA NA
"MIR212" 0.0639045467405169 -1.40319920316159 7.47039083813167 -0.187834777800264 0.851006172229062 NA NA
"MIR214" 0 NA NA NA NA NA NA
"MIR215" 0.89357131661513 -0.676514065306613 7.47307733878597 -0.090526838494691 0.927868567473551 1 NA
"MIR216A" 0.396316521581844 1.00659634805951 7.47307733878381 0.134696364352537 0.892851947820559 1 NA
"MIR216B" 2.5874588017372 0 5.12815523540223 0 NA NA NA
"MIR217" 0.305167775542639 0 7.47307733878597 0 1 NA NA
"MIR218-1" 1.202466051605 2.17010728430238 4.16850690719982 0.520595823064174 0.602648359690913 1 NA
"MIR218-2" 0.442386442714829 -0.676511167560453 5.99242656650942 -0.112894360915718 0.910114307087336 1 NA
"MIR219A2" 8.06543261823081 -0.290352972456045 1.30349445854335 -0.222749679181999 0.823730334171506 1 NA
"MIR219B" 3.92558311703199 -1.62870994886257 1.3912012166495 -1.17072205614157 0.241710516623798 1 NA
"MIR22" 0 NA NA NA NA NA NA
"MIR221" 4.41657863413627 1.91315534822192 1.51749654984968 1.26073126717252 0.207405684739468 1 NA
"MIR222" 0.0198684454951598 0 7.47307733878597 0 1 NA NA
"MIR223" 0 NA NA NA NA NA NA
"MIR2276" 0.200940336360567 1.00658679213319 7.47307733878597 0.134695085638805 0.892852958873045 NA NA
"MIR2277" 0 NA NA NA NA NA NA
"MIR2278" 0.125114231051134 1.00658218902025 7.47307733878597 0.134694469679311 0.892853445899533 NA NA
"MIR2355" 0.97033172788081 2.14308928124107 2.14908021155664 0.99721232819354 0.318661458176048 1 NA
"MIR2392" 0 NA NA NA NA NA NA
"MIR23A" 0.124615265525653 0 7.47307733878597 0 1 NA NA
"MIR23B" 1.59749458828005 -0.101764443439339 1.87598089899231 -0.0542459912539634 0.956739178880231 1 NA
"MIR23C" 0.922564060921922 2.63191924888348 2.45629569398654 1.07149935381432 0.283944961095271 1 NA
"MIR24-1" 3.53990223031369 2.46565352579852 1.53154111942826 1.6099166352902 0.107416056828368 1 NA
"MIR24-2" 0 NA NA NA NA NA NA
"MIR2467" 0.870069164569494 1.75257456684426 3.0473444593991 0.575115347212783 0.565213289117758 1 NA
"MIR2681" 0.949100747333056 -0.6765048582142 7.47307733878597 -0.0905256064597481 0.927869546475521 1 NA
"MIR26A1" 0.29658828816102 -1.49261885605138 7.30676810135373 -0.204278941845005 0.838135524972966 NA NA
"MIR26A2" 0.907614200855963 -0.906664722214916 2.30530586968077 -0.393294761506189 0.694101786867738 1 NA
"MIR26B" 0.0971844481404859 0 7.47307733878597 0 1 NA NA
"MIR27A" 0 NA NA NA NA NA NA
"MIR27B" 2.59536411415294 -1.1219080082343 2.09647430496769 -0.535140357110934 0.59255280512468 1 NA
"MIR2861" 0.024264797050476 0 7.47307733878597 0 1 NA NA
"MIR2909" 0.354711373406504 2.53007086875014 7.42536785160137 0.340733404635906 0.733304288632682 NA NA
"MIR296" 4.2215843133253 2.54940217936854 1.29364440562617 1.97071325650308 0.0487566833705786 1 NA
"MIR298" 2.00466086352939 0.816303383675326 1.45943248019999 0.559329324754693 0.575936985516758 1 NA
"MIR299" 0 NA NA NA NA NA NA
"MIR29A" 0.0195982185069705 0 7.47307733878597 0 1 NA NA
"MIR29B1" 0 NA NA NA NA NA NA
"MIR29B2" 5.97606050070534 -1.13609378029003 1.75953468800927 -0.645678535371986 0.518487564327351 1 NA
"MIR300" 0 NA NA NA NA NA NA
"MIR301A" 0.417276008290961 1.00658218978239 7.47307733878597 0.134694469781296 0.892853445818895 1 NA
"MIR301B" 0.713667670821209 1.03229879331771 3.00811615963351 0.343171187060634 0.731469679364232 1 NA
"MIR302A" 0.0213933024287167 0 7.47307733878597 0 1 NA NA
"MIR302B" 0.0211374424640271 0 7.47307733878597 0 1 NA NA
"MIR302C" 0.0411400556215328 0 7.47307733878597 0 1 NA NA
"MIR302D" 0 NA NA NA NA NA NA
"MIR302F" 0 NA NA NA NA NA NA
"MIR3065" 0.902140361392774 1.1972260868137 2.65806700588594 0.450412304942876 0.652413174064791 1 NA
"MIR3074" 2.23021611180746 -1.96674520363673 2.34157872347711 -0.839922734144177 0.400951709935696 1 NA
"MIR30A" 0.22627030591843 0 7.47307733878597 0 1 NA NA
"MIR30B" 0.549392374037159 0 7.47307733878597 0 1 1 NA
"MIR30C1" 0.148591714655391 0 7.47307733878597 0 1 NA NA
"MIR30C2" 7.23531548439413 1.81490056194372 1.3403037850342 1.35409642366817 0.175705617042207 1 NA
"MIR30D" 0.0491157465611642 0 7.47307733878597 0 1 NA NA
"MIR30E" 0.126068817792823 -0.676514065699036 7.47307733878597 -0.0905268385472027 0.927868567431824 NA NA
"MIR31" 0 NA NA NA NA NA NA
"MIR3115" 0.0223039813230588 0 7.47307733878597 0 1 NA NA
"MIR3117" 8.4082467205813 0.119777212086811 1.168388332244 0.102514899183192 0.9183479873156 1 NA
"MIR3119-1" 0 NA NA NA NA NA NA
"MIR3119-2" 0.0252143945310499 0 7.47307733878597 0 1 NA NA
"MIR3120" 2.41752489255551 -1.22062834029296 1.60764625447478 -0.759264257852385 0.447694493866073 1 NA
"MIR3121" 0.156323638038761 0 7.47307733878597 0 1 NA NA
"MIR3122" 1.22178083580334 2.00979670734965 3.20451693437605 0.627176185524193 0.530543751796691 1 NA
"MIR3123" 0.0244925044214033 0 7.47307733878597 0 1 NA NA
"MIR3124" 1.87893645483675 0.827055949123649 1.56499955302259 0.528470405966762 0.597172882122743 1 NA
"MIR3125" 6.2437892061761 0.321698868231978 1.20230835788012 0.267567688541391 0.789032105133812 1 NA
"MIR3126" 0.407377693107912 1.83602332791285 6.95495433830928 0.263987833507355 0.791789293763832 1 NA
"MIR3127" 0.480265900839424 -0.676516609561498 6.84695315511495 -0.0988054970196653 0.921292703863359 1 NA
"MIR3128" 0.844437232723793 -0.676521444281425 3.9993516071208 -0.169157781245561 0.86567253684823 1 NA
"MIR3129" 0.0195982185069705 0 7.47307733878597 0 1 NA NA
"MIR3130-1" 0 NA NA NA NA NA NA
"MIR3130-2" 0 NA NA NA NA NA NA
"MIR3131" 0.156762716706156 -0.676496592137151 7.47307733878169 -0.0905245003455882 0.927870425418171 NA NA
"MIR3132" 1.63420783341936 1.39421306904092 1.90724406939183 0.731009256453214 0.464773499036466 1 NA
"MIR3134" 0.0444176375614714 -0.676514066034018 7.47307733878597 -0.0905268385920278 0.927868567396205 NA NA
"MIR3136" 1.68581894122143 -0.557264382793645 1.75716365693 -0.317138577613915 0.7511384538484 1 NA
"MIR3138" 0.827160094995806 2.34075209485814 2.46679759654334 0.948903184492383 0.3426698547844 1 NA
"MIR3140" 0.392273328505006 -0.676509462163167 7.47307733878597 -0.0905262225311145 0.927869056931697 1 NA
"MIR3141" 0 NA NA NA NA NA NA
"MIR3142" 0 NA NA NA NA NA NA
"MIR3143" 0.752635017158997 0.852889025062813 4.34518252070471 0.196283820299565 0.844388024598188 1 NA
"MIR3145" 4.45332866516374 -0.0139306233775227 1.99010254557478 -0.00699995254440482 0.994414891549604 1 NA
"MIR3146" 0.267856382637691 0 6.15368496902326 0 1 NA NA
"MIR3147" 0 NA NA NA NA NA NA
"MIR3148" 0 NA NA NA NA NA NA
"MIR3150A" 0 NA NA NA NA NA NA
"MIR3150B" 0 NA NA NA NA NA NA
"MIR3151" 0 NA NA NA NA NA NA
"MIR3152" 0 NA NA NA NA NA NA
"MIR3153" 6.75316633751372 1.47738336856136 1.99965625793334 0.738818665808218 0.460017115835052 1 NA
"MIR3154" 0 NA NA NA NA NA NA
"MIR3155A" 0.465719756152187 -0.676494115473764 6.95707317307866 -0.0972383211508469 0.92253713634576 1 NA
"MIR3155B" 0 NA NA NA NA NA NA
"MIR3156-1" 0 NA NA NA NA NA NA
"MIR3156-2" 0 NA NA NA NA NA NA
"MIR3156-3" 0 NA NA NA NA NA NA
"MIR3157" 0 NA NA NA NA NA NA
"MIR3158-1" 0.282923470027722 0 7.47307733877785 0 1 NA NA
"MIR3158-2" 0.0959124821338741 0 7.47307733878597 0 1 NA NA
"MIR3160-1" 0 NA NA NA NA NA NA
"MIR3160-2" 0 NA NA NA NA NA NA
"MIR3162" 0.403846662726518 2.17804463151852 4.92998041373796 0.441795798102797 0.658636979466945 1 NA
"MIR3165" 0.0543148811428312 0 7.47307733878597 0 1 NA NA
"MIR3167" 0.280213339583858 0 7.47307733878597 0 1 NA NA
"MIR3169" 0 NA NA NA NA NA NA
"MIR3170" 0.326184662908286 -0.676509462219559 7.47307733878597 -0.0905262225386604 0.9278690569257 NA NA
"MIR3173" 0.614832174743724 -0.963548269329308 3.16309702428709 -0.304621787422558 0.760654224251779 1 NA
"MIR3175" 1.19664518449592 -1.48749417251304 2.81293973262018 -0.528804138696381 0.596941326428824 1 NA
"MIR3177" 8.18475952650317 1.69405345556046 1.22358741934725 1.38449728133376 0.166206239976047 1 NA
"MIR3178" 1.6324276158546 -2.72582011603193 2.14208249885828 -1.27250940030778 0.203192186267031 1 NA
"MIR3179-1" 0 NA NA NA NA NA NA
"MIR3179-2" 0 NA NA NA NA NA NA
"MIR3179-3" 0 NA NA NA NA NA NA
"MIR3180-1" 0 NA NA NA NA NA NA
"MIR3180-2" 0 NA NA NA NA NA NA
"MIR3180-3" 0 NA NA NA NA NA NA
"MIR3180-4" 1.54509316013598 4.11789192595501 1.81955257616259 2.26313434407023 0.0236274090108206 1 NA
"MIR3180-5" 0.196983774501491 3.81265588967216 7.39848884737688 0.515329004114661 0.606323134432939 NA NA
"MIR3182" 0 NA NA NA NA NA NA
"MIR3183" 0.34760854883559 0 7.15304804124164 0 1 NA NA
"MIR3184" 0.738132746267885 -2.3972162659319 4.09644350821222 -0.585194513515481 0.558416933576396 1 NA
"MIR3185" 0 NA NA NA NA NA NA
"MIR3186" 0.0684637049727013 0 7.47307733878597 0 1 NA NA
"MIR3188" 0.524963717551007 -1.02671699047379 5.00597420925023 -0.20509833801712 0.837495294904058 1 NA
"MIR3189" 0.301089088940004 0.103374912373518 5.99222518568838 0.0172515066056622 0.986235971961148 NA NA
"MIR3190" 0.716785749742822 -0.506073293287656 3.18499701022908 -0.158892862901387 0.873753283839251 1 NA
"MIR3192" 2.93251805163433 0.431979874394464 1.75419619382821 0.246255165707404 0.805484713968553 1 NA
"MIR3193" 3.71947965350028 3.90641301267394 2.5454083059689 1.53469013341142 0.124859960581297 1 NA
"MIR3194" 0 NA NA NA NA NA NA
"MIR3196" 0 NA NA NA NA NA NA
"MIR3197" 0.0470582813466287 -0.676514066070741 7.47307733878597 -0.0905268385969419 0.9278685673923 NA NA
"MIR3198-1" 0.607768724446337 -1.0494619861723 5.71067645719838 -0.183771921599488 0.854192384275416 1 NA
"MIR3198-2" 0 NA NA NA NA NA NA
"MIR3199-1" 0.0214813132539546 0 7.47307733878597 0 1 NA NA
"MIR3199-2" 0.158372475620016 -1.37099351049921 7.47111841862184 -0.183505793066001 0.854401173746776 NA NA
"MIR31HG" 1.4090118566379 0.383803643332537 2.52746925755139 0.151852942300222 0.879302924359972 1 NA
"MIR32" 0.762983575095653 -0.67652608278068 3.23457695867341 -0.209154424650988 0.834327689378206 1 NA
"MIR3200" 0.910332608420665 1.15364994171971 6.43867145534842 0.179175152781154 0.857800173203666 1 NA
"MIR3201" 0 NA NA NA NA NA NA
"MIR3202-1" 0.2119932720272 1.00658218953308 7.47307733878597 0.134694469747935 0.892853445845273 NA NA
"MIR3202-2" 0 NA NA NA NA NA NA
"MIR320A" 1.34111457706628 0.238818887256577 1.60479155683009 0.148816141411107 0.881698713464963 1 NA
"MIR320B1" 0 NA NA NA NA NA NA
"MIR320B2" 2.88993725539346 2.57640691469928 1.70909869050586 1.5074652675187 0.131691440114277 1 NA
"MIR320C1" 0.257788421258352 1.00658683817542 7.46689400411774 0.134806632800776 0.892764761495581 NA NA
"MIR320C2" 0 NA NA NA NA NA NA
"MIR320D1" 10.7604185958068 0.351418560864757 0.973395050612033 0.361023574800179 0.718081823763296 1 NA
"MIR320D2" 0 NA NA NA NA NA NA
"MIR320E" 2.56359039159731 2.49058118596148 2.28571269825529 1.0896300256207 0.275876151207643 1 NA
"MIR323A" 0 NA NA NA NA NA NA
"MIR323B" 0 NA NA NA NA NA NA
"MIR324" 2.80369344092972 0.211663246675454 1.90828528705975 0.110918031025424 0.911681347138561 1 NA
"MIR326" 0.464134935895411 2.94484992912683 6.74640235973906 0.436506714556636 0.662469128617571 1 NA
"MIR328" 0.902033887641491 -1.51991536946101 2.62222036585604 -0.579629152931554 0.562164729076223 1 NA
"MIR329-1" 0 NA NA NA NA NA NA
"MIR329-2" 0 NA NA NA NA NA NA
"MIR330" 3.07556846032935 -1.39402421270428 1.76639396817041 -0.78919212691163 0.429999722855641 1 NA
"MIR331" 6.89587707867214 -0.173118406664319 1.27387698908914 -0.135898841212372 0.891901251556232 1 NA
"MIR335" 0.351894996575997 1.00658679260922 7.47307733878597 0.134695085702505 0.892852958822679 NA NA
"MIR337" 0 NA NA NA NA NA NA
"MIR338" 0.158337713583856 0 7.47307733878597 0 1 NA NA
"MIR33A" 0.841693907201992 -2.48510153826804 7.43624309766053 -0.334187775417114 0.73823786804924 1 NA
"MIR33B" 0.652158280977509 -0.0727127210106451 2.52859734713975 -0.0287561485789324 0.977059074767613 1 NA
"MIR340" 2.77922289215533 0.415461801779436 2.17819525531368 0.190736712315355 0.848731874415982 1 NA
"MIR345" 1.4165967957431 1.34319892608695 2.31170829110515 0.581041704636882 0.561212346275891 1 NA
"MIR346" 0.019530778071571 0 7.47307733878597 0 1 NA NA
"MIR34A" 2.29099797504461 -1.19995336001007 2.34973644970871 -0.510675722870463 0.609578142925604 1 NA
"MIR34B" 0.131275027226153 0 7.47307733878597 0 1 NA NA
"MIR34C" 0 NA NA NA NA NA NA
"MIR3529" 0.0237949081232458 0 7.47307733878597 0 1 NA NA
"MIR3591" 0 NA NA NA NA NA NA
"MIR3605" 6.51676314797906 0.720147080304476 1.20593062035377 0.597171237009651 0.550393060594472 1 NA
"MIR3606" 0 NA NA NA NA NA NA
"MIR3609" 6.8224107078559 -1.30583418543799 1.9473474076154 -0.670570736547224 0.502494029896816 1 NA
"MIR3610" 0 NA NA NA NA NA NA
"MIR3612" 0.0676847850122382 1.00658218875872 7.47307733878597 0.134694469644314 0.892853445927204 NA NA
"MIR3613" 1.80256984414186 0.363150352059525 1.73426719601493 0.209397002315437 0.834138332702856 1 NA
"MIR3614" 0 NA NA NA NA NA NA
"MIR3615" 0 NA NA NA NA NA NA
"MIR3616" 0.099666983654373 1.71833531884067 7.45968975299337 0.230349434861034 0.817820249768257 NA NA
"MIR3618" 0 NA NA NA NA NA NA
"MIR3619" 0.019530778071571 0 7.47307733878597 0 1 NA NA
"MIR362" 0.0271574405714156 0 7.47307733878597 0 1 NA NA
"MIR3620" 0 NA NA NA NA NA NA
"MIR3621" 0 NA NA NA NA NA NA
"MIR3622A" 0.278638798516017 1.8356827261588 7.453470593019 0.246285633417287 0.805461130369315 NA NA
"MIR3622B" 0 NA NA NA NA NA NA
"MIR363" 1.89621084592069 -0.0771451648723959 2.07885103142942 -0.0371095204543593 0.970397681033577 1 NA
"MIR3646" 0 NA NA NA NA NA NA
"MIR3649" 0 NA NA NA NA NA NA
"MIR3650" 1.45274681478295 -2.73968815889518 2.15077214299887 -1.27381608870718 0.202728601950707 1 NA
"MIR3651" 1.27284144205316 1.39410837501485 2.10880659162469 0.661088779099836 0.508555380854386 1 NA
"MIR3652" 0 NA NA NA NA NA NA
"MIR3654" 0 NA NA NA NA NA NA
"MIR3655" 0.832376901955648 0.921702889573096 2.32722088657522 0.396053032563442 0.692065905779997 1 NA
"MIR3656" 0.0418185677221579 0 7.47307733878597 0 1 NA NA
"MIR3658" 0 NA NA NA NA NA NA
"MIR3659" 0.0504287890620999 0 7.47307733878597 0 1 NA NA
"MIR365A" 0.17700993085005 0 7.47307733878597 0 1 NA NA
"MIR365B" 0 NA NA NA NA NA NA
"MIR3660" 0.623207746431986 -0.676525023791466 3.301582815915 -0.204909300027349 0.837642989021643 1 NA
"MIR3662" 3.12324298599803 -0.207717397625267 1.64624715638148 -0.126176313696321 0.899592360431579 1 NA
"MIR3663" 0.0807137313584626 0 7.47307733878597 0 1 NA NA
"MIR3664" 0 NA NA NA NA NA NA
"MIR3665" 5.66079642745413 1.24979031653924 1.19739893888797 1.0437543210953 0.296599070407047 1 NA
"MIR3666" 0.0481084860445773 0 7.47307733878597 0 1 NA NA
"MIR3668" 0.0214813132539546 0 7.47307733878597 0 1 NA NA
"MIR367" 0.0391964370139409 0 7.47307733878597 0 1 NA NA
"MIR3675" 0 NA NA NA NA NA NA
"MIR3678" 0.0490093026542958 0 7.47307733878597 0 1 NA NA
"MIR3679" 0.275816977923875 0 7.47307733878597 0 1 NA NA
"MIR3680-1" 0 NA NA NA NA NA NA
"MIR3680-2" 0 NA NA NA NA NA NA
"MIR3684" 0.0427752974738103 0 7.47307733878597 0 1 NA NA
"MIR3688-1" 0 NA NA NA NA NA NA
"MIR3688-2" 0.200965532128562 0 7.47307733878381 0 1 NA NA
"MIR3689A" 0 NA NA NA NA NA NA
"MIR3689B" 0 NA NA NA NA NA NA
"MIR3689C" 0 NA NA NA NA NA NA
"MIR3689D1" 0 NA NA NA NA NA NA
"MIR3689D2" 0 NA NA NA NA NA NA
"MIR3689E" 0 NA NA NA NA NA NA
"MIR3689F" 0 NA NA NA NA NA NA
"MIR369" 0 NA NA NA NA NA NA
"MIR3690" 0 NA NA NA NA NA NA
"MIR3691" 0.497051230798075 3.30915006300841 7.40633496817707 0.446799945887797 0.65501951037323 1 NA
"MIR3692" 0.0504287890620999 0 7.47307733878597 0 1 NA NA
"MIR3714" 0 NA NA NA NA NA NA
"MIR371A" 0 NA NA NA NA NA NA
"MIR371B" 0 NA NA NA NA NA NA
"MIR372" 0 NA NA NA NA NA NA
"MIR373" 0 NA NA NA NA NA NA
"MIR374A" 0.142435200061601 0.285251934359155 7.47307733878597 0.0381706118413456 0.969551652166382 NA NA
"MIR374B" 8.91612091794524 -0.593600223982921 1.29545337298532 -0.458218131475465 0.646795734761841 1 NA
"MIR374C" 0 NA NA NA NA NA NA
"MIR375" 0 NA NA NA NA NA NA
"MIR376A1" 0 NA NA NA NA NA NA
"MIR376A2" 0 NA NA NA NA NA NA
"MIR376B" 0 NA NA NA NA NA NA
"MIR376C" 0 NA NA NA NA NA NA
"MIR377" 0 NA NA NA NA NA NA
"MIR378C" 0 NA NA NA NA NA NA
"MIR378D1" 0 NA NA NA NA NA NA
"MIR378D2" 1.65933387815887 0.539737900046754 1.94299540077448 0.277786504194304 0.781176251708151 1 NA
"MIR378E" 0 NA NA NA NA NA NA
"MIR378F" 0 NA NA NA NA NA NA
"MIR378J" 9.47966151122634 0.473458732790956 1.25599350011084 0.376959540594098 0.706203672595786 1 NA
"MIR379" 0 NA NA NA NA NA NA
"MIR380" 0 NA NA NA NA NA NA
"MIR381" 0.0200386227979942 -0.676514066180916 7.47307733878597 -0.0905268386116848 0.927868567380585 NA NA
"MIR381HG" 0.0267473251137505 0 7.47307733878597 0 1 NA NA
"MIR382" 0 NA NA NA NA NA NA
"MIR383" 0 NA NA NA NA NA NA
"MIR384" 0.555406346271575 0 7.47307733878597 0 1 1 NA
"MIR3907" 0.124141401150956 0 7.47307733878597 0 1 NA NA
"MIR3908" 0.20506057645296 0 7.47307733878597 0 1 NA NA
"MIR3909" 0.173081834961947 0.997005262398504 7.459689741994 0.13365237655742 0.893677465186314 NA NA
"MIR3910-1" 0.0327544020049138 0 7.47307733878597 0 1 NA NA
"MIR3910-2" 0 NA NA NA NA NA NA
"MIR3912" 0.218841440303097 1.08206392974664 7.42266329943742 0.145778393292964 0.884096333321997 NA NA
"MIR3913-1" 0.019530778071571 0 7.47307733878597 0 1 NA NA
"MIR3913-2" 0 NA NA NA NA NA NA
"MIR3914-1" 0 NA NA NA NA NA NA
"MIR3914-2" 0 NA NA NA NA NA NA
"MIR3917" 0.186809103951711 -0.676514065432835 7.47307733878597 -0.0905268385115812 0.92786856746013 NA NA
"MIR3918" 0.330956261077967 -0.676509462309802 7.47307733878597 -0.0905262225507362 0.927869056916105 NA NA
"MIR3919" 0 NA NA NA NA NA NA
"MIR3920" 0 NA NA NA NA NA NA
"MIR3921" 0 NA NA NA NA NA NA
"MIR3922" 0.0814723217142468 0 7.47307733878597 0 1 NA NA
"MIR3924" 0.0195982185069705 0 7.47307733878597 0 1 NA NA
"MIR3925" 0 NA NA NA NA NA NA
"MIR3926-1" 0.369484904487118 0 7.07178779043368 0 1 1 NA
"MIR3926-2" 0 NA NA NA NA NA NA
"MIR3928" 0.676992532897739 2.31459569691644 3.88789769404023 0.595333488446595 0.551620575019295 1 NA
"MIR3935" 1.2719752345306 0.400898378592545 5.35650321868747 0.0748433002324938 0.94033938980338 1 NA
"MIR3938" 0.144238515713102 1.71833531887167 7.45968975298629 0.230349434865408 0.817820249764858 NA NA
"MIR3939" 5.32960095116518 2.12019660840008 1.50266458519774 1.41095799374355 0.158257000386322 1 NA
"MIR3940" 0 NA NA NA NA NA NA
"MIR3941" 1.11389251804824 -0.676522663735814 4.44953787521495 -0.152043354323202 0.879152741323664 1 NA
"MIR3942" 0.442572227861396 1.11985268534178 4.02293071291989 0.278367380712102 0.780730356733353 1 NA
"MIR3943" 0.648344316718298 -1.36351407484999 4.036009676217 -0.337837166963393 0.735485899700721 1 NA
"MIR3944" 0.497870359404842 2.78020988693902 4.41034191134248 0.63038420667316 0.528443241312008 1 NA
"MIR3945" 0.0418347593946298 0 7.47307733878597 0 1 NA NA
"MIR3973" 0.229362398885913 2.94529636891237 7.41396617978674 0.397263259298694 0.691173337728336 NA NA
"MIR3974" 0 NA NA NA NA NA NA
"MIR3975" 0.80516836147026 1.00659960800997 5.46160133596188 0.184304848723034 0.853774310355696 1 NA
"MIR3976" 0 NA NA NA NA NA NA
"MIR3977" 0.0201684750081508 0 7.47307733878597 0 1 NA NA
"MIR3978" 0.255788573969504 0 7.47307733878597 0 1 NA NA
"MIR409" 0 NA NA NA NA NA NA
"MIR410" 0 NA NA NA NA NA NA
"MIR411" 0 NA NA NA NA NA NA
"MIR412" 0 NA NA NA NA NA NA
"MIR424" 0 NA NA NA NA NA NA
"MIR425" 1.59039478438033 -0.354607918870215 1.97172963947083 -0.179846116714756 0.857273377939237 1 NA
"MIR4251" 0.0624661727920818 0 7.47307733878597 0 1 NA NA
"MIR4252" 0 NA NA NA NA NA NA
"MIR4254" 3.60920018871769 0.569158176402969 1.68290800780165 0.338199220494796 0.735213063240037 1 NA
"MIR4255" 0 NA NA NA NA NA NA
"MIR4256" 0.193140437161567 -0.676509462519073 7.47307733878597 -0.0905262225787394 0.927869056893853 NA NA
"MIR4257" 0.323102017370952 -0.676515168989916 7.20811459149341 -0.0938546634356089 0.925224608137272 NA NA
"MIR4258" 2.46911038361433 0.872705589124947 1.58458898468105 0.55074571233411 0.581808003573173 1 NA
"MIR4260" 0 NA NA NA NA NA NA
"MIR4261" 0.0682558566679849 1.94472952649163 7.44812457520219 0.261103249127495 0.794012886130147 NA NA
"MIR4262" 0 NA NA NA NA NA NA
"MIR4263" 7.51102403314667 1.04684332359023 1.16047313173073 0.902083206380636 0.36701266913312 1 NA
"MIR4264" 0 NA NA NA NA NA NA
"MIR4265" 0.0775331485904027 2.6320753156999 7.4222576920094 0.354619231091036 0.722874867013159 NA NA
"MIR4266" 0 NA NA NA NA NA NA
"MIR4267" 0.0204361640667308 1.00658218853837 7.47307733878597 0.134694469614829 0.892853445950518 NA NA
"MIR4268" 0 NA NA NA NA NA NA
"MIR4269" 0 NA NA NA NA NA NA
"MIR4270" 0.211944662031815 0 7.47307733878597 0 1 NA NA
"MIR4271" 8.03525588684824 -1.16808871952964 1.00111569291341 -1.1667869436052 0.243296420991007 1 NA
"MIR4272" 0 NA NA NA NA NA NA
"MIR4273" 0.159586387425604 0.464085415063625 7.45225821149231 0.0622744679388521 0.950344260636316 NA NA
"MIR4274" 0.303576295103032 -0.67651406522227 7.47307733878597 -0.0905268384834048 0.927868567482519 NA NA
"MIR4275" 0 NA NA NA NA NA NA
"MIR4276" 0 NA NA NA NA NA NA
"MIR4277" 0 NA NA NA NA NA NA
"MIR4278" 0 NA NA NA NA NA NA
"MIR4279" 0 NA NA NA NA NA NA
"MIR4280" 0 NA NA NA NA NA NA
"MIR4281" 0.0919162697169441 0 7.47307733878597 0 1 NA NA
"MIR4282" 0 NA NA NA NA NA NA
"MIR4283-1" 0 NA NA NA NA NA NA
"MIR4283-2" 0 NA NA NA NA NA NA
"MIR4284" 0.272634717816388 0 7.47307733878597 0 1 NA NA
"MIR4285" 1.43912885944974 0.537308634661944 1.61921269277454 0.331833265055044 0.740015164266369 1 NA
"MIR4287" 0 NA NA NA NA NA NA
"MIR4288" 0 NA NA NA NA NA NA
"MIR4289" 0 NA NA NA NA NA NA
"MIR429" 0 NA NA NA NA NA NA
"MIR4290" 0 NA NA NA NA NA NA
"MIR4291" 0 NA NA NA NA NA NA
"MIR4294" 0.223916686628042 0.285251934417666 7.47307733878597 0.0381706118491751 0.96955165216014 NA NA
"MIR4295" 0.933171539183637 3.84181657087274 7.39811271886041 0.519296841893012 0.603553755334518 1 NA
"MIR4296" 1.70282312808116 3.49127896810805 2.74168664650333 1.27340554127903 0.202874172065248 1 NA
"MIR4297" 7.56982425005505 -0.213873853899397 1.195741583426 -0.178862939002768 0.858045323842587 1 NA
"MIR4298" 0.0209510454731617 0 7.47307733878597 0 1 NA NA
"MIR4299" 0.0205364351816825 0 7.47307733878597 0 1 NA NA
"MIR4300" 0.0222388622921277 0 7.47307733878597 0 1 NA NA
"MIR4301" 0.805689819396309 1.01281929982785 4.10951115901102 0.246457366980746 0.805328202929469 1 NA
"MIR4302" 0 NA NA NA NA NA NA
"MIR4303" 0 NA NA NA NA NA NA
"MIR4304" 1.745359648187 0.407227873764935 7.44339618462073 0.0547099554644604 NA NA NA
"MIR4305" 0 NA NA NA NA NA NA
"MIR4306" 0.134808077960976 1.11434806465094 7.45347152006946 0.149507254659846 0.881153385315137 NA NA
"MIR4307" 0.244381316424244 0 7.47307733878042 0 1 NA NA
"MIR4308" 0 NA NA NA NA NA NA
"MIR4309" 0 NA NA NA NA NA NA
"MIR431" 0.0214813132539546 0 7.47307733878597 0 1 NA NA
"MIR4310" 0 NA NA NA NA NA NA
"MIR4311" 0 NA NA NA NA NA NA
"MIR4312" 1.77816661648714 2.80318551059048 2.10033826948895 1.33463525914449 0.18199575212395 1 NA
"MIR4313" 0.126417230769301 -0.676514065653017 7.47307733878597 -0.0905268385410446 0.927868567436717 NA NA
"MIR4314" 0 NA NA NA NA NA NA
"MIR4315-1" 0 NA NA NA NA NA NA
"MIR4315-2" 0 NA NA NA NA NA NA
"MIR4316" 0 NA NA NA NA NA NA
"MIR4317" 0 NA NA NA NA NA NA
"MIR4318" 0 NA NA NA NA NA NA
"MIR4319" 0.244166866011649 0 7.47307733878597 0 1 NA NA
"MIR432" 0.0739969139673418 0 7.47307733878597 0 1 NA NA
"MIR4320" 0 NA NA NA NA NA NA
"MIR4322" 4.71885893411935 -0.222330391807197 0.897239270685071 -0.247793870677819 0.804293897556101 1 NA
"MIR4323" 0.0543148811428312 0 7.47307733878597 0 1 NA NA
"MIR4324" 5.26843986867269 1.05951505812754 1.50267977434443 0.705083728560713 0.480758131899627 1 NA
"MIR4325" 0 NA NA NA NA NA NA
"MIR4326" 5.97647724622579 0.493288913332089 1.50382365069931 0.328023111687795 0.742894187972559 1 NA
"MIR4327" 0 NA NA NA NA NA NA
"MIR4328" 0 NA NA NA NA NA NA
"MIR4329" 0.0822465186139817 0 7.47307733878597 0 1 NA NA
"MIR433" 0.295265249392674 -1.78449993166936 6.01470028578071 -0.29668975125628 0.766703382241771 NA NA
"MIR4330" 0.108629762285662 0 7.47307733878597 0 1 NA NA
"MIR4417" 0 NA NA NA NA NA NA
"MIR4420" 0 NA NA NA NA NA NA
"MIR4422" 0.226572533303424 0 7.47307733878597 0 1 NA NA
"MIR4423" 0.468174423485539 -1.32989443073029 4.57097963536558 -0.290942978708749 0.771094930147552 1 NA
"MIR4424" 1.06271762998895 0 2.753707486424 0 1 1 NA
"MIR4426" 0 NA NA NA NA NA NA
"MIR4427" 0 NA NA NA NA NA NA
"MIR4429" 0 NA NA NA NA NA NA
"MIR4432" 0 NA NA NA NA NA NA
"MIR4434" 0.935451085964453 -2.01348050791696 3.19225847659361 -0.630738557883165 0.528211483397305 1 NA
"MIR4435-1" 0.531293280138133 -0.550702945737851 7.46773159182235 -0.0737443410982937 0.941213815724247 1 NA
"MIR4435-2" 0 NA NA NA NA NA NA
"MIR4436A" 0 NA NA NA NA NA NA
"MIR4436B1" 0 NA NA NA NA NA NA
"MIR4436B2" 0 NA NA NA NA NA NA
"MIR4437" 0 NA NA NA NA NA NA
"MIR4439" 0 NA NA NA NA NA NA
"MIR4440" 0.220882731912457 1.2233990937057 7.44812458349556 0.164255992228789 0.869529624193715 NA NA
"MIR4441" 2.6884246907177 1.97063533538827 2.16477272278663 0.910319736868977 0.362653912737257 1 NA
"MIR4443" 0 NA NA NA NA NA NA
"MIR4444-1" 0 NA NA NA NA NA NA
"MIR4444-2" 0 NA NA NA NA NA NA
"MIR4446" 0.0209510454731617 0 7.47307733878597 0 1 NA NA
"MIR4449" 2.12178363052961 -1.80553185069934 1.50158146199719 -1.20242017925413 0.229200774794853 1 NA
"MIR4450" 1.80847658247444 0.942924374892111 1.95561223294505 0.482163262740547 0.629689972029006 1 NA
"MIR4451" 0.234722968701845 -0.676509462203216 7.47307733878597 -0.0905262225364735 0.927869056927438 NA NA
"MIR4453" 0 NA NA NA NA NA NA
"MIR4454" 0.126782354375914 0 7.47307733878597 0 1 NA NA
"MIR4456" 0 NA NA NA NA NA NA
"MIR4457" 0 NA NA NA NA NA NA
"MIR4458" 0 NA NA NA NA NA NA
"MIR4460" 0 NA NA NA NA NA NA
"MIR4461" 0.528928578084934 -2.06107664937884 3.59274158920697 -0.573677955456237 0.566185748495034 1 NA
"MIR4462" 0.0327544020049138 0 7.47307733878597 0 1 NA NA
"MIR4464" 0.150345378140684 0 7.47307733878597 0 1 NA NA
"MIR4465" 0.0210984394506731 0 7.47307733878597 0 1 NA NA
"MIR4466" 0.296289116160038 -1.37285641322516 4.50038429584782 -0.305053151681245 0.760325671115264 NA NA
"MIR4467" 7.15587398043297 0.982682558127485 1.12470140510392 0.873727509957798 0.382266665668727 1 NA
"MIR4468" 0.0214813132539546 0 7.47307733878597 0 1 NA NA
"MIR4469" 3.3547611247773 -2.54023420334169 1.28271573248174 -1.98035631669299 0.0476635048214323 1 NA
"MIR4470" 0 NA NA NA NA NA NA
"MIR4471" 0 NA NA NA NA NA NA
"MIR4472-1" 0 NA NA NA NA NA NA
"MIR4472-2" 0 NA NA NA NA NA NA
"MIR4473" 0.210304109213344 0 7.47307733878597 0 1 NA NA
"MIR4474" 0.255746854613524 0 7.47307733878597 0 1 NA NA
"MIR4475" 0 NA NA NA NA NA NA
"MIR4476" 0.0209510454731617 0 7.47307733878597 0 1 NA NA
"MIR4478" 0.101752566210181 0 7.47307733878597 0 1 NA NA
"MIR4479" 4.86427985677817 0.113160673029458 0.905968834884735 0.124905701688795 0.900598204430428 1 NA
"MIR448" 0 NA NA NA NA NA NA
"MIR4480" 0.583003713965953 1.3503812486957 3.30600082258461 0.408463675952743 0.68293329309361 1 NA
"MIR4483" 0 NA NA NA NA NA NA
"MIR4484" 0 NA NA NA NA NA NA
"MIR4485" 0 NA NA NA NA NA NA
"MIR4486" 0.880753100537338 1.00660163599969 5.55695683991219 0.181142604666261 0.856255644022675 1 NA
"MIR4488" 0.0474532568231777 0 7.47307733878597 0 1 NA NA
"MIR4489" 0.374637973878827 1.0145239256296 3.96268865049325 0.256019085805119 0.797936099994522 1 NA
"MIR4490" 0 NA NA NA NA NA NA
"MIR4491" 0 NA NA NA NA NA NA
"MIR4492" 0.175456935879695 0 7.47307733878597 0 1 NA NA
"MIR4493" 0 NA NA NA NA NA NA
"MIR4497" 0 NA NA NA NA NA NA
"MIR4498" 0.02405768720889 -0.676514066180916 7.47307733878597 -0.0905268386116847 0.927868567380585 NA NA
"MIR4499" 0 NA NA NA NA NA NA
"MIR449A" 0 NA NA NA NA NA NA
"MIR449B" 0 NA NA NA NA NA NA
"MIR449C" 0.127282858034446 0 7.47307733878597 0 1 NA NA
"MIR4500" 0.264173366046146 0 7.47307733878597 0 1 NA NA
"MIR4503" 0 NA NA NA NA NA NA
"MIR4505" 0 NA NA NA NA NA NA
"MIR4508" 1.23375653931637 1.12735169545192 2.8701543714671 0.392784341727119 0.694478770615443 1 NA
"MIR4509-1" 0 NA NA NA NA NA NA
"MIR4509-2" 0 NA NA NA NA NA NA
"MIR4509-3" 0 NA NA NA NA NA NA
"MIR450A1" 0.042607441040579 0 7.47307733878597 0 1 NA NA
"MIR450A2" 0.0211374424640271 0 7.47307733878597 0 1 NA NA
"MIR450B" 0 NA NA NA NA NA NA
"MIR4510" 0.190102083999909 0 7.47307733878597 0 1 NA NA
"MIR4511" 0.155373949746289 -2.67213964483545 7.43222450289129 -0.35953430144581 0.719195422002786 NA NA
"MIR4513" 0.0959124821338741 0 7.47307733878597 0 1 NA NA
"MIR4514" 0.313248333907485 0.891795790168751 4.47400134967995 0.199328458010534 0.84200581953085 NA NA
"MIR4515" 0.521433698573115 -1.84376806597744 4.98098096734157 -0.370161636445981 0.711262059228098 1 NA
"MIR4516" 0 NA NA NA NA NA NA
"MIR4518" 0 NA NA NA NA NA NA
"MIR4519" 7.05411854363877 0.567641426519622 0.960855930412877 0.590766428714977 0.55467693167232 1 NA
"MIR451A" 0.0424724563312096 0 7.47307733878597 0 1 NA NA
"MIR451B" 0.28627012763871 2.9453161137438 7.41396413599312 0.397266032006407 0.691171293289377 NA NA
"MIR452" 0.649388945327277 0 7.47307733878597 0 1 1 NA
"MIR4520B" 2.44267077639362 -2.27834314226344 1.82292116570198 -1.24983086769201 0.21136133758762 1 NA
"MIR4521" 0.183872121619636 -1.37098954354841 7.47111808877149 -0.183505270196291 0.854401583970967 NA NA
"MIR4522" 0.310483542054521 -0.676522212227343 5.20968196839589 -0.129858639420105 0.896678268087125 NA NA
"MIR4524A" 0.28382047733513 0 7.47307733878597 0 1 NA NA
"MIR4524B" 0.420399757792256 0 7.47307733878597 0 1 1 NA
"MIR4526" 0.0828805130859391 0 7.47307733878597 0 1 NA NA
"MIR4529" 0.0528284400977331 0 7.47307733878597 0 1 NA NA
"MIR4530" 0.04588580685012 0 7.47307733878597 0 1 NA NA
"MIR4531" 0 NA NA NA NA NA NA
"MIR4532" 0 NA NA NA NA NA NA
"MIR4533" 0.1962522860925 -0.676494725149765 7.47307733878074 -0.0905242505171421 0.927870623937363 NA NA
"MIR4534" 4.98655373048599 -0.630990104787832 1.21498539682678 -0.519339661559562 0.603523900092994 1 NA
"MIR4535" 0.286500119897371 1.00658679253619 7.47307733878597 0.134695085692732 0.892852958830406 NA NA
"MIR4536-1" 0 NA NA NA NA NA NA
"MIR454" 4.27563922356823 0.648925866962366 1.89768371926401 0.34195680785734 0.732383397216592 1 NA
"MIR4540" 0.0904786934764894 0 7.47307733878597 0 1 NA NA
"MIR455" 0 NA NA NA NA NA NA
"MIR4632" 0 NA NA NA NA NA NA
"MIR4633" 0.234618969683156 -1.38869345223396 7.43947405442604 -0.186665541417914 0.851922875131651 NA NA
"MIR4634" 0 NA NA NA NA NA NA
"MIR4635" 0.33622668259529 0.285263863059514 3.98793907216113 0.0715316502829429 0.942974635784099 NA NA
"MIR4636" 0.0745295944666466 -1.49276062205076 7.46837803189373 -0.199877485536474 0.841576399067194 NA NA
"MIR4637" 0.0410825841070221 0 7.47307733878597 0 1 NA NA
"MIR4638" 0.115429899346937 -0.676514065717767 7.47307733878597 -0.090526838549709 0.927868567429832 NA NA
"MIR4639" 0.609721647368165 -0.369816269832511 3.96594551625757 -0.0932479451158685 0.92570658559227 1 NA
"MIR4640" 8.05654534425691 0.536235376175845 1.71015919942208 0.313558747254091 0.753856195311156 1 NA
"MIR4641" 0.340183790137245 -1.33330742886743 3.56291355172028 -0.374218293403068 0.70824191497401 NA NA
"MIR4642" 0.429903680472519 2.89096305606446 7.41527825043593 0.389865755326782 0.696635817470656 1 NA
"MIR4643" 0.0847800581835767 0 7.47307733878597 0 1 NA NA
"MIR4644" 0.32631128599871 0 7.47307733878597 0 1 NA NA
"MIR4645" 1.0121668169055 -0.86237308323316 2.46422607119315 -0.349956967550306 0.72637099291466 1 NA
"MIR4646" 0.0685832273497771 0 7.47307733878597 0 1 NA NA
"MIR4647" 0 NA NA NA NA NA NA
"MIR4648" 1.87166751912012 0.951690710590188 2.56346141888271 0.371252207495669 0.710449691154192 1 NA
"MIR4649" 0 NA NA NA NA NA NA
"MIR4650-1" 0 NA NA NA NA NA NA
"MIR4650-2" 0 NA NA NA NA NA NA
"MIR4651" 3.00757850986552 -0.36874588095231 1.34972209182537 -0.273201337657308 0.784698451780088 1 NA
"MIR4652" 0.443845764709253 0 5.88322932021043 0 1 1 NA
"MIR4653" 1.79795221332557 -0.0443111284518802 2.09188397760311 -0.0211824025262874 0.983100151883587 1 NA
"MIR4654" 0.356444027666146 1.22328123047606 7.0828882758092 0.172709378270732 0.862879871780346 NA NA
"MIR4655" 0.0542357152588684 0 7.47307733878597 0 1 NA NA
"MIR4656" 1.12463055665712 -0.168541549025191 2.05890082147821 -0.0818599649225379 0.93475807091079 1 NA
"MIR4657" 0 NA NA NA NA NA NA
"MIR4658" 0 NA NA NA NA NA NA
"MIR4659A" 1.36252908727326 1.48363032534729 1.8580233424822 0.798499292998793 0.424580803268371 1 NA
"MIR4659B" 0 NA NA NA NA NA NA
"MIR4660" 0.828998215556492 -0.676524845648263 3.36117596655152 -0.201276235573694 0.840482583572377 1 NA
"MIR4661" 0 NA NA NA NA NA NA
"MIR4663" 0.277752723678981 0.285251934362066 7.47307733878597 0.0381706118417352 0.969551652166072 NA NA
"MIR4665" 1.54449761475597 -1.64408679409564 2.35403782328552 -0.69841137548121 0.484919964373067 1 NA
"MIR4667" 0.0222388622921277 0 7.47307733878597 0 1 NA NA
"MIR4668" 0.0853170820719048 -0.676514065872427 7.47307733878597 -0.0905268385704047 0.927868567413387 NA NA
"MIR4669" 0 NA NA NA NA NA NA
"MIR4670" 0 NA NA NA NA NA NA
"MIR4671" 0.144038147689642 1.00658218907549 7.47307733878597 0.134694469686702 0.892853445893689 NA NA
"MIR4672" 2.83278688225018 0.945503802276953 2.22128525017258 0.425656183600685 0.670358394293793 1 NA
"MIR4673" 0.255045894700619 0.743752403123907 7.42782614869135 0.100130561517645 0.920240672668828 NA NA
"MIR4674" 0.632482132477616 0.285265792098693 3.12768477448452 0.0912066952609404 0.927328355081032 1 NA
"MIR4675" 0.0195982185069705 0 7.47307733878597 0 1 NA NA
"MIR4676" 0.0529228770130646 0 7.47307733878597 0 1 NA NA
"MIR4677" 2.54164654555933 0.919737776916684 1.32517868104034 0.694048123529002 0.487652029954993 1 NA
"MIR4678" 0 NA NA NA NA NA NA
"MIR4679-1" 0 NA NA NA NA NA NA
"MIR4679-2" 0.0223039813230588 0 7.47307733878597 0 1 NA NA
"MIR4680" 0 NA NA NA NA NA NA
"MIR4681" 0.110944285618225 -1.49276339254961 7.46837794038577 -0.19987785894945 0.841576107019219 NA NA
"MIR4682" 1.59705601979197 -0.078220958524467 2.21811698220138 -0.0352645776359533 0.971868768703546 1 NA
"MIR4683" 0 NA NA NA NA NA NA
"MIR4684" 0.445342207437309 0.407149767650609 7.44340943106028 0.0546993647765273 0.956377975441664 1 NA
"MIR4685" 0.208717847293517 1.00659093823967 6.37423264269427 0.157915626031215 0.874523284771321 NA NA
"MIR4686" 0.0248194190545009 -0.676514066180916 7.47307733878597 -0.0905268386116847 0.927868567380585 NA NA
"MIR4687" 0 NA NA NA NA NA NA
"MIR4688" 0 NA NA NA NA NA NA
"MIR4689" 0.814291950562887 1.00661210551041 2.31331494885981 0.435138374049133 0.663461990849625 1 NA
"MIR4690" 0 NA NA NA NA NA NA
"MIR4692" 0 NA NA NA NA NA NA
"MIR4693" 0 NA NA NA NA NA NA
"MIR4694" 0 NA NA NA NA NA NA
"MIR4695" 0 NA NA NA NA NA NA
"MIR4696" 0 NA NA NA NA NA NA
"MIR4697" 0 NA NA NA NA NA NA
"MIR4698" 0 NA NA NA NA NA NA
"MIR4699" 0 NA NA NA NA NA NA
"MIR4700" 0 NA NA NA NA NA NA
"MIR4701" 3.46392533975847 0.480121599024783 1.65909701348357 0.289387296296003 0.772285015407414 1 NA
"MIR4703" 0 NA NA NA NA NA NA
"MIR4705" 0.271574405714156 0 7.47307733878597 0 1 NA NA
"MIR4706" 0.398228878625904 0.529962579908938 5.0669528035477 0.104591970846438 0.916699586096384 1 NA
"MIR4707" 0 NA NA NA NA NA NA
"MIR4708" 0 NA NA NA NA NA NA
"MIR4709" 0 NA NA NA NA NA NA
"MIR4710" 0 NA NA NA NA NA NA
"MIR4711" 0 NA NA NA NA NA NA
"MIR4713" 0.0828805130859391 0 7.47307733878597 0 1 NA NA
"MIR4714" 0.496697656140334 -0.676514065160223 7.47307733878597 -0.0905268384751021 0.927868567489117 1 NA
"MIR4715" 0 NA NA NA NA NA NA
"MIR4716" 0.0625608450148796 0 7.47307733878597 0 1 NA NA
"MIR4717" 0.320432561687557 -0.676514065365589 7.47307733878597 -0.0905268385025828 0.92786856746728 NA NA
"MIR4718" 0 NA NA NA NA NA NA
"MIR4719" 0.0602109577860321 0 7.47307733878597 0 1 NA NA
"MIR4721" 0.0218680358661831 -0.676514066180915 7.47307733878597 -0.0905268386116846 0.927868567380585 NA NA
"MIR4722" 0 NA NA NA NA NA NA
"MIR4723" 0.247358105205455 1.94472934839044 7.4481245835315 0.26110322492328 0.794012904795107 NA NA
"MIR4724" 0 NA NA NA NA NA NA
"MIR4725" 0 NA NA NA NA NA NA
"MIR4726" 0 NA NA NA NA NA NA
"MIR4727" 0.118186004895358 0.28525193411039 7.47307733878597 0.0381706118080574 0.969551652192923 NA NA
"MIR4728" 3.61389668939833 1.59006053060484 2.07980144292941 0.76452515984662 0.44455434915961 1 NA
"MIR4729" 0.352804875261118 -2.41928112773361 7.43778509871332 -0.325269027758294 0.744977469718729 NA NA
"MIR4730" 13.335221303664 0.926482102469814 0.859954797402058 1.07736139767897 0.281318842655998 1 NA
"MIR4731" 0 NA NA NA NA NA NA
"MIR4732" 0.0267473251137505 0 7.47307733878597 0 1 NA NA
"MIR4733" 0.207911806370656 0.285251934573015 7.47307733878597 0.0381706118699629 0.969551652143565 NA NA
"MIR4734" 0.041079531760925 0 7.47307733878597 0 1 NA NA
"MIR4735" 0.964860729833872 -1.37178921922991 5.65081788319249 -0.242759410688157 0.80819178064751 1 NA
"MIR4736" 0.169560959718481 0 7.47307733878597 0 1 NA NA
"MIR4738" 5.16416720356256 0.177486243370777 1.05377578262595 0.168428850137827 0.866245913170629 1 NA
"MIR4739" 0 NA NA NA NA NA NA
"MIR4740" 0.123286084769003 0 7.47307733878597 0 1 NA NA
"MIR4741" 0 NA NA NA NA NA NA
"MIR4742" 0.315030042098543 3.2673396894332 7.40711733649139 0.441108131679859 0.6591347168441 NA NA
"MIR4743" 0 NA NA NA NA NA NA
"MIR4744" 1.42338227013502 1.45881590886345 2.55477073464436 0.571016369132833 0.567988546885446 1 NA
"MIR4745" 0 NA NA NA NA NA NA
"MIR4746" 5.96243050574944 0.473910168612577 1.24408978003124 0.380929235348817 0.703255758411147 1 NA
"MIR4747" 0.0919364213701836 1.00658679180506 7.47307733878597 0.134695085594896 0.892852958907763 NA NA
"MIR4748" 0.520262522358622 -2.37530414295597 3.8823421627373 -0.611822462675786 0.540655226253308 1 NA
"MIR4749" 0.172659465923797 0 7.47307733878597 0 1 NA NA
"MIR4750" 0.827907079905301 1.21833863072075 3.36861838599169 0.361673092976985 0.7175963364557 1 NA
"MIR4751" 0 NA NA NA NA NA NA
"MIR4752" 0 NA NA NA NA NA NA
"MIR4753" 0.930425005119068 -1.81244623854775 3.79005240812496 -0.47821139218611 0.632499754974751 1 NA
"MIR4754" 0.754627327265584 -1.66447712005011 2.85338458175572 -0.583334307857632 0.559668271292466 1 NA
"MIR4755" 1.15244921646434 1.21502918003409 2.78163356168375 0.436804184695925 0.662253363909095 1 NA
"MIR4756" 0 NA NA NA NA NA NA
"MIR4757" 0 NA NA NA NA NA NA
"MIR4758" 0 NA NA NA NA NA NA
"MIR4759" 0 NA NA NA NA NA NA
"MIR4760" 0 NA NA NA NA NA NA
"MIR4761" 0.144168071949999 0.997005064158957 7.45968975295071 0.133652349786342 0.893677486356615 NA NA
"MIR4762" 0.982731850388593 0.407228464581549 7.34431853015255 0.0554480940484332 0.955781481233566 1 NA
"MIR4763" 0 NA NA NA NA NA NA
"MIR4764" 0 NA NA NA NA NA NA
"MIR4765" 0 NA NA NA NA NA NA
"MIR4766" 3.82540186058517 1.63301432056229 1.56783973944771 1.04156967033986 0.297611236442916 1 NA
"MIR4768" 1.65373169183149 -2.66935040100376 2.81237437856637 -0.949144758730335 0.342546992728761 1 NA
"MIR4769" 0 NA NA NA NA NA NA
"MIR4770" 0 NA NA NA NA NA NA
"MIR4772" 0 NA NA NA NA NA NA
"MIR4773-1" 0 NA NA NA NA NA NA
"MIR4773-2" 0 NA NA NA NA NA NA
"MIR4774" 0.487239809357591 0 7.47307733878598 0 1 1 NA
"MIR4775" 0 NA NA NA NA NA NA
"MIR4776-1" 0 NA NA NA NA NA NA
"MIR4776-2" 0 NA NA NA NA NA NA
"MIR4777" 1.38117534655338 0.835749239051191 1.77042030037196 0.472062616360421 0.636882095072178 1 NA
"MIR4778" 0 NA NA NA NA NA NA
"MIR4779" 0.271574405714156 0 7.47307733878597 0 1 NA NA
"MIR4780" 0 NA NA NA NA NA NA
"MIR4781" 0.184413062299204 1.00658679226025 7.47307733878597 0.134695085655807 0.892852958859602 NA NA
"MIR4782" 0.988829686729032 1.74175253802348 2.47276883015681 0.704373379663245 0.48120027948217 1 NA
"MIR4783" 0.103421480170096 0.285251934105122 7.47307733878597 0.0381706118073525 0.969551652193485 NA NA
"MIR4788" 0 NA NA NA NA NA NA
"MIR4789" 0 NA NA NA NA NA NA
"MIR4790" 0 NA NA NA NA NA NA
"MIR4791" 0 NA NA NA NA NA NA
"MIR4792" 0 NA NA NA NA NA NA
"MIR4794" 0.17606976211431 0 7.47307733878597 0 1 NA NA
"MIR4795" 2.19593227208745 -0.182396961953791 2.06643469346969 -0.0882665019756967 0.929664862559722 1 NA
"MIR4796" 0 NA NA NA NA NA NA
"MIR4797" 0.132473684679951 1.00658218904185 7.47307733878597 0.1346944696822 0.892853445897248 NA NA
"MIR4798" 0 NA NA NA NA NA NA
"MIR4799" 0 NA NA NA NA NA NA
"MIR4800" 0 NA NA NA NA NA NA
"MIR4801" 6.80945239174315 1.73481596466649 1.5738162311898 1.1022989408077 0.270331729701332 1 NA
"MIR4802" 0 NA NA NA NA NA NA
"MIR4803" 2.74261716573185 0.285267778183245 2.92333949200907 0.0975828428285606 0.922263548914768 1 NA
"MIR4804" 0.495644594336877 -1.32679320610782 7.47186928818702 -0.177571790262106 0.859059280524577 1 NA
"MIR483" 0.252523364714043 -0.676501152411471 7.47307733878475 -0.0905251105726521 0.927869940518308 NA NA
"MIR484" 0 NA NA NA NA NA NA
"MIR485" 0 NA NA NA NA NA NA
"MIR486" 3.3501628318959 1.11769715002859 1.18449947242611 0.943602910805275 0.345372604230145 1 NA
"MIR486-2" 0 NA NA NA NA NA NA
"MIR487A" 0 NA NA NA NA NA NA
"MIR487B" 0 NA NA NA NA NA NA
"MIR488" 0.0252143945310499 0 7.47307733878597 0 1 NA NA
"MIR489" 0 NA NA NA NA NA NA
"MIR490" 3.57923993446662 0.581997887382909 1.20370790199117 0.483504250840401 0.628737742239967 1 NA
"MIR491" 2.81216701264432 2.11301562205585 1.96115933731249 1.07743189543765 0.28128736122758 1 NA
"MIR492" 0.0480873816598341 1.94472952638619 7.44812457522278 0.261103249112616 0.794012886141621 NA NA
"MIR493" 0 NA NA NA NA NA NA
"MIR494" 0 NA NA NA NA NA NA
"MIR495" 0 NA NA NA NA NA NA
"MIR496" 0.0209510454731617 0 7.47307733878597 0 1 NA NA
"MIR497" 0 NA NA NA NA NA NA
"MIR498" 0 NA NA NA NA NA NA
"MIR4999" 0.964854251314255 1.4594497878306 2.69113648164895 0.542317269221642 0.587599961013937 1 NA
"MIR499A" 0.173348681986742 -2.67214466394412 7.43222477243756 -0.359534963723618 0.719194926654468 NA NA
"MIR499B" 2.96296384043258 0.0259144599911657 1.16147970717875 0.022311590836238 0.982199403034283 1 NA
"MIR5000" 0.428878720863129 -0.676513937958598 5.96741019137392 -0.113368097091184 0.909738731452395 1 NA
"MIR5001" 0.465787115363117 -1.10115287005464 3.92971371579739 -0.28021198226935 0.77931487425145 1 NA
"MIR5002" 2.81848937713948 0 3.47819550421319 0 1 1 NA
"MIR5003" 0 NA NA NA NA NA NA
"MIR5004" 0.0271574405714156 0 7.47307733878597 0 1 NA NA
"MIR5006" 0.998614112362804 1.63561398209582 2.61275751617348 0.626010631285546 0.531307968167889 1 NA
"MIR5007" 0.0864598494829893 0 7.47307733878597 0 1 NA NA
"MIR5008" 0.552889465286748 -0.676513115044132 6.77285528088311 -0.0998859545919489 0.920434867192546 1 NA
"MIR5009" 0 NA NA NA NA NA NA
"MIR500A" 0 NA NA NA NA NA NA
"MIR500B" 0.0200212413889407 0 7.47307733878597 0 1 NA NA
"MIR501" 0.0222388622921277 0 7.47307733878597 0 1 NA NA
"MIR5011" 0.0872915378115907 -0.676514065862215 7.47307733878597 -0.0905268385690382 0.927868567414473 NA NA
"MIR502" 0 NA NA NA NA NA NA
"MIR503" 0.760435261830619 0 4.42691742460757 0 1 1 NA
"MIR503HG" 16.0680260098803 0.585583944033702 1.52286911921126 0.384526770322189 0.700588058335479 1 NA
"MIR504" 0 NA NA NA NA NA NA
"MIR505" 0 NA NA NA NA NA NA
"MIR506" 0 NA NA NA NA NA NA
"MIR507" 0.0213759864070273 0 7.47307733878597 0 1 NA NA
"MIR508" 0 NA NA NA NA NA NA
"MIR5088" 0.0244925044214033 0 7.47307733878597 0 1 NA NA
"MIR5089" 1.37047396363199 0.656650497970983 1.85034491879357 0.354880050363324 0.722679454511926 1 NA
"MIR509-1" 0 NA NA NA NA NA NA
"MIR509-2" 0 NA NA NA NA NA NA
"MIR509-3" 0 NA NA NA NA NA NA
"MIR5090" 0.112012726798859 0 7.47307733878597 0 1 NA NA
"MIR5091" 1.62930025469686 -0.863855061936291 1.84594813937802 -0.467973635612192 0.639803443553671 1 NA
"MIR5092" 0 NA NA NA NA NA NA
"MIR5093" 0.590000729182788 0 3.93105106343209 0 1 1 NA
"MIR5094" 1.92549241121161 -0.609207148858202 2.3741627227798 -0.256598733950683 0.797488552448792 1 NA
"MIR5095" 0 NA NA NA NA NA NA
"MIR510" 0 NA NA NA NA NA NA
"MIR5100" 0 NA NA NA NA NA NA
"MIR511-1" 0 NA NA NA NA NA NA
"MIR512-1" 0 NA NA NA NA NA NA
"MIR512-2" 0 NA NA NA NA NA NA
"MIR514A1" 0 NA NA NA NA NA NA
"MIR514A2" 0 NA NA NA NA NA NA
"MIR514A3" 0 NA NA NA NA NA NA
"MIR514B" 0 NA NA NA NA NA NA
"MIR515-1" 0 NA NA NA NA NA NA
"MIR515-2" 0 NA NA NA NA NA NA
"MIR516A1" 0 NA NA NA NA NA NA
"MIR516A2" 0 NA NA NA NA NA NA
"MIR516B1" 0 NA NA NA NA NA NA
"MIR516B2" 0 NA NA NA NA NA NA
"MIR517A" 0 NA NA NA NA NA NA
"MIR517B" 0 NA NA NA NA NA NA
"MIR517C" 0 NA NA NA NA NA NA
"MIR5186" 0 NA NA NA NA NA NA
"MIR5187" 1.44484619008355 0.705064285521784 2.56853590075955 0.274500459702856 0.783700050389258 1 NA
"MIR5188" 0.577916910300805 4.80578081336946 7.38912879969486 0.650385308423358 0.515443364840953 1 NA
"MIR5189" 0.475266534172135 -0.676514065032612 7.47307733878597 -0.0905268384580259 0.927868567502686 1 NA
"MIR518A1" 0 NA NA NA NA NA NA
"MIR518A2" 0 NA NA NA NA NA NA
"MIR518B" 0 NA NA NA NA NA NA
"MIR518C" 0 NA NA NA NA NA NA
"MIR518D" 0 NA NA NA NA NA NA
"MIR518E" 0 NA NA NA NA NA NA
"MIR518F" 0 NA NA NA NA NA NA
"MIR5190" 0.265432566256033 -2.48510240687185 7.43624307782728 -0.334187893115236 0.738237779239978 NA NA
"MIR5191" 0.63499877044229 1.04127916920083 4.89561813826875 0.212696158031855 0.831563963648221 1 NA
"MIR5192" 0.0953711419552671 1.94472952659707 7.4481245751816 0.261103249142372 0.794012886118675 NA NA
"MIR5193" 0 NA NA NA NA NA NA
"MIR5194" 0.670251726770156 1.22084457696352 4.27405483929597 0.285640831216994 0.775153226986188 1 NA
"MIR5196" 0 NA NA NA NA NA NA
"MIR5197" 0 NA NA NA NA NA NA
"MIR519A1" 0 NA NA NA NA NA NA
"MIR519A2" 0.02405768720889 -0.676514066180916 7.47307733878597 -0.0905268386116847 0.927868567380585 NA NA
"MIR519B" 0 NA NA NA NA NA NA
"MIR519C" 0 NA NA NA NA NA NA
"MIR519D" 0 NA NA NA NA NA NA
"MIR519E" 0 NA NA NA NA NA NA
"MIR520A" 0 NA NA NA NA NA NA
"MIR520B" 0 NA NA NA NA NA NA
"MIR520C" 0 NA NA NA NA NA NA
"MIR520D" 0 NA NA NA NA NA NA
"MIR520E" 0 NA NA NA NA NA NA
"MIR520F" 0.0327544020049138 0 7.47307733878597 0 1 NA NA
"MIR520G" 0.0223039813230588 0 7.47307733878597 0 1 NA NA
"MIR520H" 0 NA NA NA NA NA NA
"MIR521-1" 0 NA NA NA NA NA NA
"MIR521-2" 0 NA NA NA NA NA NA
"MIR522" 0 NA NA NA NA NA NA
"MIR523" 0 NA NA NA NA NA NA
"MIR524" 0 NA NA NA NA NA NA
"MIR525" 0 NA NA NA NA NA NA
"MIR526A1" 0 NA NA NA NA NA NA
"MIR526A2" 0 NA NA NA NA NA NA
"MIR526B" 0 NA NA NA NA NA NA
"MIR527" 0 NA NA NA NA NA NA
"MIR532" 0 NA NA NA NA NA NA
"MIR539" 0 NA NA NA NA NA NA
"MIR541" 0.0205364351816825 0 7.47307733878597 0 1 NA NA
"MIR542" 0.0226196733691223 0 7.47307733878597 0 1 NA NA
"MIR543" 0 NA NA NA NA NA NA
"MIR545" 0.442293417706344 0.285258183957378 6.84621569800739 0.04166654930846 0.966764520576327 1 NA
"MIR548A1" 0.0207201282714848 0 7.47307733878597 0 1 NA NA
"MIR548A2" 0.0195982185069705 0 7.47307733878597 0 1 NA NA
"MIR548A3" 0 NA NA NA NA NA NA
"MIR548AA1" 0 NA NA NA NA NA NA
"MIR548AA2" 1.5409751293196 -2.71222603724546 2.11948797304337 -1.27966097082919 0.200664396598721 1 NA
"MIR548AC" 5.03672129049894 -0.00992379874690738 1.45825911331803 -0.00680523691316246 0.994570248444177 1 NA
"MIR548AD" 0 NA NA NA NA NA NA
"MIR548AE2" 2.07768087009623 2.70988216213119 2.31027246131658 1.1729708108051 0.24080751120592 1 NA
"MIR548AI" 0.0424323587271163 0 7.47307733878597 0 1 NA NA
"MIR548AJ2" 0.567895894397198 -0.676520525866271 5.75171573315355 -0.117620646995248 0.906368244570188 1 NA
"MIR548AL" 0 NA NA NA NA NA NA
"MIR548AN" 0.33488261117632 2.31481800608348 7.41187703731015 0.31231198175996 0.754803435023903 NA NA
"MIR548AP" 4.58685300030203 0.0924350324890808 1.63485955964758 0.0565400446439612 0.954911595516766 1 NA
"MIR548AQ" 0.190102083999909 0 7.47307733878597 0 1 NA NA
"MIR548AR" 0.074472479892017 1.00658218871465 7.47307733878597 0.134694469638417 0.892853445931867 NA NA
"MIR548AS" 0 NA NA NA NA NA NA
"MIR548AU" 0.171025207277908 0 7.47307733878597 0 1 NA NA
"MIR548AV" 0.0665161471611267 1.00658218875872 7.47307733878597 0.134694469644314 0.892853445927204 NA NA
"MIR548AX" 0.0743280085356718 1.00658679168562 7.47307733878597 0.134695085578915 0.892852958920399 NA NA
"MIR548AY" 0.0607177389882829 0 7.47307733878597 0 1 NA NA
"MIR548AZ" 0.327678500693419 -0.676514065014731 7.47307733878597 -0.0905268384556332 0.927868567504587 NA NA
"MIR548B" 0.293396951666044 1.00658218952477 7.47307733878597 0.134694469746822 0.892853445846153 NA NA
"MIR548BA" 0.0496388381090019 -1.51247819770555 7.46773129048554 -0.202535166153148 0.83949836940703 NA NA
"MIR548C" 0.176314426427576 0 7.47307733878597 0 1 NA NA
"MIR548D1" 1.3679363041714 -1.34615680393299 3.53595604380863 -0.380705186166008 0.703422020163092 1 NA
"MIR548D2" 0.0655643357379342 -0.676514065960567 7.47307733878597 -0.090526838582199 0.927868567404015 NA NA
"MIR548F1" 0.0619766917246521 0 7.47307733878597 0 1 NA NA
"MIR548F2" 0.172688599076493 0 7.47307733878597 0 1 NA NA
"MIR548F3" 0.270960303130075 3.17913671508632 7.40884462557505 0.429100200605106 0.667850306298941 NA NA
"MIR548F4" 0.0264142200488665 0 7.47307733878597 0 1 NA NA
"MIR548F5" 1.61340549986338 -1.46260120052407 2.53118441335507 -0.577832730324614 0.563377055348855 1 NA
"MIR548G" 0 NA NA NA NA NA NA
"MIR548H2" 0 NA NA NA NA NA NA
"MIR548H3" 0.0591001789411362 -0.676514065972123 7.47307733878597 -0.0905268385837454 0.927868567402786 NA NA
"MIR548I1" 0.694749395311402 -0.341062152911421 3.11276338649435 -0.109568929778351 0.912751252703798 1 NA
"MIR548I2" 0.480663491425803 1.73634958114048 6.72609145869632 0.258151348640303 0.796290103708761 1 NA
"MIR548I3" 0.0211374424640271 0 7.47307733878597 0 1 NA NA
"MIR548I4" 0.0480873816598341 1.94472952638619 7.44812457522278 0.261103249112616 0.794012886141621 NA NA
"MIR548J" 0.279638789484867 1.94472934838096 7.44812458353334 0.261103224921943 0.794012904796138 NA NA
"MIR548K" 0.446032321497368 1.00658679286674 7.47307733878597 0.134695085736964 0.892852958795433 1 NA
"MIR548M" 0 NA NA NA NA NA NA
"MIR548N" 10.2040877355369 0.422715427157823 1.06948676690442 0.395250731695684 0.692657855739334 1 NA
"MIR548O2" 1.30466929300192 0.430835634332619 2.29650094040882 0.187605250558235 0.851186109980815 1 NA
"MIR548Q" 1.75550017709454 -1.46231843751614 2.17732063672424 -0.671613731506343 0.50182963423311 1 NA
"MIR548T" 2.20893410000487 -2.20043452216687 1.96263830824415 -1.12116150638854 0.262219121651807 1 NA
"MIR548W" 0.45912942499854 0 7.47307733878597 0 1 1 NA
"MIR548X" 0.303157973512753 1.71875031989537 7.24690010880755 0.237170416880244 0.812524585538933 NA NA
"MIR548Y" 0.993091335264048 -0.676520581274108 3.60491927437774 -0.187665944722406 0.85113852807116 1 NA
"MIR548Z" 0 NA NA NA NA NA NA
"MIR549A" 0 NA NA NA NA NA NA
"MIR550A1" 8.29690176058216 0.558663680318262 0.904301325571669 0.617784873825208 0.536717155663791 1 NA
"MIR550A2" 2.25018530686933 -0.378586475316612 2.70241331782017 -0.140091995854279 0.888587304611601 1 NA
"MIR550A3" 4.01743547884566 -2.99981304465742 2.00764354765219 -1.49419604300052 0.135124386565054 1 NA
"MIR550B1" 0.0489850088428066 0 7.47307733878597 0 1 NA NA
"MIR550B2" 0 NA NA NA NA NA NA
"MIR551A" 0.240734646447665 -0.550702944084809 7.46773159190821 -0.0737443408760879 0.94121381590106 NA NA
"MIR551B" 0.074751045209562 1.00658218878117 7.47307733878597 0.134694469647319 0.892853445924828 NA NA
"MIR553" 1.79400710415791 2.33266585994238 2.84013106972568 0.821323313141208 0.411462131823552 1 NA
"MIR554" 0.461944141076311 2.22362944049114 5.86561153025236 0.379095927001403 0.704616630752252 1 NA
"MIR555" 3.45448471435911 -0.0769330890358676 1.43114207318275 -0.053756430250684 0.957129222917911 1 NA
"MIR556" 1.28508440144914 -2.36673335435088 2.70361634072322 -0.875395417131478 0.381358792512153 1 NA
"MIR557" 0.5096767983983 -1.51250919090573 7.46772968055722 -0.202539360100789 0.83949509105645 1 NA
"MIR5572" 0.953875973281498 1.85764359715206 2.47175947234286 0.751547073223629 0.452323482165027 1 NA
"MIR5579" 1.86893557261636 1.67442932135253 2.89444917246966 0.578496709245664 0.562928818480324 1 NA
"MIR558" 0.296213371421648 0 7.47307733878597 0 1 NA NA
"MIR5580" 0 NA NA NA NA NA NA
"MIR5582" 1.74512918474097 -1.33028168964588 4.40798090642631 -0.301789349338263 0.762812650549103 1 NA
"MIR5583-1" 0 NA NA NA NA NA NA
"MIR5583-2" 0 NA NA NA NA NA NA
"MIR5584" 0.463599120551191 -1.37099079632292 7.47111848052361 -0.183505428256417 0.854401459962848 1 NA
"MIR5586" 2.09856261744196 0.0676603187241511 1.95474704152378 0.0346133373203154 0.972388066229615 1 NA
"MIR5588" 0 NA NA NA NA NA NA
"MIR559" 0.242161172487545 1.00658218953082 7.47307733878597 0.134694469747632 0.892853445845513 NA NA
"MIR561" 0 NA NA NA NA NA NA
"MIR563" 8.76364692854143 1.76731670154101 1.23324370440226 1.43306363148849 0.151839653597195 1 NA
"MIR564" 0.534825609785659 -0.367239099853831 5.02989445780584 -0.0730112933649962 0.941797130691638 1 NA
"MIR567" 0 NA NA NA NA NA NA
"MIR5680" 0.0248194190545009 -0.676514066180916 7.47307733878597 -0.0905268386116847 0.927868567380585 NA NA
"MIR5681A" 0 NA NA NA NA NA NA
"MIR5681B" 0 NA NA NA NA NA NA
"MIR5684" 0.245546735556362 0 7.47307733878597 0 1 NA NA
"MIR5685" 0.0727887845786151 1.00658218879544 7.47307733878597 0.134694469649229 0.892853445923318 NA NA
"MIR5687" 0.627290898751307 0 7.47307733878597 0 1 1 NA
"MIR5688" 0.0970930994400519 0 7.47307733878597 0 1 NA NA
"MIR5689" 0 NA NA NA NA NA NA
"MIR569" 0.695490658514538 -0.676524825697576 3.13697821929043 -0.215661307922821 0.829251763265898 1 NA
"MIR5690" 0.253454239470706 -2.91505211214242 7.42772382938857 -0.392455640395341 0.694721581514491 NA NA
"MIR5691" 0.269728757485245 -0.676501800542028 7.3787644569747 -0.0916822598805917 0.926950492584805 NA NA
"MIR5692A1" 0 NA NA NA NA NA NA
"MIR5692B" 0 NA NA NA NA NA NA
"MIR5692C1" 0 NA NA NA NA NA NA
"MIR5692C2" 0 NA NA NA NA NA NA
"MIR5693" 2.08209811721292 0.943706233143595 1.73092408232248 0.545203711001218 0.585613419502233 1 NA
"MIR5694" 0.240534177010024 -0.676509462390174 7.47307733878597 -0.0905262225614911 0.927869056907559 NA NA
"MIR5695" 0 NA NA NA NA NA NA
"MIR5696" 0.713921730649036 1.21731176533141 3.14296364714836 0.387313345617562 0.698524246712377 1 NA
"MIR5698" 0 NA NA NA NA NA NA
"MIR5699" 1.06189150252792 -0.676518460786452 6.35274675871531 -0.106492275936915 0.915191783471177 1 NA
"MIR5700" 0.133763559297536 0 7.47307733878597 0 1 NA NA
"MIR5702" 0 NA NA NA NA NA NA
"MIR5703" 0 NA NA NA NA NA NA
"MIR5704" 0.0211374424640271 0 7.47307733878597 0 1 NA NA
"MIR5705" 0 NA NA NA NA NA NA
"MIR5707" 0.0454509896376067 -0.676509463143839 7.47307733878597 -0.0905262226623417 0.92786905682742 NA NA
"MIR5708" 0 NA NA NA NA NA NA
"MIR572" 0.0905197403869504 1.94472952659707 7.4481245751816 0.261103249142372 0.794012886118675 NA NA
"MIR5739" 0 NA NA NA NA NA NA
"MIR574" 0.0201684750081508 0 7.47307733878597 0 1 NA NA
"MIR575" 0.505744314958254 1.00658219014179 7.47307733878597 0.134694469829388 0.89285344578087 1 NA
"MIR577" 0.0822801112430656 0 7.47307733878597 0 1 NA NA
"MIR578" 8.16959893430012 0.7215751063547 0.963603328644955 0.748830026738698 0.453959659326657 1 NA
"MIR5787" 0.593130406324973 -1.45440159172511 2.68076919819166 -0.542531446834811 0.587452450096025 1 NA
"MIR580" 1.68349688107898 0.0651269128758711 1.76849566301934 0.0368261648799752 0.970623611637285 1 NA
"MIR581" 0.752235236463127 -0.88215178581812 2.97034261428387 -0.296986543429706 0.766476782696412 1 NA
"MIR583" 0 NA NA NA NA NA NA
"MIR585" 0.0223039813230588 0 7.47307733878597 0 1 NA NA
"MIR586" 0.0416738776457097 0 7.47307733878597 0 1 NA NA
"MIR589" 6.24398845713439 0.496359870152035 0.918148972265157 0.540609296689044 0.588776908642593 1 NA
"MIR591" 0.0327544020049138 0 7.47307733878597 0 1 NA NA
"MIR592" 0.0874721434647323 -2.35045945287255 7.4394740544834 -0.315944304081019 0.752044783151526 NA NA
"MIR593" 1.32592708351155 2.46043029635564 3.30998131390972 0.743336612208665 0.45727791069115 1 NA
"MIR595" 1.36878941617183 0.360934468096306 2.30341090163016 0.156695649847306 0.875484715647854 1 NA
"MIR596" 0.329368686309201 2.32650839365182 7.4116182922139 0.313900190474714 0.753596845712396 NA NA
"MIR597" 3.36028778270571 0.780067266399588 2.24024653844656 0.348205991176535 0.727685488695899 1 NA
"MIR598" 1.78398206831739 1.84088131246566 4.10895551609394 0.448016851303282 0.654141035038201 1 NA
"MIR599" 0 NA NA NA NA NA NA
"MIR600" 0 NA NA NA NA NA NA
"MIR601" 1.18222265003644 0.343373400926558 2.8402104288686 0.12089716925071 0.90377248433632 1 NA
"MIR602" 2.60982022021318 0.845266984396374 1.53269777040155 0.551489667904274 0.581298047499148 1 NA
"MIR603" 0.171909779455277 0 7.47307733878597 0 1 NA NA
"MIR604" 0.577423135191739 -2.73726593984626 5.58871508437343 -0.48978448507778 0.624286410577272 1 NA
"MIR605" 0.25663334912129 0 7.47307733878381 0 1 NA NA
"MIR6068" 0.718389270791574 0 7.47307733878597 0 1 1 NA
"MIR6069" 0 NA NA NA NA NA NA
"MIR6070" 0 NA NA NA NA NA NA
"MIR6071" 0 NA NA NA NA NA NA
"MIR6072" 0.0200212413889407 0 7.47307733878597 0 1 NA NA
"MIR6073" 0 NA NA NA NA NA NA
"MIR6074" 0.0327544020049138 0 7.47307733878597 0 1 NA NA
"MIR6075" 0.341888187167872 0.573116692620787 7.44691244806566 0.0769603102786113 0.938655119093033 NA NA
"MIR6076" 0.0480873816598341 1.94472952638619 7.44812457522278 0.261103249112616 0.794012886141621 NA NA
"MIR6077" 0 NA NA NA NA NA NA
"MIR6078" 0 NA NA NA NA NA NA
"MIR6079" 0.764753037100116 2.9574180185525 3.47178401246261 0.851843895800055 0.394300739442951 1 NA
"MIR608" 0.8085482841235 2.24892492556896 2.99919662188475 0.749842444192837 0.453349602262484 1 NA
"MIR6080" 1.23660502546249 -3.20679487448025 2.27425921783975 -1.41003929953345 0.158528078979634 1 NA
"MIR6081" 0.192181922591889 1.94472934825483 7.44812458355799 0.261103224904145 0.794012904809864 NA NA
"MIR6082" 0 NA NA NA NA NA NA
"MIR6083" 0.339309554864896 0 7.47307733878597 0 1 NA NA
"MIR6084" 0 NA NA NA NA NA NA
"MIR6085" 0 NA NA NA NA NA NA
"MIR6086" 0 NA NA NA NA NA NA
"MIR6089" 0 NA NA NA NA NA NA
"MIR609" 0.0198684454951598 0 7.47307733878597 0 1 NA NA
"MIR6090" 0.0201684750081508 0 7.47307733878597 0 1 NA NA
"MIR610" 0 NA NA NA NA NA NA
"MIR612" 6.46741494533043 1.87454589227593 1.50656403834786 1.24425238128716 0.213406690701716 1 NA
"MIR6124" 0 NA NA NA NA NA NA
"MIR6125" 0 NA NA NA NA NA NA
"MIR6126" 3.24552799393326 0.0437505190925182 1.4845496188214 0.0294705670580767 0.976489292826493 1 NA
"MIR6127" 0 NA NA NA NA NA NA
"MIR6128" 0 NA NA NA NA NA NA
"MIR6129" 0.827902407227903 0.285268093092629 3.41617393432276 0.0835051430568281 0.933449888109431 1 NA
"MIR613" 2.53534275406577 1.71120640587249 2.89053572101272 0.59200320322385 0.553848443407246 1 NA
"MIR6130" 0.0429626265079091 0 7.47307733878597 0 1 NA NA
"MIR6131" 0.0421073077872875 0 7.47307733878597 0 1 NA NA
"MIR6133" 0.0427519728140545 0 7.47307733878597 0 1 NA NA
"MIR6134" 0 NA NA NA NA NA NA
"MIR614" 0.803054224504116 -2.45559557278778 4.09405237835847 -0.59979583694832 0.548642308136976 1 NA
"MIR615" 0 NA NA NA NA NA NA
"MIR6165" 2.34831073338922 -1.26094915257617 1.96503297272777 -0.641693635718374 0.521072122315744 1 NA
"MIR617" 0.0240436908299171 1.00658218853837 7.47307733878597 0.134694469614829 0.892853445950518 NA NA
"MIR618" 0.0876267367498022 0 7.47307733878597 0 1 NA NA
"MIR620" 0.278815369477669 1.00658218934698 7.47307733878597 0.134694469723031 0.892853445864964 NA NA
"MIR621" 0 NA NA NA NA NA NA
"MIR622" 0 NA NA NA NA NA NA
"MIR623" 0.683243654004463 1.00661170859791 3.02636521118561 0.332614089296764 0.73942560666891 1 NA
"MIR624" 0.100521129622494 1.00658218896166 7.47307733878597 0.134694469671471 0.892853445905732 NA NA
"MIR626" 0.261739379467973 1.83567831967066 7.45347152003768 0.246285011586303 0.805461611697215 NA NA
"MIR627" 0.0839964047162416 0 7.47307733878597 0 1 NA NA
"MIR628" 10.6705551880994 -0.256945580837095 1.07476399141098 -0.23907163143768 0.811050038844258 1 NA
"MIR629" 0 NA NA NA NA NA NA
"MIR632" 0 NA NA NA NA NA NA
"MIR634" 0.0599118425763294 0 7.47307733878597 0 1 NA NA
"MIR636" 3.05103941403518 1.05711502582506 1.51441499749487 0.698035233125485 0.485155160189922 1 NA
"MIR638" 0.648769598740337 0.285266588082327 3.79384879803208 0.0751918706486929 0.940062052327769 1 NA
"MIR639" 1.04114151078108 0.964606752861657 2.18323699569194 0.44182411472738 0.658616486951857 1 NA
"MIR642A" 0.441255707503092 1.80775456591882 4.99370166358589 0.36200692145888 0.717346858169606 1 NA
"MIR642B" 0 NA NA NA NA NA NA
"MIR643" 1.73510894044124 -0.973197725713598 2.02752219031049 -0.479993624910495 0.631231926142763 1 NA
"MIR644A" 1.47106382531596 -1.3780295486141 2.69897670165148 -0.510574821846702 0.609648809991556 1 NA
"MIR645" 2.05262746944479 -0.588732788483299 2.03415777703991 -0.289423364858167 0.77225741715213 1 NA
"MIR648" 1.00388834577676 1.00660374810388 4.28393490209944 0.234971765703203 0.814230647466177 1 NA
"MIR6499" 0 NA NA NA NA NA NA
"MIR650" 0 NA NA NA NA NA NA
"MIR6501" 0 NA NA NA NA NA NA
"MIR6502" 0 NA NA NA NA NA NA
"MIR6503" 0 NA NA NA NA NA NA
"MIR6504" 0.0198684454951598 0 7.47307733878597 0 1 NA NA
"MIR6505" 0.78427743712078 0.954381978755186 2.26986692922004 0.42045723758931 0.674151462131209 1 NA
"MIR6506" 0 NA NA NA NA NA NA
"MIR6508" 0.0408886032796355 0 7.47307733878597 0 1 NA NA
"MIR6509" 0.10521113787776 -0.676504859849688 7.47307733878597 -0.0905256066785987 0.927869546301618 NA NA
"MIR651" 0 NA NA NA NA NA NA
"MIR6510" 0 NA NA NA NA NA NA
"MIR6511A2" 0.27537339017222 1.71835555285684 7.45968517169691 0.230352288777081 0.817818032291418 NA NA
"MIR6511B1" 0.359479127699208 -1.93581455786115 7.45153392498112 -0.259787391072779 0.795027777582876 1 NA
"MIR6512" 5.90470032815748 1.45132624095022 1.5144662372076 0.958308746206319 0.337907094791294 1 NA
"MIR6513" 0.0391964370139409 0 7.47307733878597 0 1 NA NA
"MIR6514" 1.57142360067187 -2.49178184099164 2.34180029502165 -1.06404540399488 0.2873081315413 1 NA
"MIR6515" 0 NA NA NA NA NA NA
"MIR6516" 6.03275176824153 -0.241947920059931 1.18516363389868 -0.204147269743695 0.838238416150563 1 NA
"MIR653" 0.019530778071571 0 7.47307733878597 0 1 NA NA
"MIR654" 0 NA NA NA NA NA NA
"MIR655" 0 NA NA NA NA NA NA
"MIR656" 0.273303567694693 1.00659271761464 6.12668180853889 0.164296555471794 0.869497693184542 NA NA
"MIR657" 1.13865639425122 0.681213205040967 2.46153745659971 0.276742977529976 0.781977468863941 1 NA
"MIR658" 8.4741140100641 0.627724809708679 1.07125001788291 0.585974141638047 0.557892891925075 1 NA
"MIR660" 0 NA NA NA NA NA NA
"MIR661" 2.14528044550511 0.349720484620576 1.84469633053417 0.18958160149823 0.849637005615657 1 NA
"MIR662" 0.0457704645276626 -0.676514066070741 7.47307733878597 -0.0905268385969419 0.9278685673923 NA NA
"MIR663A" 2.4573835906062 1.76909858888358 2.86538815838341 0.617402770967569 0.536969094768936 1 NA
"MIR663B" 0.0518634819045618 0 7.47307733878597 0 1 NA NA
"MIR664A" 0.43837591148472 -0.676504859199736 7.47307733878597 -0.0905256065916262 0.927869546370728 1 NA
"MIR664B" 0 NA NA NA NA NA NA
"MIR665" 0 NA NA NA NA NA NA
"MIR668" 0 NA NA NA NA NA NA
"MIR670" 0.316784533266898 0 7.47307733878597 0 1 NA NA
"MIR671" 0 NA NA NA NA NA NA
"MIR6715A" 0 NA NA NA NA NA NA
"MIR6715B" 0 NA NA NA NA NA NA
"MIR6716" 0.019530778071571 0 7.47307733878597 0 1 NA NA
"MIR6717" 2.89316455655918 0.575909138944676 1.45613366360001 0.395505682851156 0.692469728476963 1 NA
"MIR6718" 0 NA NA NA NA NA NA
"MIR6719" 11.5532896363782 0.214559737885182 1.10388300533427 0.194368186527349 0.845887598340469 1 NA
"MIR6720" 0.289625286929015 -0.676514065057338 7.47307733878597 -0.0905268384613346 0.927868567500057 NA NA
"MIR6721" 0.0634123273920814 0 7.47307733878478 0 1 NA NA
"MIR6722" 0.0621603848144543 0 7.47307733878597 0 1 NA NA
"MIR6723" 2.6354326525232 -0.501645093902954 1.78971066112773 -0.280293963040294 0.779251982029301 1 NA
"MIR6726" 0 NA NA NA NA NA NA
"MIR6727" 0.0528284400977331 0 7.47307733878597 0 1 NA NA
"MIR6728" 0.167576044252157 0 7.47307733878597 0 1 NA NA
"MIR6729" 0 NA NA NA NA NA NA
"MIR6730" 0.405730763831218 1.00658561553023 7.06321879174517 0.142510892725938 0.886676476035562 1 NA
"MIR6731" 0 NA NA NA NA NA NA
"MIR6732" 0.292329281360774 2.63207458174784 7.4222577135529 0.354619131176451 0.722874941875198 NA NA
"MIR6733" 0.399421912844987 -2.32285364177355 5.07220639802762 -0.457957239807279 0.646983162193246 1 NA
"MIR6734" 0 NA NA NA NA NA NA
"MIR6735" 0 NA NA NA NA NA NA
"MIR6736" 0.147142744102022 0 7.47307733878597 0 1 NA NA
"MIR6737" 0 NA NA NA NA NA NA
"MIR6738" 0.269797323018846 0 7.47307733878597 0 1 NA NA
"MIR6739" 3.35251767127049 2.2003781478676 1.2625184082511 1.74284836837798 0.0813601048985747 1 NA
"MIR6740" 0.390917164854096 -0.205545661408535 3.91404857456911 -0.0525148468376285 0.95811846559255 1 NA
"MIR6741" 0.313160413837177 1.00658218917443 7.47307733878597 0.134694469699942 0.89285344588322 NA NA
"MIR6742" 0 NA NA NA NA NA NA
"MIR6743" 0 NA NA NA NA NA NA
"MIR6744" 0 NA NA NA NA NA NA
"MIR6745" 0.0248194190545009 -0.676514066180916 7.47307733878597 -0.0905268386116847 0.927868567380585 NA NA
"MIR6746" 2.24749864770645 -3.48991504041891 1.80951148253952 -1.92865039768693 0.0537742779482566 1 NA
"MIR6747" 0.2247731608316 0.285251934727805 7.47307733878597 0.038170611890676 0.969551652127051 NA NA
"MIR6748" 1.96464968796645 1.48474895622144 1.78522372136201 0.831687893486352 0.405585135922472 1 NA
"MIR6749" 0 NA NA NA NA NA NA
"MIR675" 0 NA NA NA NA NA NA
"MIR6750" 1.06042179246688 -1.37699848169757 2.88894907279798 -0.476643390727525 0.633616079888965 1 NA
"MIR6751" 0 NA NA NA NA NA NA
"MIR6752" 0.02405768720889 -0.676514066180916 7.47307733878597 -0.0905268386116847 0.927868567380585 NA NA
"MIR6753" 0.133811668458669 2.89095172829886 7.41527948323588 0.389864162886185 0.696636995071412 NA NA
"MIR6754" 0.0214813132539546 0 7.47307733878597 0 1 NA NA
"MIR6755" 0 NA NA NA NA NA NA
"MIR6756" 0.124124853232125 1.00658218908661 7.47307733878597 0.134694469688191 0.892853445892512 NA NA
"MIR6757" 1.08874437599995 1.03913005818397 2.04107041414033 0.509110342781405 0.610674882529763 1 NA
"MIR6759" 0.863119021555038 -1.12830529537444 2.49766484445244 -0.451744075223109 0.651453362291599 1 NA
"MIR676" 0 NA NA NA NA NA NA
"MIR6760" 0.304146384167259 -2.08419289982029 7.44681763062842 -0.279876989500602 0.779571881716606 NA NA
"MIR6761" 0.0412617479238765 0 7.47307733878597 0 1 NA NA
"MIR6762" 0.0436321647208444 0 7.47307733878597 0 1 NA NA
"MIR6763" 1.5109349236311 -1.80849764396081 1.69806710025444 -1.06503308596569 0.286860957664654 1 NA
"MIR6764" 2.65072839927218 0.465547844119929 1.41267079719451 0.329551545232254 0.741738840211309 1 NA
"MIR6765" 0 NA NA NA NA NA NA
"MIR6766" 0.0691997214733877 0 7.47307733878597 0 1 NA NA
"MIR6767" 0.247793244306826 1.11817858632481 4.54332586709325 0.246114546707653 0.805593562713607 NA NA
"MIR6768" 1.21271605657767 0.171895764912921 1.54564179054498 0.111213196980338 0.911447286875733 1 NA
"MIR6769A" 1.56891681004073 2.89318793596086 2.15935375924563 1.33983971990379 0.180297459204694 1 NA
"MIR6769B" 0 NA NA NA NA NA NA
"MIR6770-2" 0.0714197278842231 0 7.47307733878597 0 1 NA NA
"MIR6771" 0 NA NA NA NA NA NA
"MIR6772" 1.20523725666226 1.05177889392647 2.48378822235139 0.423457557476762 0.671961458441719 1 NA
"MIR6773" 0 NA NA NA NA NA NA
"MIR6774" 0 NA NA NA NA NA NA
"MIR6775" 0.199566812741279 0 7.47307733878597 0 1 NA NA
"MIR6776" 0.169643567134664 0 7.47307733878597 0 1 NA NA
"MIR6777" 0 NA NA NA NA NA NA
"MIR6778" 0.863268304034556 -0.922290319156312 2.22500230947353 -0.414512072742315 0.678499127356185 1 NA
"MIR6779" 0.167224111549028 -0.402023701283453 7.47128329761506 -0.0538091898364749 0.957087187698306 NA NA
"MIR6780A" 0.06390290323106 0 7.47307733878597 0 1 NA NA
"MIR6780B" 1.2891902075624 -1.05330758694877 1.93080987104381 -0.545526311391473 0.585391589458036 1 NA
"MIR6781" 0.757910074863246 0 4.1317379311452 0 1 1 NA
"MIR6782" 0 NA NA NA NA NA NA
"MIR6783" 0.734852766856438 -0.676522399103977 5.14601093510198 -0.131465402548852 0.895407153763437 1 NA
"MIR6784" 0.385045865636487 -0.676517045362953 5.92793309627672 -0.11412359660197 0.909139817042718 1 NA
"MIR6785" 0 NA NA NA NA NA NA
"MIR6786" 0 NA NA NA NA NA NA
"MIR6787" 0 NA NA NA NA NA NA
"MIR6789" 0.0214813132539546 0 7.47307733878597 0 1 NA NA
"MIR6790" 0 NA NA NA NA NA NA
"MIR6791" 2.44246877440222 -1.35766757841752 1.52077700180968 -0.892745995502255 0.371993212743357 1 NA
"MIR6792" 0 NA NA NA NA NA NA
"MIR6793" 1.53085966041038 1.13185996815644 2.5233940486131 0.448546658330483 0.653758720674124 1 NA
"MIR6794" 0 NA NA NA NA NA NA
"MIR6795" 0 NA NA NA NA NA NA
"MIR6796" 3.8124944203003 -0.535165777032862 1.2011530225041 -0.445543379574717 0.655927117994438 1 NA
"MIR6797" 3.39549816752549 1.14742920249912 2.01095261125718 0.570589876696194 0.56827768230927 1 NA
"MIR6798" 0 NA NA NA NA NA NA
"MIR6799" 0.0687310471021735 1.00658679168562 7.47307733878597 0.134695085578915 0.892852958920399 NA NA
"MIR6800" 0 NA NA NA NA NA NA
"MIR6801" 0.83985891999447 -0.411530409777964 4.1819708220553 -0.0984058539116517 0.921610026494454 1 NA
"MIR6802" 0 NA NA NA NA NA NA
"MIR6803" 0 NA NA NA NA NA NA
"MIR6804" 0.87954037181671 2.50270148830019 3.19503282351893 0.783310102443259 0.433445032178184 1 NA
"MIR6805" 0 NA NA NA NA NA NA
"MIR6806" 0.519860786855771 -1.37099079094814 7.47111848066323 -0.18350542753358 0.854401460529959 1 NA
"MIR6807" 0 NA NA NA NA NA NA
"MIR6808" 0 NA NA NA NA NA NA
"MIR6809" 0.0200386227979942 -0.676514066180916 7.47307733878597 -0.0905268386116848 0.927868567380585 NA NA
"MIR6810" 0.215815692089685 -0.676514065359647 7.47307733878597 -0.0905268385017877 0.927868567467912 NA NA
"MIR6811" 0 NA NA NA NA NA NA
"MIR6812" 0.661650468006631 -1.10016429840653 2.62705073941717 -0.418783041339586 0.675374699860143 1 NA
"MIR6813" 0.127945280870955 0 7.47307733878597 0 1 NA NA
"MIR6814" 0.0597328721956235 0 7.47307733878597 0 1 NA NA
"MIR6815" 0.0480873816598341 1.94472952638619 7.44812457522278 0.261103249112616 0.794012886141621 NA NA
"MIR6816" 0 NA NA NA NA NA NA
"MIR6817" 0.0628531364194851 0 7.47307733878597 0 1 NA NA
"MIR6818" 0 NA NA NA NA NA NA
"MIR6819" 0.496002451432996 0.393943445258115 3.92794297355986 0.100292557175566 0.92011206621448 1 NA
"MIR6820" 5.52118092659226 1.61081874604932 1.23370678581171 1.30567389640277 0.191663478622809 1 NA
"MIR6821" 0 NA NA NA NA NA NA
"MIR6822" 0.459227082093769 -0.676504858735774 7.47307733878597 -0.0905256065295418 0.927869546420062 1 NA
"MIR6823" 0 NA NA NA NA NA NA
"MIR6824" 0 NA NA NA NA NA NA
"MIR6825" 0.357273859997313 -0.676514065045191 7.47307733878597 -0.0905268384597092 0.927868567501348 NA NA
"MIR6826" 0.0823173677059357 0 7.47307733878597 0 1 NA NA
"MIR6827" 0.40976372984332 2.45794088545437 6.7690783227643 0.363113081021438 0.716520413336488 1 NA
"MIR6828" 0.0427519728140545 0 7.47307733878597 0 1 NA NA
"MIR6829" 0.996349930106144 -0.67652212145992 3.5063008386914 -0.192944688029795 0.847002286547121 1 NA
"MIR6830" 0.0252143945310499 0 7.47307733878597 0 1 NA NA
"MIR6831" 0 NA NA NA NA NA NA
"MIR6832" 3.56666172376209 2.25752874078952 1.00958665541891 2.23609209637662 0.025345739069829 1 NA
"MIR6833" 0.02405768720889 -0.676514066180916 7.47307733878597 -0.0905268386116847 0.927868567380585 NA NA
"MIR6834" 0 NA NA NA NA NA NA
"MIR6835" 3.4072386535817 0.785345657629339 1.67798567756517 0.468028820584996 0.639763979636822 1 NA
"MIR6836" 0.063225930401216 0 7.47307733878597 0 1 NA NA
"MIR6837" 2.98135698019545 0.452696809347028 1.69746869860705 0.266689341440295 0.789708361093384 1 NA
"MIR6838" 0.217813904271365 0 6.29550780297387 0 1 NA NA
"MIR6839" 0.199536296495331 0 7.47307733878597 0 1 NA NA
"MIR6840" 8.30145571166406 0.498866887550093 1.12302315849948 0.444217809556708 0.65688511731151 1 NA
"MIR6841" 8.37700771327806 -0.112133979355266 1.18468663839442 -0.0946528606984534 0.924590561508519 1 NA
"MIR6842" 0 NA NA NA NA NA NA
"MIR6843" 1.51667851365557 1.43986041947188 2.60933486905098 0.551811282081842 0.581077656741514 1 NA
"MIR6844" 0 NA NA NA NA NA NA
"MIR6846" 0 NA NA NA NA NA NA
"MIR6847" 2.98507361144899 0.254871917380004 1.46947461314803 0.173444246739313 0.862302248228039 1 NA
"MIR6848" 0 NA NA NA NA NA NA
"MIR6849" 0 NA NA NA NA NA NA
"MIR6850" 0 NA NA NA NA NA NA
"MIR6851" 0.236100867516261 1.006592025607 6.22412158544628 0.161724351265999 0.871522927436799 NA NA
"MIR6852" 0 NA NA NA NA NA NA
"MIR6853" 0 NA NA NA NA NA NA
"MIR6854" 0.0209510454731617 0 7.47307733878597 0 1 NA NA
"MIR6855" 0.733181709382336 -1.0007783192893 3.22830154924926 -0.310001498937431 0.756559816485195 1 NA
"MIR6856" 0.422348398896039 1.22193707569962 5.03463801211503 0.242706044160321 0.808233124874095 1 NA
"MIR6857" 0 NA NA NA NA NA NA
"MIR6858" 0 NA NA NA NA NA NA
"MIR6859-1" 0 NA NA NA NA NA NA
"MIR6859-2" 0 NA NA NA NA NA NA
"MIR6860" 0 NA NA NA NA NA NA
"MIR6861" 0.328281019530847 -2.67224083798488 7.11080978798724 -0.375799791818264 0.707065742584502 NA NA
"MIR6862-1" 0 NA NA NA NA NA NA
"MIR6862-2" 0 NA NA NA NA NA NA
"MIR6863" 0 NA NA NA NA NA NA
"MIR6864" 1.03017399647738 -2.07998169129786 2.36697627730847 -0.878750543990685 0.379536546861993 1 NA
"MIR6865" 2.48002788031539 -0.523108826606167 1.59229605769321 -0.328524851944936 0.742514856923511 1 NA
"MIR6866" 0 NA NA NA NA NA NA
"MIR6867" 0.707095153309841 -1.81516620422019 3.08770814303534 -0.58786845133485 0.556620593890627 1 NA
"MIR6868" 0.0895524948397447 1.00658218882194 7.47307733878597 0.134694469652774 0.892853445920515 NA NA
"MIR6869" 0 NA NA NA NA NA NA
"MIR6870" 0.273363728348238 3.85612910424571 7.39793086459848 0.521244274219775 0.60219661532038 NA NA
"MIR6871" 0.426277853090906 -1.37376756379154 3.92753878450697 -0.349778229870234 0.726505138307696 1 NA
"MIR6872" 0 NA NA NA NA NA NA
"MIR6873" 0 NA NA NA NA NA NA
"MIR6874" 0.0213759864070273 0 7.47307733878597 0 1 NA NA
"MIR6875" 0 NA NA NA NA NA NA
"MIR6876" 0.09554539949824 0 7.47307733878597 0 1 NA NA
"MIR6877" 0.281712297453224 1.0066041209441 7.47307733877965 0.134697404470924 0.892851125420603 NA NA
"MIR6878" 4.30805841315653 0.324923104756497 1.26961958077438 0.255921623828704 0.798011357117161 1 NA
"MIR6879" 0 NA NA NA NA NA NA
"MIR6880" 0.143930937520638 0 7.47307733878597 0 1 NA NA
"MIR6881" 0.201706306198484 0 7.47307733878597 0 1 NA NA
"MIR6882" 0.975699034572672 4.84741209738152 3.52799589294776 1.37398462029709 0.169446457115321 1 NA
"MIR6883" 2.61659640469703 -0.444545950446492 1.72466645197061 -0.257757637680348 0.796593960168188 1 NA
"MIR6884" 3.81091957258912 -0.270737459403806 1.43488750042891 -0.188682011184068 0.850342051332966 1 NA
"MIR6885" 0.447109166800933 -0.676514064685938 7.47307733878597 -0.0905268384116363 0.927868567539548 1 NA
"MIR6886" 0 NA NA NA NA NA NA
"MIR6887" 0 NA NA NA NA NA NA
"MIR6888" 0 NA NA NA NA NA NA
"MIR6889" 0.581249048895745 0.28526943874397 3.71150607782051 0.0768608302836157 0.938734258235295 1 NA
"MIR6890" 0 NA NA NA NA NA NA
"MIR6891" 0 NA NA NA NA NA NA
"MIR6892" 0 NA NA NA NA NA NA
"MIR6893" 0 NA NA NA NA NA NA
"MIR6894" 0.0414146092050215 -0.676514066070741 7.47307733878597 -0.0905268385969419 0.9278685673923 NA NA
"MIR6895" 2.05577870159875 -0.516825281958399 1.86655030483265 -0.276887947043429 0.781866147775441 1 NA
"MIR7-2" 8.53185981568848 1.94385401887302 1.53610391647316 1.26544434789024 0.205712086217614 1 NA
"MIR7-3" 2.16465114765276 -0.624799983042541 1.79931385988543 -0.347243467063787 0.72840841803745 1 NA
"MIR708" 4.3799476586994 -1.10448417850451 1.34350897252937 -0.82208917177914 0.411026147768413 1 NA
"MIR7106" 1.34399372412793 -0.277572687872202 2.3771074155815 -0.116769097623761 0.907043032712734 1 NA
"MIR7107" 0.217193407915988 2.91220326882621 7.40097303637182 0.393489241821892 0.693958168297729 NA NA
"MIR7108" 0 NA NA NA NA NA NA
"MIR7109" 0.440872671761065 1.00660394208328 5.02557291367654 0.20029635613164 0.841248812193684 1 NA
"MIR711" 0.212843109370042 2.53007086879059 7.42536785163426 0.340733404639845 0.733304288629717 NA NA
"MIR7110" 1.97612760189161 -1.02923428444113 1.72821648663764 -0.595547081282378 0.551477837752405 1 NA
"MIR7111" 4.83402856716888 0.766562731105582 1.2178552035253 0.629436675958379 0.529063213361672 1 NA
"MIR7112" 0 NA NA NA NA NA NA
"MIR7113" 4.00888175224078 1.52145789528367 1.42737220014177 1.0659153198672 0.286461923025316 1 NA
"MIR7114" 0.0457720118924444 0 7.47307733878597 0 1 NA NA
"MIR7150" 0.159947139864643 1.00660223321279 7.47307733878042 0.134697151866631 0.892851325149548 NA NA
"MIR7152" 4.20304282025639 1.75015645236774 2.50116965163085 0.699735202378845 0.484092687968851 1 NA
"MIR7153" 0 NA NA NA NA NA NA
"MIR7154" 0 NA NA NA NA NA NA
"MIR7155" 0.0201684750081508 0 7.47307733878597 0 1 NA NA
"MIR7156" 0.406059324789813 -0.676511594837507 5.96265476411719 -0.113458119176831 0.909667364677975 1 NA
"MIR7159" 0 NA NA NA NA NA NA
"MIR7160" 0.300593681030169 0 7.47307733878597 0 1 NA NA
"MIR7162" 0.841194470110265 1.59087543895649 4.06920249464387 0.390955092810077 0.695830430047396 1 NA
"MIR718" 0.039061556143142 0 7.47307733878597 0 1 NA NA
"MIR744" 7.2381456649027 0.74965917275204 1.16404318400217 0.644013197323652 0.51956687613084 1 NA
"MIR7515" 0 NA NA NA NA NA NA
"MIR7515HG" 0.439263618480356 -0.676514065131323 7.47307733878597 -0.0905268384712348 0.92786856749219 1 NA
"MIR758" 0 NA NA NA NA NA NA
"MIR759" 0 NA NA NA NA NA NA
"MIR761" 0.0690384271329958 1.94472952649163 7.44812457520219 0.261103249127495 0.794012886130147 NA NA
"MIR764" 0 NA NA NA NA NA NA
"MIR7641-2" 0.0327544020049138 0 7.47307733878597 0 1 NA NA
"MIR765" 1.32727478582315 1.23450597806078 1.85516668879334 0.665442078880656 0.50576777860283 1 NA
"MIR766" 1.2841769787509 0.0448544654936913 2.07788518558754 0.0215865947766543 0.982777726860009 1 NA
"MIR767" 0 NA NA NA NA NA NA
"MIR769" 2.2014547627962 -1.14517425346026 2.12517373449618 -0.538861475121586 0.589982441419402 1 NA
"MIR770" 0 NA NA NA NA NA NA
"MIR7702" 0 NA NA NA NA NA NA
"MIR7703" 0 NA NA NA NA NA NA
"MIR7705" 0 NA NA NA NA NA NA
"MIR7843" 0.0327544020049138 0 7.47307733878597 0 1 NA NA
"MIR7844" 0 NA NA NA NA NA NA
"MIR7845" 4.21815672725077 0.0850509899135972 1.18436123894232 0.0718116965644293 0.942751764342477 1 NA
"MIR7846" 0 NA NA NA NA NA NA
"MIR7848" 0.0426750263588585 1.00658218864855 7.47307733878597 0.134694469629572 0.892853445938861 NA NA
"MIR7849" 0 NA NA NA NA NA NA
"MIR7851" 3.12499848487673 0.554501867107904 1.42324042074391 0.38960519883076 0.696828507240773 1 NA
"MIR7852" 0 NA NA NA NA NA NA
"MIR7853" 1.5790147134054 2.06800856216281 2.12225459033907 0.974439434164405 0.329838397594639 1 NA
"MIR7854" 0.55520979409401 2.53007086867542 7.42536785161148 0.340733404625379 0.733304288640608 1 NA
"MIR7855" 0 NA NA NA NA NA NA
"MIR7856" 2.0164592972316 1.04106722495441 2.73487517859629 0.380663524647131 0.703452937783222 1 NA
"MIR7974" 1.90424236650721 1.8965174387623 1.85735359395284 1.02108583144156 0.307213775260103 1 NA
"MIR7976" 0.0912304554212793 0 7.47307733878597 0 1 NA NA
"MIR802" 0 NA NA NA NA NA NA
"MIR8052" 0 NA NA NA NA NA NA
"MIR8053" 0 NA NA NA NA NA NA
"MIR8054" 0 NA NA NA NA NA NA
"MIR8055" 3.75957082507407 -0.376224071587922 1.31138114136879 -0.286891476260844 0.774195417239084 1 NA
"MIR8056" 0 NA NA NA NA NA NA
"MIR8057" 0.141794349878509 0 7.47307733878597 0 1 NA NA
"MIR8058" 0.284503564812055 0 7.47307733878597 0 1 NA NA
"MIR8059" 0 NA NA NA NA NA NA
"MIR8060" 0 NA NA NA NA NA NA
"MIR8061" 0 NA NA NA NA NA NA
"MIR8062" 0 NA NA NA NA NA NA
"MIR8063" 0.372094948396507 0 7.47307733878597 0 1 1 NA
"MIR8064" 2.27193487670914 1.41145049645975 1.48859341926083 0.948177304962568 0.34303919876678 1 NA
"MIR8065" 0 NA NA NA NA NA NA
"MIR8066" 0.561596540348191 0 6.75360990633412 0 1 1 NA
"MIR8067" 2.40718644707477 -0.231333593166232 2.06618476537356 -0.111961716610764 0.910853761378505 1 NA
"MIR8068" 0 NA NA NA NA NA NA
"MIR8069" 7.48569789977673 0 7.47307733878597 0 1 1 NA
"MIR8070" 0.324281983432178 -3.31967682498938 7.42171593352935 -0.44729235862989 0.654663983521158 NA NA
"MIR8071-1" 0 NA NA NA NA NA NA
"MIR8071-2" 0 NA NA NA NA NA NA
"MIR8073" 0.0395694008695652 -0.676514066070742 7.47307733878597 -0.0905268385969419 0.9278685673923 NA NA
"MIR8074" 0.0223039813230588 0 7.47307733878597 0 1 NA NA
"MIR8075" 4.9921824647577 0.106188450287057 1.34532782018286 0.0789312825424388 0.937087280985541 1 NA
"MIR8076" 0.76034610085529 1.00658219047344 7.47307733878597 0.134694469873767 0.89285344574578 1 NA
"MIR8077" 0 NA NA NA NA NA NA
"MIR8078" 0.108578230394015 -0.676509462857958 7.47307733878597 -0.0905262226240869 0.927869056857819 NA NA
"MIR8079" 0 NA NA NA NA NA NA
"MIR8080" 0 NA NA NA NA NA NA
"MIR8081" 0.0614328690178944 0 7.47307733878597 0 1 NA NA
"MIR8082" 1.36101714423005 -1.41815061504654 2.2492862559589 -0.630489165747365 0.528374589059433 1 NA
"MIR8083" 0.0210984394506731 0 7.47307733878597 0 1 NA NA
"MIR8084" 0 NA NA NA NA NA NA
"MIR8085" 0.940561612797697 -3.0904170870567 3.10139461863383 -0.996460453142218 0.319026472795953 1 NA
"MIR8086" 0 NA NA NA NA NA NA
"MIR8087" 0 NA NA NA NA NA NA
"MIR8088" 0 NA NA NA NA NA NA
"MIR8089" 0.0211374424640271 0 7.47307733878597 0 1 NA NA
"MIR873" 1.45410971271804 0 7.47307733878597 0 1 1 NA
"MIR874" 0.647952869191517 2.52986409416602 6.55733096156168 0.385806985951417 0.699639621085333 1 NA
"MIR875" 0 NA NA NA NA NA NA
"MIR876" 0.0245578732805821 0 7.47307733878597 0 1 NA NA
"MIR877" 0 NA NA NA NA NA NA
"MIR885" 0.0636424158355868 0 7.47307733878597 0 1 NA NA
"MIR888" 0 NA NA NA NA NA NA
"MIR889" 0 NA NA NA NA NA NA
"MIR890" 0 NA NA NA NA NA NA
"MIR891A" 0 NA NA NA NA NA NA
"MIR891B" 0 NA NA NA NA NA NA
"MIR892A" 0 NA NA NA NA NA NA
"MIR892B" 0 NA NA NA NA NA NA
"MIR892C" 0 NA NA NA NA NA NA
"MIR9-1" 0.226491100857731 0.285263878809066 5.36014540468206 0.0532194291893442 0.957557075296818 NA NA
"MIR9-2" 0 NA NA NA NA NA NA
"MIR9-3" 0.766096679286115 -2.04533205975721 3.3979816081181 -0.601925582784414 0.54722367422167 1 NA
"MIR920" 0 NA NA NA NA NA NA
"MIR921" 0.199020283671143 2.24998625088016 7.41335458750362 0.30350446944395 0.761505441888032 NA NA
"MIR922" 0 NA NA NA NA NA NA
"MIR92A1" 0 NA NA NA NA NA NA
"MIR92A2" 0.0414844636649694 1.00658218862651 7.47307733878597 0.134694469626623 0.892853445941192 NA NA
"MIR92B" 4.44565309898322 1.09494408543768 1.17830113801135 0.929256579761645 0.35275613162233 1 NA
"MIR93" 4.43302122918444 0.00901468798776334 1.54967682044413 0.00581714062495934 0.99535861948405 1 NA
"MIR933" 1.74826019181753 -1.16006349235326 1.82189538575366 -0.636734414843132 0.524297852708733 1 NA
"MIR934" 0 NA NA NA NA NA NA
"MIR935" 0 NA NA NA NA NA NA
"MIR936" 0 NA NA NA NA NA NA
"MIR937" 0 NA NA NA NA NA NA
"MIR938" 0.286677378650909 -0.676514065181465 7.47307733878597 -0.0905268384779445 0.927868567486858 NA NA
"MIR939" 0 NA NA NA NA NA NA
"MIR941-1" 0.52318758794849 -0.676517553790839 5.80963181680247 -0.116447577940177 0.907297830096767 1 NA
"MIR941-2" 0.386491733634745 1.73799956617646 3.90027923602104 0.445609009253788 0.655879701621333 1 NA
"MIR941-3" 0.0518230785605295 0 7.47307733878597 0 1 NA NA
"MIR941-4" 0.14221061672553 0.285256537174358 7.47307733878597 0.0381712277609988 0.969551161091483 NA NA
"MIR942" 0.101340767209407 0 7.47307733878597 0 1 NA NA
"MIR943" 1.65567008239195 0.814023718384781 1.72353733157028 0.472298280677876 0.636713897406971 1 NA
"MIR944" 0.0814723217142468 0 7.47307733878597 0 1 NA NA
"MIR96" 0.0223039813230588 0 7.47307733878597 0 1 NA NA
"MIR98" 2.29493446250563 -0.719191711987939 1.46278922793041 -0.491657785178983 0.622961285893958 1 NA
"MIR99A" 0.0267473251137505 0 7.47307733878597 0 1 NA NA
"MIR99B" 2.67258330304104 0.273523397760253 1.44261147702368 0.189602954167932 0.84962027211382 1 NA
"MIRLET7A1" 0.894080104322258 -0.076990084080128 2.27946773528621 -0.033775465600289 0.973056200394916 1 NA
"MIRLET7A2" 0.0415199360519488 -0.676514066070742 7.47307733878597 -0.0905268385969419 0.9278685673923 NA NA
"MIRLET7A3" 0 NA NA NA NA NA NA
"MIRLET7B" 0 NA NA NA NA NA NA
"MIRLET7C" 0.692804234135121 0 4.50975616917786 0 1 1 NA
"MIRLET7DHG" 3.36509056334807 0.0881748061402657 1.38050979457284 0.0638711919950912 0.949072790884685 1 NA
"MIRLET7E" 0.742047528201236 3.75172502309526 3.57008300505133 1.05087893412756 0.293314196698142 1 NA
"MIRLET7F2" 0.0896991961046917 -0.676514065835703 7.47307733878597 -0.0905268385654905 0.927868567417292 NA NA
"MIRLET7G" 4.05856030629507 1.69256962517617 2.06050716179284 0.821433507517376 0.411399384039519 1 NA
"MKRN9P" 0.426934849525959 -2.35045985150976 7.43947404433144 -0.315944358096216 0.75204474215187 1 NA
"MLANA" 0.826663058380851 0 3.50698231822171 0 1 1 NA
"MLIP-IT1" 0.306912783593756 -0.676514065132717 7.47307733878597 -0.0905268384714214 0.927868567492041 NA NA
"MLK7-AS1" 3.3559595502519 -1.01984378261354 1.70920051093355 -0.596678842587349 0.550721820908331 1 NA
"MLKL" 1.03301003789535 -2.09457456509305 3.10760258166826 -0.674016226350481 0.500300997623033 1 NA
"MLNR" 1.5802457817229 -0.328013706952068 2.00089740130047 -0.163933296499299 0.869783654857239 1 NA
"MLPH" 3.95678417853624 0.729132146109187 1.83939765589266 0.396397235678404 0.691812005041241 1 NA
"MMP12" 0.785549562805686 0 5.36092682595124 0 1 1 NA
"MMP13" 3.99839504570209 0.997204591133255 1.76711047976237 0.564313664908688 0.572540683249735 1 NA
"MMP19" 11.4837724399192 0.313248956865805 1.01060486423986 0.309961853490009 0.756589965144355 1 NA
"MMP20" 0 NA NA NA NA NA NA
"MMP21" 11.1049229142847 0.810586957170727 0.972987174026714 0.833091102132525 0.404793351415624 1 NA
"MMP23A" 5.3089712746594 0.689532047695884 1.27541012279512 0.540635545674314 0.588758812484094 1 NA
"MMP26" 2.87034252718826 0.53755426140072 1.92123666089831 0.279795962851019 0.779634049227362 1 NA
"MMP27" 0 NA NA NA NA NA NA
"MMP3" 11.4367103996674 1.4897671569791 1.34123259580505 1.11074481908553 0.266678204451074 1 NA
"MMP7" 3.40498497927042 1.480238391212 2.20257174190452 0.672050023638306 0.501551850838597 1 NA
"MMP8" 0.843174940703643 -1.05266614168639 3.407704398439 -0.308907704015817 0.757391736279511 1 NA
"MNDA" 1.23840743345796 1.84832126596682 2.90576000569907 0.636088755555072 0.524718574055728 1 NA
"MNX1-AS1" 4.18917688923676 0.483415652781406 1.50162510821362 0.321928322946393 0.747506995851625 1 NA
"MOGAT1" 0.968651683752845 -2.18289464771984 2.2447930776357 -0.972425774770718 0.33083877444708 1 NA
"MOGAT2" 0.277529168939871 -0.441433201802069 7.47039083809438 -0.0590910450830809 0.952879591168125 NA NA
"MOGAT3" 0.454174327135728 2.78432577018309 3.47856118217934 0.800424550370763 0.423464861629092 1 NA
"MORC1" 0.48190388596259 2.84024678405062 3.12196860416537 0.909761481989645 0.362948312129014 1 NA
"MOS" 0.651436488372651 0.285263068610293 4.49846587375839 0.0634134117309556 0.949437307729448 1 NA
"MOV10L1" 2.89151108343121 2.03529602714378 2.17762719248042 0.93463933320261 0.349974201356207 1 NA
"MOXD2P" 0 NA NA NA NA NA NA
"MPC1L" 1.19928819009021 -2.47710501602057 2.48418615548368 -0.997149513353707 0.318691942576787 1 NA
"MPEG1" 4.63965837810695 -0.339346993482995 1.04677175305498 -0.324184324321532 0.745798489164691 1 NA
"MPO" 1.30081647110689 -1.99460246513561 2.19679673367031 -0.907959500560213 0.363899619349301 1 NA
"MPZL2" 7.00953107079003 2.69207342270794 3.05348667281085 0.881639159154994 0.377971971761179 1 NA
"MR1" 4.06503343375256 -0.7588815498279 1.26617946245912 -0.59934754300471 0.548941150038968 1 NA
"MRAP" 6.66547749390616 -0.902077667678115 1.52615796948655 -0.591077519964464 0.554468481395836 1 NA
"MRGPRD" 0 NA NA NA NA NA NA
"MRGPRG" 0.335101923377441 -2.52913953971799 7.43524981196444 -0.340155287808652 0.733739587754062 NA NA
"MRGPRG-AS1" 0.744435678669872 -2.11742828150304 3.31124734516922 -0.639465452374664 0.522520181344202 1 NA
"MRGPRX1" 0.123420166864598 0 7.47307733878597 0 1 NA NA
"MRGPRX2" 0 NA NA NA NA NA NA
"MRGPRX4" 2.99340728260853 -1.72810954056234 1.64487845032451 -1.05060014630346 0.293442273853994 1 NA
"MROH2A" 1.35536100015353 -1.71663921956606 2.82240297037237 -0.608219038027577 0.543042209512886 1 NA
"MROH2B" 0.565209127277011 -2.75266409200329 3.59440109773756 -0.765819956413854 0.44378343813263 1 NA
"MROH5" 0.812788745541941 0.177863594173701 3.30135515678586 0.0538759344955983 0.957034010302384 1 NA
"MROH7" 0.946491213357118 1.00661194735091 2.88505475395575 0.348905664951672 0.727160132112929 1 NA
"MROH7-TTC4" 1.65877151303569 -1.99451426351396 2.91859177554893 -0.683382403878265 0.494365235919619 1 NA
"MROH9" 0.856841624025122 0 4.30538224784768 0 1 1 NA
"MRPL23-AS1" 2.4903812557605 -1.02912362977191 1.61436878866756 -0.637477407266597 0.523813921623748 1 NA
"MRS2P2" 0.394860233508819 -0.676514064988175 7.47307733878597 -0.0905268384520797 0.927868567507411 1 NA
"MRVI1-AS1" 5.60205547042471 -1.20523863031407 1.50373270256813 -0.801497917984838 0.422843448907785 1 NA
"MS4A1" 0 NA NA NA NA NA NA
"MS4A10" 1.11185417924975 -0.332056733873764 1.50914599843351 -0.220029562559512 0.825848131234854 1 NA
"MS4A12" 0.43250534639435 -0.676509462346501 7.47307733878597 -0.090526222555647 0.927869056912202 1 NA
"MS4A13" 0.138733343496413 0 7.47307733878063 0 1 NA NA
"MS4A14" 0.298965433995315 -0.676487380403025 7.47307733877819 -0.0905232676895629 0.927871404913874 NA NA
"MS4A15" 0.0786882616925232 0 7.47307733878597 0 1 NA NA
"MS4A3" 1.33557341509918 -0.619985099115716 2.07096715255308 -0.299369837107942 0.764657873926047 1 NA
"MS4A4A" 0.423721706349016 -0.676517339601816 5.85974201177373 -0.115451727779571 0.908087080194051 1 NA
"MS4A5" 0.272539623335631 0 7.47307733878597 0 1 NA NA
"MS4A6A" 1.75884918335957 -0.14272961071797 3.49171347945227 -0.0408766674464823 0.967394218577384 1 NA
"MS4A6E" 0.0204361640667308 1.00658218853837 7.47307733878597 0.134694469614829 0.892853445950518 NA NA
"MS4A7" 1.534494639975 -3.73736966847557 1.78959787938545 -2.08838516826975 0.036763104302717 1 NA
"MS4A8" 2.76532059686766 2.67688295176403 3.11517668281376 0.859303732764896 0.390172965315445 1 NA
"MSGN1" 0.094993624182757 0 7.47307733878597 0 1 NA NA
"MSLN" 10.0024589624929 0.00279303545669302 0.933686439036724 0.00299140625794519 0.997613206691405 1 NA
"MSMB" 0.0624488567703924 0 7.47307733878597 0 1 NA NA
"MSR1" 10.0234911669746 0.419330871305291 1.0025455244873 0.418266164541241 0.675752525100485 1 NA
"MT1A" 0 NA NA NA NA NA NA
"MT1B" 0 NA NA NA NA NA NA
"MT1DP" 0 NA NA NA NA NA NA
"MT1E" 2.00712773722919 -1.42495139461345 2.10202444426951 -0.677894778292481 0.497838411026522 1 NA
"MT1G" 3.90223814233912 -0.788052000840814 2.04172170553918 -0.385974248450625 0.699515740597626 1 NA
"MT1H" 0.317038659155772 1.00659359643449 6.00065421949076 0.16774730881259 0.866782076436535 NA NA
"MT1HL1" 0 NA NA NA NA NA NA
"MT1IP" 0.0200386227979942 -0.676514066180916 7.47307733878597 -0.0905268386116848 0.927868567380585 NA NA
"MT1JP" 0 NA NA NA NA NA NA
"MT1L" 0.127764559462984 1.83567831955324 7.45347152006238 0.246285011569733 0.805461611710041 NA NA
"MT1M" 0.122718584548992 0 7.47307733878597 0 1 NA NA
"MT4" 0.238157695079812 -0.676504859298699 7.47307733878597 -0.0905256066048688 0.927869546360205 NA NA
"MTHFD2P1" 0.904070004865913 1.21525771010466 2.81172994648128 0.432209967968471 0.66558881527931 1 NA
"MTNR1B" 0.495910116564167 -1.25866095442164 2.54382113330908 -0.494791452881884 0.620747338255233 1 NA
"MTOR-AS1" 6.85817788384741 -0.324301671127568 1.24151511915564 -0.261214435590705 0.79392714648546 1 NA
"MTPN" 0 NA NA NA NA NA NA
"MTRNR2L10" 1.37950237992301 0.989707212662941 2.12099481043048 0.466624061405444 0.640768869018532 1 NA
"MTRNR2L3" 0.0246656379891139 0 7.47307733878597 0 1 NA NA
"MTRNR2L4" 1.12938855712616 0.439521070531026 2.4392397464265 0.180187729055713 0.857005191559769 1 NA
"MTRNR2L5" 0.0831956265229357 0 7.47307733878597 0 1 NA NA
"MTRNR2L6" 15.9258758564964 0.414405726374264 1.81438065527454 0.228400652955352 0.819334781882375 1 NA
"MTRNR2L7" 0 NA NA NA NA NA NA
"MTUS2-AS1" 3.82201071903035 0.128552980795143 1.45327358332934 0.0884575225682133 0.92951304402461 1 NA
"MTVR2" 0.42453215530012 -1.3288754988746 5.1152283019461 -0.25978811119125 0.795027222076797 1 NA
"MUC13" 1.19334264392163 0.38189954289797 2.09615381079713 0.182190610694137 0.855433141259938 1 NA
"MUC15" 0.783559560260906 -3.20429856921007 6.38826086142898 -0.501591691184212 0.615954765228265 1 NA
"MUC16" 1.67661903025391 -2.09421429295553 3.08457122932847 -0.678932058058342 0.497180912057594 1 NA
"MUC17" 1.61423917698301 -1.6574952020619 2.17665344067184 -0.76148787450073 0.446365718593072 1 NA
"MUC2" 1.45563065178442 -2.44379349641482 2.01059639463143 -1.21545701710203 0.224191832974024 1 NA
"MUC21" 0.456221593472659 4.50865941922894 7.39129110676915 0.609996190665497 0.541864330983962 1 NA
"MUC22" 0.199143751335382 1.00658218945328 7.47307733878597 0.134694469737257 0.892853445853717 NA NA
"MUC5B" 0.819704857697058 -0.676521512666089 3.67704645543421 -0.183985032788007 0.854025196591077 1 NA
"MUC6" 1.8066334077314 0.514158033281381 1.9958744515799 0.257610408748096 0.796707595770317 1 NA
"MUC7" 1.18779336295666 -3.01352139285773 2.41127993901639 -1.24976007310333 0.21138720533338 1 NA
"MUCL1" 0.513379433135431 -3.07789865775864 6.8420015502324 -0.449853545802557 0.652816045429224 1 NA
"MUSK" 16.3240804379167 -2.37498780558094 2.71277709344325 -0.875482106997019 0.381311641799665 1 NA
"MYADML" 0 NA NA NA NA NA NA
"MYBPC3" 0.63987111740571 -1.42434532437708 4.0108642023908 -0.355121802310847 0.722498343891598 1 NA
"MYEOV" 1.99957455530504 -2.52969316790733 1.73795661684112 -1.45555599224637 0.145515401053793 1 NA
"MYF5" 0.732116926667597 -0.676508239965294 5.73840301590076 -0.117891378157082 0.906153724841186 1 NA
"MYF6" 4.37601509710507 -0.573402535990646 1.40644234474486 -0.407697150283587 0.683496029881474 1 NA
"MYH1" 0.83869782761074 -2.39718607466023 5.54721309334595 -0.43214241716002 0.665637907498275 1 NA
"MYH13" 4.27832947627276 -4.45492551768037 2.26408305352273 -1.96765110305864 0.049108195504315 1 NA
"MYH16" 0.41627757991145 0 6.97980937353293 0 1 1 NA
"MYH2" 9.58996599249294 -0.9263064810375 1.63326306231843 -0.567150817531254 0.570611719606119 1 NA
"MYH4" 0.323822147594081 -0.365030466048154 7.47186925138797 -0.048853968634468 0.961035672735322 NA NA
"MYH6" 1.42170003923847 -2.40912887873229 2.23067556181764 -1.07999967362768 0.280142325513443 1 NA
"MYL10" 0.166880004061923 -0.676501152713917 7.47307733878476 -0.0905251106131236 0.927869940486149 NA NA
"MYL2" 0.0427401453897896 1.00658218864855 7.47307733878597 0.134694469629572 0.892853445938861 NA NA
"MYO16-AS1" 0.52141035027579 -2.79536765324168 6.66890545699883 -0.419164384810407 0.67509599883202 1 NA
"MYO1A" 5.30326675447483 -0.675034865922301 1.4071648684574 -0.479712705350799 0.631431692302005 1 NA
"MYO7B" 2.61309121898151 -1.58501139385542 1.67018295093045 -0.949004654234085 0.342618244935754 1 NA
"MYOC" 0.416009590291508 0 7.47307733878597 0 1 1 NA
"MYT1L-AS1" 4.60921272624798 -1.43601345624273 1.32542298099259 -1.08343787367209 0.278614112527014 1 NA
"MYZAP" 4.30602794757578 -0.862164916557667 1.11415116276684 -0.773831186799284 0.439030627248555 1 NA
"MZB1" 2.63208892850743 -0.464362404659816 1.7949230483549 -0.258708809319384 0.795859922062583 1 NA
"NAALADL2-AS3" 0 NA NA NA NA NA NA
"NACA2" 0.0214022318901934 0 7.47307733878597 0 1 NA NA
"NACAP1" 0.0878685298100034 0 7.47307733878597 0 1 NA NA
"NANOG" 6.34866207666284 0.542515994197638 1.03025479797594 0.526584292801623 0.598482301968573 1 NA
"NANOGNB" 0.172485078125631 -2.67214460777576 7.43222477357446 -0.359534956111213 0.719194932348139 NA NA
"NANOS2" 7.49711911006715 -0.66856620819417 1.28028809010696 -0.522199818431738 0.601531212430606 1 NA
"NAPSB" 3.49014290260909 -3.37472134389566 1.73408916168159 -1.94610601257844 0.0516420065071987 1 NA
"NARR" 0 NA NA NA NA NA NA
"NAT2" 6.59633950767098 3.39102103998498 2.26705646394576 1.49578146548807 0.134710612828861 1 NA
"NAT8" 0.300684645569231 -2.11302676665462 7.26551683367995 -0.290829519086584 0.77118170772498 NA NA
"NAT8B" 0.259356464506835 -0.676515911865549 6.18350450864378 -0.109406552695136 0.912880036650448 NA NA
"NAV2-AS4" 3.44957613370816 1.20447086965274 1.29236150130327 0.931992223877063 0.351340544130522 1 NA
"NAV2-AS5" 1.15781251611784 -0.676523582918189 3.75659003391656 -0.180089809324457 0.857082062793525 1 NA
"NBEAP1" 13.5107402379172 1.00661133071765 2.27253606906977 0.442946250410756 0.657804612843661 1 NA
"NBPF13P" 0.815937114441117 -0.676525064026239 3.63926977504528 -0.185895826867581 0.85252645484032 1 NA
"NBPF14" 18.2950655231219 1.3092031653602 1.0343275697037 1.26575294298231 0.205601547182224 1 NA
"NBPF18P" 0.880915675885258 -0.910039045153976 3.12202307226427 -0.291490172907007 0.770676458620215 1 NA
"NBPF22P" 1.6488811410155 -3.19469385184263 2.66505760487161 -1.19873350804983 0.230631584421889 1 NA
"NBPF4" 0.725692498351806 0 3.9143474873384 0 1 1 NA
"NBPF6" 0.21781587026345 -2.67213970008515 7.43222450175295 -0.35953430893468 0.719195416401512 NA NA
"NBPF7" 4.01816082658423 -1.05137943974933 1.08884932601272 -0.965587629648816 0.334250567748274 1 NA
"NCCRP1" 13.1915208536969 2.12580402052044 1.40665632414482 1.51124619712127 0.130725736248239 1 NA
"NCF1" 4.50330719982123 -0.111604399667064 1.2736906228344 -0.0876228478613638 0.930176442055141 1 NA
"NCF1B" 2.60719393522112 -1.16136852145789 1.37710146329845 -0.84334274010295 0.399036785875642 1 NA
"NCF1C" 2.19010007566663 -0.486831879058077 1.80184259501956 -0.270185575812071 0.787017489009926 1 NA
"NCF2" 1.91135045073705 -2.25965245089271 1.97387432400114 -1.14478030511704 0.252300175768624 1 NA
"NCF4" 0.0681451052493178 -0.676509463033664 7.47307733878597 -0.0905262226475988 0.927869056839135 NA NA
"NCMAP" 0.968331886288829 -1.7695685773014 2.17013440432456 -0.815418885473212 0.414832577760734 1 NA
"NCR1" 0.0452393467382447 0 7.47307733878597 0 1 NA NA
"NCR2" 0.0982314931223285 0 7.47307733878597 0 1 NA NA
"NCR3" 4.58433880715822 -0.418297594791453 1.92868218358554 -0.216882593903477 0.828299842811671 1 NA
"NCRUPAR" 0.641775884365659 -1.00152143752674 2.63359320449628 -0.38028706780412 0.70373233411859 1 NA
"NDFIP2-AS1" 0.130492252228828 -1.02713278906427 7.44979158746312 -0.137874030032301 0.890339975395601 NA NA
"NDUFC2-KCTD14" 5.54922486030154 0.945024098590036 1.31747062374971 0.717301836985452 0.473187874006988 1 NA
"NEDD8-MDP1" 5.52070271069015 -0.0859082411605357 0.938505128338494 -0.0915373167034533 0.927065656245558 1 NA
"NEGR1-IT1" 1.56191004111806 1.25944870690052 2.50499549936916 0.502774838205374 0.61512258609457 1 NA
"NEU2" 0.175015872127468 0 7.47307733878597 0 1 NA NA
"NEURL3" 6.28091998060308 -3.37185920713906 1.5899357304135 -2.12075189118627 0.033942687163012 1 NA
"NEXN-AS1" 4.42507458498248 -0.0390033743818723 1.02596852065211 -0.0380161511749713 0.969674804561216 1 NA
"NF1P2" 0.112700999757615 1.94472952666033 7.44812457516925 0.2611032491513 0.79401288611179 NA NA
"NFE2" 5.56252571456382 -1.8646422768265 1.66146967646566 -1.12228486817348 0.26174133788058 1 NA
"NFIA-AS1" 0 NA NA NA NA NA NA
"NHEG1" 0.0442310721899766 1.00658679157545 7.47307733878597 0.134695085564172 0.892852958932056 NA NA
"NHS-AS1" 0.133534530912343 1.00658218892276 7.47307733878597 0.134694469666266 0.892853445909847 NA NA
"NINJ2" 5.87410350895281 0.469674473591802 1.23416281451989 0.380561193439063 0.703528881344807 1 NA
"NIPAL4" 2.44365742421522 0.752726054903646 1.98362197510289 0.379470516233116 0.7043384945848 1 NA
"NKG7" 0.245505907507804 -0.676514065112194 7.47307733878597 -0.0905268384686751 0.927868567494224 NA NA
"NKX2-1-AS1" 8.6284016667881 -0.216746584830458 1.96338391458775 -0.11039439776401 0.912096595911572 1 NA
"NKX2-3" 4.79457157452472 -0.201757420348349 2.34958933123109 -0.0858692273013668 0.931570374186396 1 NA
"NKX2-4" 1.30080942041852 0 3.81533900491739 0 1 1 NA
"NKX2-5" 0.971327406011454 3.78445121734283 3.55638485547465 1.06412870685721 0.28727039794195 1 NA
"NKX2-6" 0.0446079626461177 0 7.47307733878597 0 1 NA NA
"NKX2-8" 1.61450424680968 -1.9267352894803 2.311738394005 -0.833457321328776 0.404586858162225 1 NA
"NKX6-3" 3.97151426270092 -1.03829864121839 1.61241296250932 -0.643940891917998 0.519613763781264 1 NA
"NLGN4Y-AS1" 0.116418587569393 -0.676509462820661 7.47307733878597 -0.0905262226190961 0.927869056861784 NA NA
"NLRC4" 5.59132968302931 -0.313072951708278 1.52198580317738 -0.205700310117669 0.837025016301087 1 NA
"NLRP1" 4.21885443364232 0.243559928391861 1.6572653927353 0.146964951696643 0.883159684375776 1 NA
"NLRP10" 0.217461334325772 -2.7001770553724 7.43166527142697 -0.36333405189197 0.716355359145326 NA NA
"NLRP12" 4.93886244834673 -0.342571324545839 1.10941372911461 -0.308785906966587 0.757484390230937 1 NA
"NLRP13" 0.172659465923797 0 7.47307733878597 0 1 NA NA
"NLRP2" 2.08973194816112 0 4.25806076851144 0 1 1 NA
"NLRP4" 0.257661422103126 1.7183355172311 7.45968974200224 0.230349461795429 0.817820228840375 NA NA
"NLRP5" 0.0244925044214033 0 7.47307733878597 0 1 NA NA
"NLRP6" 0.372745481759697 -2.5058418798222 5.85756536503874 -0.427795803146898 0.668799792730067 1 NA
"NLRP7" 0.900620698476019 4.68382527740928 7.38591358207864 0.634156523138075 0.52597867798139 1 NA
"NLRP8" 0.473076162005721 0.285263619855352 5.59428659230837 0.0509919567309197 0.959331929810607 1 NA
"NLRP9" 2.95666689123596 -1.98530952874964 2.27735488102277 -0.871761158216162 0.383338688318205 1 NA
"NME8" 15.2636101583215 1.47561149606994 1.29178093113735 1.14230784841415 0.253326080072028 1 NA
"NMI" 5.04404651855375 1.73847343685437 2.16976313143972 0.801227291432882 0.423000074386179 1 NA
"NMS" 0.229480683639226 0 7.47307733878597 0 1 NA NA
"NMUR1" 8.27979915543855 -1.89646257165043 1.35858979782835 -1.39590520603191 0.162743042741699 1 NA
"NMUR2" 1.73321330676177 1.90216147526133 1.93737333486348 0.98182494877549 0.326186094863591 1 NA
"NOBOX" 0.211359200793616 0.285256537592007 7.47307733878597 0.038171227816886 0.969551161046924 NA NA
"NOD2" 6.10910275914989 -1.705369491031 1.25298947809728 -1.36104055208881 0.17350087456346 1 NA
"NODAL" 4.21239451645491 -1.36955456929939 1.20308376651473 -1.13837008479211 0.254965980156018 1 NA
"NOSTRIN" 9.56617037791653 -0.606225032425828 1.13933232943944 -0.532087975353159 0.594665065243426 1 NA
"NOTO" 0.0201684750081508 0 7.47307733878597 0 1 NA NA
"NOX1" 0.497986233990462 -1.36720958924545 3.54917757037677 -0.385218705498668 0.700075385756506 1 NA
"NOX3" 1.70530800756591 -0.218008977998381 2.08156345950843 -0.104733284494658 0.916587449987752 1 NA
"NOX5" 0.948073330584367 1.00661028965996 3.12716501462117 0.321892284210623 0.7475342986685 1 NA
"NPBWR1" 2.56035183331999 0.0560917337618602 1.6330542956412 0.0343477457617761 0.972599851698911 1 NA
"NPBWR2" 0.87958611785698 0.361556250800808 2.35766278668851 0.153353674173496 0.878119375331857 1 NA
"NPC1L1" 7.77256422198704 -1.12179718170416 1.19169136898742 -0.941348750941574 0.34652616746297 1 NA
"NPFFR1" 0.844965251648265 -0.634335321628227 2.25405887433436 -0.28141914519227 0.778388935495012 1 NA
"NPHP3-AS1" 9.31706220737376 1.24401277558247 0.95172557988265 1.30711289249561 0.191174373300422 1 NA
"NPHS2" 0.0455089187537438 0 7.47307733878597 0 1 NA NA
"NPIPA2" 0 NA NA NA NA NA NA
"NPIPA3" 0 NA NA NA NA NA NA
"NPIPA7" 0 NA NA NA NA NA NA
"NPIPA8" 0 NA NA NA NA NA NA
"NPPA" 6.16859982349628 1.43674030651254 2.06675564767635 0.695166991863728 0.486950655561867 1 NA
"NPS" 0.688120438888067 -3.43500712672465 2.55993500777873 -1.34183372479649 0.17964991463432 1 NA
"NPSR1" 2.67209892285284 -0.0203057999260769 2.03058810114412 -0.00999996006803926 0.992021319230239 1 NA
"NPSR1-AS1" 6.16791340506804 -0.419485999462558 1.10266677399109 -0.380428620284107 0.703627272908504 1 NA
"NPVF" 0.083145026066632 1.00658218884686 7.47307733878597 0.134694469656109 0.892853445917878 NA NA
"NPW" 10.9139570678863 0.97637513341687 0.682440418637477 1.43071117529388 0.152513009063575 1 NA
"NPY4R" 3.24351609478004 0.990210608733461 1.73907927435107 0.569387849845405 0.569092960511854 1 NA
"NR0B2" 0.588149454735054 0.433269685307419 2.72950608955467 0.158735562805837 0.873877218325186 1 NA
"NR1H4" 2.44438899083752 -2.27030686551388 1.89087328784095 -1.20066578766163 0.229880870369041 1 NA
"NR1I2" 8.65260334324454 0.372784233706466 1.24624226479615 0.299126617863056 0.76484343743192 1 NA
"NRADDP" 4.66506024108468 -0.276493850167714 1.41290203765323 -0.195692158974418 0.844851121985886 1 NA
"NREP-AS1" 0 NA NA NA NA NA NA
"NRG1-IT1" 2.38326109297721 2.53847884949352 2.64436956435229 0.959956158819007 0.337077280168209 1 NA
"NRG1-IT3" 0.396515091061439 0 7.47307733877847 0 1 1 NA
"NRON" 0.384565280072324 -1.51246894790663 7.46773159169999 -0.202533919348101 0.839499344017744 1 NA
"NSFP1" 3.93501249407095 -0.151980500027193 1.71911404860129 -0.0884062928523254 0.929553759909084 1 NA
"NT5C1B" 0.0497722678116321 0 7.47307733878597 0 1 NA NA
"NT5C1B-RDH14" 0.611338034745548 0 7.47307733878597 0 1 1 NA
"NTF4" 7.46697444048469 0.92004158001784 1.1451812848434 0.803402563589447 0.42174209377993 1 NA
"NTM-IT" 0.151886652531228 1.91074432660141 7.42225771358794 0.257434381873242 0.796843464124844 NA NA
"NTRK3-AS1" 0.219896272433799 -1.32679320659746 7.47186928819159 -0.177571790327528 0.859059280473194 NA NA
"NTSR2" 1.70752276402732 -2.77170600105624 2.46753516572618 -1.12326909847323 0.261323223724938 1 NA
"NUDT4P1" 0 NA NA NA NA NA NA
"NUDT4P2" 0 NA NA NA NA NA NA
"NUDT9P1" 7.29791219641708 1.46951370192856 1.47794123204746 0.994297790780742 0.320077910936593 1 NA
"NUGGC" 1.39235737312776 -0.138725360668435 1.13549210102483 -0.122172017351093 0.902762787335645 1 NA
"NUP210L" 6.68169429489663 0.285125410888962 0.859592496955754 0.331698347645813 0.74011704849745 1 NA
"NUP210P1" 0 NA NA NA NA NA NA
"NUPR1" 12.9873609293327 0.577774994714893 2.16761934240998 0.266548181874276 0.78981705728839 1 NA
"NUPR1L" 0.0327544020049138 0 7.47307733878597 0 1 NA NA
"NUTM1" 8.18266831376205 -0.233196176299378 1.06417309934218 -0.219133688347815 0.826545908944718 1 NA
"NXF2" 0 NA NA NA NA NA NA
"NXF2B" 0 NA NA NA NA NA NA
"NXF3" 0.170263290236093 -0.676509462456484 7.47307733878597 -0.0905262225703643 0.927869056900508 NA NA
"NXF5" 2.85060290780768 1.7111139046665 1.60443026589626 1.0664931602438 0.286200768946359 1 NA
"NXNL1" 0.237457485591718 -0.676514065211606 7.47307733878597 -0.0905268384819778 0.927868567483653 NA NA
"NXPE1" 0.019530778071571 0 7.47307733878597 0 1 NA NA
"NXPE4" 0.122984171989027 0 7.47307733878597 0 1 NA NA
"NYX" 0.983883881033527 1.853532499564 3.00866771966811 0.616064209233604 0.537852142704099 1 NA
"OACYLP" 1.35933444619951 1.94099742915868 3.75729799269551 0.516593954733463 0.605439636600667 1 NA
"OAS1" 5.00697456883849 -0.625313952239961 1.43361940885292 -0.436178492268247 0.662707231366165 1 NA
"OAS2" 0.352369354930688 0 7.47307733878597 0 1 NA NA
"OAS3" 12.1788745563564 0.927642809557873 1.27352139343828 0.728407716067808 0.466364041298785 1 NA
"OASL" 0.693370890501275 -2.1081802152477 4.86244020795836 -0.433564244511888 0.664604904091868 1 NA
"OBP2A" 0.0427519728140545 0 7.47307733878597 0 1 NA NA
"OBP2B" 0.0258443828634676 1.00658218853837 7.47307733878597 0.134694469614829 0.892853445950518 NA NA
"OCA2" 14.4828133959957 0.927913115293583 1.3937717390868 0.665756873432915 0.505566514593648 1 NA
"OCM2" 0 NA NA NA NA NA NA
"OCSTAMP" 4.90477910206358 1.78090304918787 1.30855109156547 1.36097326322757 0.173522138945324 1 NA
"ODAM" 0.424075835402888 0 7.47307733878597 0 1 1 NA
"ODF1" 1.13368139859526 -2.47385315149249 2.90715022276276 -0.850954702004184 0.394794516177202 1 NA
"ODF3" 0.360618112858439 0 7.10838182435525 0 1 1 NA
"ODF3L1" 6.08705965173908 -1.78347195342503 1.40652050802427 -1.26800280781563 0.204796947858761 1 NA
"ODF3L2" 3.24046666742413 -0.126821696052533 1.22980556414806 -0.103123371490344 0.917865056141812 1 NA
"ODF4" 0.0695339299711839 0 7.47307733878597 0 1 NA NA
"OGFR-AS1" 8.41731273787481 -0.175081218630446 0.80126602529218 -0.218505731060547 0.827035093459568 1 NA
"OGFRP1" 9.0937614282752 0.103780595141766 1.05737114606625 0.0981496379278571 0.921813472402709 1 NA
"OIT3" 6.14775594258155 -1.80253015457957 1.50725325124336 -1.19590397505703 0.231734033770941 1 NA
"OLAH" 1.07324260537837 -2.33962247708553 3.48943773307823 -0.670486954074867 0.502547420139403 1 NA
"OLR1" 0.1767896199121 0 7.47307733878597 0 1 NA NA
"OMD" 2.68697241822363 2.10944335081549 3.40313789848788 0.619852446106513 0.535354936131486 1 NA
"OMP" 2.48426104247825 0.033207763600453 1.4000874431391 0.0237183497096429 0.981077269171184 1 NA
"OOEP" 0.146626281322481 0 7.47307733878597 0 1 NA NA
"OOSP2" 0.612084883559046 -2.0900774175066 3.94667296783247 -0.529579581217362 0.596403454501669 1 NA
"OPALIN" 0.245019944578654 0 7.47172006147777 0 1 NA NA
"OPN1LW" 0.590584367327973 -1.49640876922639 7.46825772191903 -0.20036919251387 0.841191851717719 1 NA
"OPN1MW" 0 NA NA NA NA NA NA
"OPN1MW2" 0 NA NA NA NA NA NA
"OPN4" 0.111389668553432 0 7.47307733878597 0 1 NA NA
"OPRD1" 9.65792765528023 -0.0799579354673269 1.13379961669725 -0.0705221048673873 0.943778107209066 1 NA
"OPTC" 0.349863166281962 0.285265143455882 4.02578224114265 0.0708595563218826 0.943509531805465 NA NA
"OR10A2" 0.0414402565429696 0 7.47307733878597 0 1 NA NA
"OR10A3" 0.0222388622921277 0 7.47307733878597 0 1 NA NA
"OR10A4" 0.146922414813018 0 7.47307733878597 0 1 NA NA
"OR10A5" 0.0734775132642099 0 7.47307733878597 0 1 NA NA
"OR10A6" 0.28220818183061 0 7.47307733878597 0 1 NA NA
"OR10A7" 0.0416348746323556 0 7.47307733878597 0 1 NA NA
"OR10AD1" 0.713363527907241 -2.43256190727519 3.45040224731241 -0.705008208584946 0.48080512782667 1 NA
"OR10AG1" 0.0201684750081508 0 7.47307733878597 0 1 NA NA
"OR10C1" 0.0214022318901934 0 7.47307733878597 0 1 NA NA
"OR10G2" 0.115991441125644 0 7.47307733878597 0 1 NA NA
"OR10G3" 0.0655088040098276 0 7.47307733878597 0 1 NA NA
"OR10G4" 0.277862738607798 1.91074432693101 7.42225771354664 0.257434381919081 0.796843464089461 NA NA
"OR10G7" 1.73873379442417 2.33388288718473 2.46009880717048 0.948694776153763 0.342775871652693 1 NA
"OR10G8" 0.237634582887534 0 7.47307733878597 0 1 NA NA
"OR10G9" 0.312658983361708 2.94529630407836 7.41396618130737 0.397263250472366 0.691173344236379 NA NA
"OR10H1" 0 NA NA NA NA NA NA
"OR10H2" 0.0655088040098276 0 7.47307733878597 0 1 NA NA
"OR10H3" 0 NA NA NA NA NA NA
"OR10H4" 0.0982632060147415 0 7.47307733878597 0 1 NA NA
"OR10H5" 0 NA NA NA NA NA NA
"OR10J1" 0 NA NA NA NA NA NA
"OR10J3" 0.077647859152234 -0.67651406592969 7.47307733878597 -0.0905268385780673 0.927868567407298 NA NA
"OR10J5" 0 NA NA NA NA NA NA
"OR10K1" 0 NA NA NA NA NA NA
"OR10K2" 0.229611852924282 0 7.47307733878597 0 1 NA NA
"OR10P1" 0 NA NA NA NA NA NA
"OR10Q1" 0.227264723156795 -2.61424266558608 7.43341297432295 -0.35168807042154 0.725072208162591 NA NA
"OR10R2" 0.125699605512569 0 7.47307733878381 0 1 NA NA
"OR10S1" 0.0244925044214033 0 7.47307733878597 0 1 NA NA
"OR10T2" 1.09452837347896 -0.193936204875867 3.32652193351019 -0.0582999928310177 0.953509673227083 1 NA
"OR10V1" 0.0605986689041344 0 7.47307733878597 0 1 NA NA
"OR10V2P" 0.347530795311432 -1.11925236633329 5.15283227196933 -0.217211100082156 0.828043834573917 NA NA
"OR10W1" 0 NA NA NA NA NA NA
"OR10X1" 0.0248194190545009 -0.676514066180916 7.47307733878597 -0.0905268386116847 0.927868567380585 NA NA
"OR10Z1" 0.749919590300361 -1.17065910499555 4.45965450694494 -0.262499954463401 0.792936020460495 1 NA
"OR11A1" 1.49701795612417 -1.81568526430475 3.31642398878832 -0.547482852145247 0.584047048178285 1 NA
"OR11G2" 0 NA NA NA NA NA NA
"OR11H1" 0 NA NA NA NA NA NA
"OR11H12" 0.0402509063430558 0 7.47307733878597 0 1 NA NA
"OR11H2" 0.120752719029167 0 7.47307733878597 0 1 NA NA
"OR11H4" 0.284889253191925 -1.49276339141915 7.46837794032793 -0.199877858799632 0.841576107136393 NA NA
"OR11H6" 0.0245578732805821 0 7.47307733878597 0 1 NA NA
"OR11L1" 0 NA NA NA NA NA NA
"OR12D2" 1.48773988113778 -1.83993481941581 2.6679197266417 -0.689651491775529 0.490413377734572 1 NA
"OR12D3" 0.253443548264667 2.53007582169329 7.42536725921071 0.340734098849439 0.733303765968845 NA NA
"OR13C2" 0.867609514163454 2.52650433170867 3.29197952193091 0.767472675597553 0.442800533091805 1 NA
"OR13C3" 0.184897055518516 0 7.47307733878597 0 1 NA NA
"OR13C4" 0.363047022312756 -0.676514065245794 7.47307733878597 -0.0905268384865527 0.927868567480018 1 NA
"OR13C5" 2.36626953910492 -0.373242608127471 1.54248204336762 -0.241975334320645 0.808799275726506 1 NA
"OR13C8" 0.0493119234759043 -0.676514066070741 7.47307733878597 -0.0905268385969418 0.9278685673923 NA NA
"OR13C9" 0.177186016794832 -0.676514065622927 7.47307733878597 -0.0905268385370182 0.927868567439917 NA NA
"OR13D1" 0 NA NA NA NA NA NA
"OR13F1" 0.3209305938457 0 7.47307733877722 0 1 NA NA
"OR13G1" 0.185715134505477 0 7.47307733878597 0 1 NA NA
"OR13H1" 0.557486026796636 0 5.68980011252901 0 1 1 NA
"OR13J1" 0.27591132976174 -1.36381203819263 7.33828674986587 -0.185848834296037 0.852563307357407 NA NA
"OR14A16" 1.20908461337244 0.209870091425948 2.66298825017911 0.078809995279488 0.937183753694903 1 NA
"OR14C36" 0.124320769628909 0 7.47307733878597 0 1 NA NA
"OR14I1" 0.0624934045794801 0 7.47307733878597 0 1 NA NA
"OR14J1" 0.341623153522371 -0.676514065222796 7.47307733878597 -0.0905268384834751 0.927868567482463 NA NA
"OR1A1" 0 NA NA NA NA NA NA
"OR1A2" 0 NA NA NA NA NA NA
"OR1B1" 0.721907593133722 -3.43531497392482 3.94949309901228 -0.869811615770124 0.384403362527048 1 NA
"OR1C1" 0.0429626265079091 0 7.47307733878597 0 1 NA NA
"OR1D2" 0 NA NA NA NA NA NA
"OR1D4" 0.210140706797903 -0.676514065658842 7.47307733878597 -0.0905268385418241 0.927868567436098 NA NA
"OR1D5" 0.019530778071571 0 7.47307733878597 0 1 NA NA
"OR1E1" 0.0650884515662667 0 7.47307733878597 0 1 NA NA
"OR1E2" 0.180191172500466 0 7.47307733878597 0 1 NA NA
"OR1F2P" 2.31559604353768 -1.1960721400993 1.45336012511596 -0.82297024627937 0.410524913666421 1 NA
"OR1G1" 0.809906063315682 -1.33535070569785 3.22175290781395 -0.41447955318334 0.678522938340041 1 NA
"OR1I1" 0 NA NA NA NA NA NA
"OR1J1" 0 NA NA NA NA NA NA
"OR1J2" 0 NA NA NA NA NA NA
"OR1J4" 0 NA NA NA NA NA NA
"OR1K1" 0.0605428693970965 0 7.47307733878597 0 1 NA NA
"OR1L1" 0 NA NA NA NA NA NA
"OR1L3" 0 NA NA NA NA NA NA
"OR1L4" 0 NA NA NA NA NA NA
"OR1L6" 0 NA NA NA NA NA NA
"OR1L8" 6.41358254967953 0.0240402450384704 1.34527191208375 0.0178701754065715 0.985742421791664 1 NA
"OR1M1" 0 NA NA NA NA NA NA
"OR1N1" 0.114069739561627 2.53007160722335 7.42536782835013 0.340733505155598 0.733304212952779 NA NA
"OR1N2" 0 NA NA NA NA NA NA
"OR1Q1" 0 NA NA NA NA NA NA
"OR1S1" 0 NA NA NA NA NA NA
"OR1S2" 0 NA NA NA NA NA NA
"OR2A1" 0 NA NA NA NA NA NA
"OR2A12" 0.389242786106313 0.285263141274808 4.45414037026297 0.0640444883998943 0.948934802875083 1 NA
"OR2A14" 0.0451971400134393 0 7.47307733878597 0 1 NA NA
"OR2A2" 0.0828805130859391 0 7.47307733878597 0 1 NA NA
"OR2A20P" 0.534906603247253 1.80824073577591 5.80801908300086 0.31133519190189 0.755545816460627 1 NA
"OR2A25" 0 NA NA NA NA NA NA
"OR2A42" 0 NA NA NA NA NA NA
"OR2A5" 0.100253440563914 0 7.47307733878597 0 1 NA NA
"OR2A7" 2.76365562365391 -0.219063694784606 1.60409594720914 -0.136565206816799 0.891374479711538 1 NA
"OR2A9P" 1.64161433728812 -1.38665389077074 2.39587019324181 -0.578768371793334 0.562745474969914 1 NA
"OR2AE1" 1.86252126523085 2.07043257274936 1.805282508337 1.14687455464054 0.251433470477944 1 NA
"OR2AG1" 0.413828476176283 0 7.47307733878597 0 1 1 NA
"OR2AK2" 3.76130728806725 0.779164016767543 1.76234265154898 0.442118345193945 0.658403569887531 1 NA
"OR2AP1" 0 NA NA NA NA NA NA
"OR2AT4" 0.0406682205355981 0 7.47307733878597 0 1 NA NA
"OR2B11" 0.144088033669891 -0.676509462605632 7.47307733878597 -0.0905262225903223 0.927869056884649 NA NA
"OR2B2" 0 NA NA NA NA NA NA
"OR2B3" 0 NA NA NA NA NA NA
"OR2B6" 2.22081723161682 0.585201313923681 1.72274994532123 0.339690223478464 0.734089824954331 1 NA
"OR2C3" 0.55506630463381 3.61656261178384 6.70303380833686 0.539541156317273 0.58951350674928 1 NA
"OR2D2" 1.11180200721123 2.22314573704122 4.82427115888086 0.460825203191304 0.644924018146119 1 NA
"OR2D3" 0 NA NA NA NA NA NA
"OR2F1" 1.38480845898787 -2.67265931190816 2.26373392435012 -1.18064198409512 0.237744977696995 1 NA
"OR2F2" 0 NA NA NA NA NA NA
"OR2G2" 0 NA NA NA NA NA NA
"OR2G3" 0.0214022318901934 0 7.47307733878597 0 1 NA NA
"OR2G6" 0 NA NA NA NA NA NA
"OR2H1" 1.96157995162558 0.702748059869509 1.61974658897171 0.433862966376515 0.664387953894846 1 NA
"OR2H2" 1.33874585406506 2.64859406134867 2.55693381952634 1.03584771773222 0.300273191912334 1 NA
"OR2J2" 0.064335461488605 0 7.47307733878597 0 1 NA NA
"OR2J3" 0.0248194190545009 -0.676514066180916 7.47307733878597 -0.0905268386116847 0.927868567380585 NA NA
"OR2L1P" 7.48703730346072 0.326779681101604 1.28047140148326 0.255202639217925 0.798566592745678 1 NA
"OR2L5" 6.40755430427907 0.451883724972213 1.16804775006664 0.386870934811041 0.698851759583309 1 NA
"OR2L8" 4.94113875921955 -2.72022165576034 1.67565102409154 -1.62338196715818 0.104507777156371 1 NA
"OR2M1P" 3.21843801363942 -1.4267045796251 1.50040656643841 -0.950878656184333 0.341665977836002 1 NA
"OR2M2" 1.05653558838108 -3.93528967388902 4.67802316616909 -0.841229197484223 0.400219546564147 1 NA
"OR2M3" 1.82385285610097 0.76185495834074 2.10318763657969 0.362238225962429 0.717174016269254 1 NA
"OR2M4" 12.2532291253612 0.0669362895316747 1.02587131325077 0.0652482320804624 0.94797635926954 1 NA
"OR2M5" 0.678343846084055 0 7.47307733878597 0 1 1 NA
"OR2M7" 0 NA NA NA NA NA NA
"OR2S2" 0.0214022318901934 0 7.47307733878597 0 1 NA NA
"OR2T1" 0 NA NA NA NA NA NA
"OR2T10" 0.306588674738214 0 7.47307733878597 0 1 NA NA
"OR2T11" 0 NA NA NA NA NA NA
"OR2T12" 0.0914010759242023 0 7.47307733878597 0 1 NA NA
"OR2T2" 0 NA NA NA NA NA NA
"OR2T27" 0 NA NA NA NA NA NA
"OR2T29" 0 NA NA NA NA NA NA
"OR2T3" 0 NA NA NA NA NA NA
"OR2T33" 3.38462051575535 -0.663219717487758 1.38347589045818 -0.479386537967145 0.631663668650544 1 NA
"OR2T34" 0 NA NA NA NA NA NA
"OR2T35" 0 NA NA NA NA NA NA
"OR2T4" 3.84874911154228 0.168282243204777 1.45623616798162 0.115559719573522 0.908001488084301 1 NA
"OR2T5" 0 NA NA NA NA NA NA
"OR2T6" 0.288586942697256 -0.676524124863706 4.51677752489585 -0.149780262838893 0.88093798165181 NA NA
"OR2V1" 0.0214022318901934 0 7.47307733878597 0 1 NA NA
"OR2V2" 0 NA NA NA NA NA NA
"OR2W1" 0.0209510454731617 0 7.47307733878597 0 1 NA NA
"OR2W5" 0.38794965562995 -2.80738158795107 7.42962610307086 -0.377863104953654 0.705532291917426 1 NA
"OR2Y1" 0.0691543693591585 -0.676514065866551 7.47307733878597 -0.0905268385696184 0.927868567414012 NA NA
"OR2Z1" 0 NA NA NA NA NA NA
"OR3A1" 1.12136868421144 0 3.79689449781902 0 1 1 NA
"OR3A2" 4.71736996945388 -0.676526396269474 2.23025245783964 -0.303340724450899 0.76163021366789 1 NA
"OR3A3" 0.422411411841056 -2.3971490283258 7.438319524004 -0.322270241361644 0.74724797545089 1 NA
"OR3A4P" 0 NA NA NA NA NA NA
"OR4A15" 0 NA NA NA NA NA NA
"OR4A16" 0.287458966317477 0 7.47307733878597 0 1 NA NA
"OR4A47" 0.429633941361034 0 7.47307733878597 0 1 1 NA
"OR4A5" 0 NA NA NA NA NA NA
"OR4B1" 0.0504287890620999 0 7.47307733878597 0 1 NA NA
"OR4C11" 0 NA NA NA NA NA NA
"OR4C12" 0 NA NA NA NA NA NA
"OR4C13" 0 NA NA NA NA NA NA
"OR4C15" 0 NA NA NA NA NA NA
"OR4C16" 0 NA NA NA NA NA NA
"OR4C3" 0.102850139053832 0 7.47307733878597 0 1 NA NA
"OR4C45" 0 NA NA NA NA NA NA
"OR4C46" 0.0623135077260485 -0.676504860106762 7.47307733878597 -0.0905256067129987 0.927869546274283 NA NA
"OR4C6" 0 NA NA NA NA NA NA
"OR4D1" 0 NA NA NA NA NA NA
"OR4D10" 3.67705295319214 -0.000584591770901616 1.70581731444731 -0.000342704793737555 0.999726561141516 1 NA
"OR4D11" 0 NA NA NA NA NA NA
"OR4D2" 0.264971420500234 0 7.47307733878597 0 1 NA NA
"OR4D5" 0.197325103912911 0 7.47307733878597 0 1 NA NA
"OR4D6" 1.41068651627335 -1.39701913529277 2.05831160491018 -0.678720914734255 0.497314711651285 1 NA
"OR4D9" 0 NA NA NA NA NA NA
"OR4E2" 0.149393360906191 0 7.47307733878597 0 1 NA NA
"OR4F13P" 0.0213933024287167 0 7.47307733878597 0 1 NA NA
"OR4F15" 0 NA NA NA NA NA NA
"OR4F16" 0 NA NA NA NA NA NA
"OR4F17" 0.49705335306536 1.00660012710007 5.87866127355895 0.171229482404022 0.864043326215697 1 NA
"OR4F21" 0.676556889744698 1.00660361917419 5.10335188141376 0.19724362390926 0.843636894162326 1 NA
"OR4F29" 0 NA NA NA NA NA NA
"OR4F3" 0 NA NA NA NA NA NA
"OR4F4" 0 NA NA NA NA NA NA
"OR4F5" 0.212768549738271 1.94473375092523 7.44812372357893 0.261103846163119 0.794012425729124 NA NA
"OR4F6" 0.039907068293154 -0.676514066092776 7.47307733878597 -0.0905268385998904 0.927868567389957 NA NA
"OR4K1" 0.019530778071571 0 7.47307733878597 0 1 NA NA
"OR4K13" 0 NA NA NA NA NA NA
"OR4K14" 0.0244925044214033 0 7.47307733878597 0 1 NA NA
"OR4K15" 0 NA NA NA NA NA NA
"OR4K17" 0 NA NA NA NA NA NA
"OR4K2" 0.145199439534783 0 7.47307733878597 0 1 NA NA
"OR4K5" 0 NA NA NA NA NA NA
"OR4L1" 0.0195982185069705 0 7.47307733878597 0 1 NA NA
"OR4M1" 0 NA NA NA NA NA NA
"OR4M2" 0 NA NA NA NA NA NA
"OR4N2" 0.0772321265891693 0 7.47307733878597 0 1 NA NA
"OR4N3P" 0.0209510454731617 0 7.47307733878597 0 1 NA NA
"OR4N4" 0.0399669421383018 1.00658218864855 7.47307733878597 0.134694469629572 0.892853445938861 NA NA
"OR4N5" 0 NA NA NA NA NA NA
"OR4P4" 0 NA NA NA NA NA NA
"OR4Q3" 0 NA NA NA NA NA NA
"OR4S1" 0 NA NA NA NA NA NA
"OR4S2" 0 NA NA NA NA NA NA
"OR4X1" 0 NA NA NA NA NA NA
"OR4X2" 0 NA NA NA NA NA NA
"OR51A2" 0 NA NA NA NA NA NA
"OR51A4" 0.106989300455002 0 7.47307733878597 0 1 NA NA
"OR51A7" 0.0210984394506731 0 7.47307733878597 0 1 NA NA
"OR51B2" 0.0637429439096388 1.00658218875872 7.47307733878597 0.134694469644314 0.892853445927204 NA NA
"OR51B4" 0.829132194844726 -0.676525287971208 2.99024790431759 -0.226243879978774 0.821011743960042 1 NA
"OR51B5" 1.32051184960564 0.241308046409672 3.69133206684341 0.0653715358141765 0.947878186719266 1 NA
"OR51B6" 0.0915531993778883 0 7.47307733878381 0 1 NA NA
"OR51D1" 0.0621867378602756 1.00658218875872 7.47307733878597 0.134694469644314 0.892853445927204 NA NA
"OR51E1" 0.164009463570847 -0.676504859640382 7.47307733878597 -0.0905256066505907 0.927869546323874 NA NA
"OR51F1" 0 NA NA NA NA NA NA
"OR51F2" 0.399562906698733 0 7.47307733878597 0 1 1 NA
"OR51G1" 0 NA NA NA NA NA NA
"OR51G2" 0 NA NA NA NA NA NA
"OR51I1" 0.0400424827778814 0 7.47307733878597 0 1 NA NA
"OR51I2" 0 NA NA NA NA NA NA
"OR51L1" 0.0629368354075973 1.00658218875611 7.47307733878597 0.134694469643965 0.89285344592748 NA NA
"OR51M1" 0.251998593745124 0 7.47307733878597 0 1 NA NA
"OR51Q1" 0.522853334772591 -0.676513743259542 6.64506163047846 -0.101806993054304 0.91890987484027 1 NA
"OR51S1" 0 NA NA NA NA NA NA
"OR51T1" 0.133283157256876 0 7.47307733878597 0 1 NA NA
"OR51V1" 0.0200386227979942 -0.676514066180916 7.47307733878597 -0.0905268386116848 0.927868567380585 NA NA
"OR52A1" 0.041005887959187 0 7.47307733878597 0 1 NA NA
"OR52A5" 0.0200386227979942 -0.676514066180916 7.47307733878597 -0.0905268386116848 0.927868567380585 NA NA
"OR52B2" 0.601672706746533 0.285263146112427 4.4512145201929 0.064086586889563 0.948901282002201 1 NA
"OR52B4" 1.4893920056468 -1.42196556311219 3.04140199986961 -0.467536209673417 0.640116291949856 1 NA
"OR52B6" 0 NA NA NA NA NA NA
"OR52D1" 0 NA NA NA NA NA NA
"OR52E2" 0.191942699913642 0 7.47307733878202 0 1 NA NA
"OR52E4" 0 NA NA NA NA NA NA
"OR52E6" 0.568636693178296 0 7.47307733878597 0 1 1 NA
"OR52E8" 0 NA NA NA NA NA NA
"OR52H1" 1.61322280446036 0 7.47307733878597 0 1 1 NA
"OR52I1" 0 NA NA NA NA NA NA
"OR52I2" 0 NA NA NA NA NA NA
"OR52J3" 0.0792426601465996 0 7.47307733878597 0 1 NA NA
"OR52K1" 0.155094348871072 0 7.47307733878597 0 1 NA NA
"OR52K2" 0 NA NA NA NA NA NA
"OR52L1" 0.52909261995598 1.00659884608103 5.18439065363052 0.194159528733841 0.846050971185384 1 NA
"OR52M1" 0 NA NA NA NA NA NA
"OR52N1" 0.0411586838529678 0 7.47307733878597 0 1 NA NA
"OR52N2" 0.692860121324275 -0.0386208449242713 2.28791370736143 -0.0168803765631577 0.986532047771773 1 NA
"OR52N4" 1.27850126030501 2.34405018057084 2.38417229386693 0.983171470703145 0.325523053434394 1 NA
"OR52N5" 0.190102083999909 0 7.47307733878597 0 1 NA NA
"OR52R1" 0 NA NA NA NA NA NA
"OR52W1" 0.0757335125196286 0 7.47307733878597 0 1 NA NA
"OR56A1" 0.454865666301311 4.95632214866334 7.38819201734079 0.67084371075229 0.50232009834186 1 NA
"OR56A3" 0 NA NA NA NA NA NA
"OR56A4" 0.0625859201055173 0 7.47307733878597 0 1 NA NA
"OR56A5" 0.802759687835622 1.00661148501382 2.92284769852853 0.344394093992849 0.7305499298413 1 NA
"OR56B1" 0.21882947050235 0 7.47307733878597 0 1 NA NA
"OR56B4" 0 NA NA NA NA NA NA
"OR5A1" 5.29053511464473 2.00928551412228 1.48261202478307 1.3552335206618 0.175343167998376 1 NA
"OR5A2" 0.668866849247273 -0.676514064733744 7.47307733878597 -0.0905268384180333 0.927868567534465 1 NA
"OR5AC2" 0 NA NA NA NA NA NA
"OR5AK2" 0.135781668391651 0 7.47307733878597 0 1 NA NA
"OR5AK4P" 0.0927094968083526 -2.06948224117076 7.44726455312174 -0.277884883289567 0.781100728451375 NA NA
"OR5AN1" 0.217259524571325 0 7.47307733878597 0 1 NA NA
"OR5AP2" 0.209949978540387 0 7.47307733878597 0 1 NA NA
"OR5AR1" 0.246717700330808 0 7.47307733878597 0 1 NA NA
"OR5AS1" 0.0718777004011296 -1.51247687042404 7.46773133371735 -0.202534987245068 0.839498509257052 NA NA
"OR5AU1" 0.0415199360519488 -0.676514066070742 7.47307733878597 -0.0905268385969419 0.9278685673923 NA NA
"OR5B12" 1.67626809854038 -1.7063733339594 2.09076986006598 -0.816145940570211 0.414416671280131 1 NA
"OR5B17" 0 NA NA NA NA NA NA
"OR5B2" 0.635313855046004 0.248709134248825 3.41879257782782 0.0727476524495225 0.94200692780656 1 NA
"OR5B21" 0.0752851468976577 0 7.47307733878597 0 1 NA NA
"OR5B3" 0.0209510454731617 0 7.47307733878597 0 1 NA NA
"OR5C1" 0 NA NA NA NA NA NA
"OR5D13" 0 NA NA NA NA NA NA
"OR5D14" 0 NA NA NA NA NA NA
"OR5D16" 0 NA NA NA NA NA NA
"OR5D18" 0 NA NA NA NA NA NA
"OR5E1P" 0.0410120913255256 0 7.47307733878597 0 1 NA NA
"OR5F1" 0.0214022318901934 0 7.47307733878597 0 1 NA NA
"OR5H1" 0.0464994281115498 0 7.47307733878597 0 1 NA NA
"OR5H14" 0 NA NA NA NA NA NA
"OR5H15" 0 NA NA NA NA NA NA
"OR5H2" 0 NA NA NA NA NA NA
"OR5H6" 0 NA NA NA NA NA NA
"OR5I1" 0.280403727054885 0 7.47307733878597 0 1 NA NA
"OR5J2" 0.0457720118924444 0 7.47307733878597 0 1 NA NA
"OR5K1" 0 NA NA NA NA NA NA
"OR5K2" 0.0516286145799165 0 7.47307733878597 0 1 NA NA
"OR5K3" 0 NA NA NA NA NA NA
"OR5K4" 0 NA NA NA NA NA NA
"OR5L1" 0 NA NA NA NA NA NA
"OR5L2" 0 NA NA NA NA NA NA
"OR5M10" 0 NA NA NA NA NA NA
"OR5M11" 0 NA NA NA NA NA NA
"OR5M3" 0.291818412432854 1.00660630302708 7.47307733877891 0.134697696463497 0.892850894548175 NA NA
"OR5M8" 0.101227014248028 0 7.47307733878597 0 1 NA NA
"OR5M9" 0.0480873816598341 1.94472952638619 7.44812457522278 0.261103249112616 0.794012886141621 NA NA
"OR5P2" 0.141620686039779 3.26733564716795 7.40711767553271 0.44110756576214 0.659135126521194 NA NA
"OR5P3" 0.0982632060147415 0 7.47307733878597 0 1 NA NA
"OR5R1" 0.444468401485013 1.94472934876003 7.44812458345929 0.261103224975434 0.794012904754889 1 NA
"OR5T1" 0.34944179891143 2.9121988759066 7.40097330475274 0.393488633993105 0.693958617146096 NA NA
"OR5T2" 0.0817098658849954 0 7.47307733878597 0 1 NA NA
"OR5T3" 0.0213933024287167 0 7.47307733878597 0 1 NA NA
"OR5V1" 0.294846877988455 2.94529630414043 7.41396618130094 0.397263250481082 0.691173344229952 NA NA
"OR5W2" 0.0473259155795663 0 7.47307733878597 0 1 NA NA
"OR6A2" 0.832214011242055 0.285283164329121 6.59403581514377 0.043263817838833 0.965491233383629 1 NA
"OR6B1" 3.04524972017661 -0.131717235807089 1.42114203872148 -0.0926840753550488 0.926154548574026 1 NA
"OR6B2" 0.0414402565429696 0 7.47307733878597 0 1 NA NA
"OR6B3" 0.320277308684271 0 7.47307733878597 0 1 NA NA
"OR6C1" 0.372488990877158 0 7.47307733878004 0 1 1 NA
"OR6C2" 0 NA NA NA NA NA NA
"OR6C3" 1.05116692254917 -4.29436848463263 4.77333901659851 -0.89965713093071 0.3683027436495 1 NA
"OR6C4" 0 NA NA NA NA NA NA
"OR6C6" 0.193132238333447 0.285251934570425 7.47307733878597 0.0381706118696164 0.969551652143842 NA NA
"OR6C65" 0 NA NA NA NA NA NA
"OR6C68" 0 NA NA NA NA NA NA
"OR6C70" 0.295674237523732 0 7.47307733878597 0 1 NA NA
"OR6C74" 0.0638657587599263 0 7.47307733878597 0 1 NA NA
"OR6C75" 0.0534946502275009 0 7.47307733878597 0 1 NA NA
"OR6C76" 0.469480556512079 -1.37098682358092 7.47111815082638 -0.183504904607789 0.854401870798177 1 NA
"OR6F1" 1.9959102475857 3.54489000100681 2.98194666712713 1.18878383711069 0.234524739860836 1 NA
"OR6K2" 0.0444777245842555 0 7.47307733878597 0 1 NA NA
"OR6K6" 1.25791210955494 0 3.90473845695843 0 1 1 NA
"OR6M1" 0.0957910666056422 0 7.47307733878597 0 1 NA NA
"OR6N1" 0.162201422905944 0 7.47307733878597 0 1 NA NA
"OR6N2" 0.155288460871544 0 7.47307733878597 0 1 NA NA
"OR6P1" 0 NA NA NA NA NA NA
"OR6Q1" 0 NA NA NA NA NA NA
"OR6S1" 0.0213933024287167 0 7.47307733878597 0 1 NA NA
"OR6T1" 2.19690079011757 1.37837905602636 7.44815893494097 0.185063056262142 NA NA NA
"OR6V1" 0 NA NA NA NA NA NA
"OR6W1P" 0.849460876556317 0.285265270085125 2.86908595596963 0.0994272302966667 0.920799063229667 1 NA
"OR6X1" 0 NA NA NA NA NA NA
"OR6Y1" 0 NA NA NA NA NA NA
"OR7A10" 0.267192375647959 -0.676509966552697 7.38036493744908 -0.0916634844328611 0.926965410408723 NA NA
"OR7A17" 0 NA NA NA NA NA NA
"OR7C1" 3.49218416011254 -0.446026621019084 1.79502443366533 -0.248479414905971 0.803763495270162 1 NA
"OR7C2" 0 NA NA NA NA NA NA
"OR7D2" 7.32554406209155 0.779830822373309 1.01831252400332 0.765806963963812 0.443791169934546 1 NA
"OR7D4" 0 NA NA NA NA NA NA
"OR7E12P" 5.89396855695634 0.065566902126441 1.18140915004078 0.0554988947937111 0.955741010421755 1 NA
"OR7E156P" 0.198351386772618 -0.676504859567767 7.47307733878597 -0.0905256066408738 0.927869546331595 NA NA
"OR7E24" 0.0237949081232458 0 7.47307733878597 0 1 NA NA
"OR7E2P" 0.424927513478284 -2.08377180997927 6.94504562057944 -0.300037166610493 0.764148805995382 1 NA
"OR7E37P" 4.41006153155911 0.456335802359291 1.723929083774 0.26470682968019 0.79123531580178 1 NA
"OR7E47P" 4.13644173185295 -3.10063616628552 2.03670839434762 -1.5223760921743 0.127914871789385 1 NA
"OR7E5P" 0.117147065761874 1.87750344582823 7.42324734043484 0.252922118814681 0.800328396707431 NA NA
"OR7E91P" 0.253750280801166 0 7.47307733878597 0 1 NA NA
"OR7G1" 0 NA NA NA NA NA NA
"OR7G2" 0 NA NA NA NA NA NA
"OR7G3" 0.0198684454951598 0 7.47307733878597 0 1 NA NA
"OR8A1" 0.298380306970685 -0.676524149314108 4.50722770748354 -0.150097619472574 0.880687598095067 NA NA
"OR8B12" 0 NA NA NA NA NA NA
"OR8B2" 0 NA NA NA NA NA NA
"OR8B3" 0 NA NA NA NA NA NA
"OR8B4" 0 NA NA NA NA NA NA
"OR8B8" 0 NA NA NA NA NA NA
"OR8D1" 0 NA NA NA NA NA NA
"OR8D2" 0 NA NA NA NA NA NA
"OR8D4" 0.927338318696481 0 3.68944818234325 0 1 1 NA
"OR8G1" 0.0210984394506731 0 7.47307733878597 0 1 NA NA
"OR8G2" 0.0859159791103754 0 7.47307733878597 0 1 NA NA
"OR8G5" 0.0200386227979942 -0.676514066180916 7.47307733878597 -0.0905268386116848 0.927868567380585 NA NA
"OR8H1" 0.382278910995646 0 7.47307733878597 0 1 1 NA
"OR8H2" 0.147990992909754 0 7.47307733878597 0 1 NA NA
"OR8H3" 0.0831831910670137 0 7.47307733878597 0 1 NA NA
"OR8I2" 0.0936887056927963 0 7.47307733878381 0 1 NA NA
"OR8J1" 0 NA NA NA NA NA NA
"OR8J3" 0.0489850088428066 0 7.47307733878597 0 1 NA NA
"OR8K1" 0.0400424827778814 0 7.47307733878597 0 1 NA NA
"OR8K3" 0 NA NA NA NA NA NA
"OR8K5" 0.32566159459507 -1.35902112673012 7.15768210537984 -0.189868885865811 0.849411874411234 NA NA
"OR8S1" 0.834282508356576 3.86403795915836 3.44004570542547 1.12325192454978 0.261330515475974 1 NA
"OR8U1" 0 NA NA NA NA NA NA
"OR8U8" 0 NA NA NA NA NA NA
"OR9A2" 1.11075105667645 -0.649810741066597 2.99098794678407 -0.217256221899951 0.828008672104294 1 NA
"OR9A4" 2.08900635532069 1.80645534882917 3.86403660191435 0.467504719788161 0.640138816083621 1 NA
"OR9G1" 0 NA NA NA NA NA NA
"OR9G4" 0.129491105867441 -0.676514065603701 7.47307733878597 -0.0905268385344454 0.927868567441961 NA NA
"OR9G9" 0 NA NA NA NA NA NA
"OR9I1" 0 NA NA NA NA NA NA
"OR9K2" 0 NA NA NA NA NA NA
"OR9Q1" 0.0615261034528384 -0.676514065960567 7.47307733878597 -0.090526838582199 0.927868567404015 NA NA
"OR9Q2" 0 NA NA NA NA NA NA
"ORM1" 0.062065324396506 0 7.47307733878597 0 1 NA NA
"ORM2" 0.150683112292793 -1.93581932932049 7.45153438117715 -0.259788015500598 0.79502729589345 NA NA
"OSBPL10-AS1" 0.0884621443799533 1.7183441233113 7.45968774425045 0.230350677162822 0.817819284506522 NA NA
"OSM" 1.71454004926971 1.36185447973944 1.65856711545087 0.821103027458272 0.411587585725245 1 NA
"OSMR" 9.56383588085526 0.950212077454908 1.56436873516386 0.607409273847051 0.543579335498016 1 NA
"OSMR-AS1" 0.105432668696007 -0.676501078528598 7.47307733878471 -0.0905251006861133 0.927869948374369 NA NA
"OSR2" 11.3160114318391 -0.421081437494963 2.52779829293403 -0.166580315633575 0.867700283118947 1 NA
"OSTCP1" 2.09234663486973 0.545171836701104 1.56717202072211 0.347869812306823 0.727937957279942 1 NA
"OSTN" 5.93150182006187 -0.776304555788131 1.47107556037687 -0.527712224101699 0.597699087557027 1 NA
"OTC" 8.58989909710037 -0.800970567964436 0.920420674290185 -0.870222269379306 0.384178948211911 1 NA
"OTOA" 5.50495600076961 0.765346978436321 1.04492935599544 0.732438967328299 0.463900681926919 1 NA
"OTOG" 4.74061103908751 0.565206081438222 1.57584693515926 0.358668135101015 0.719843368904904 1 NA
"OTOP1" 7.81704311383094 0.0916966649992243 0.878782265226781 0.104345147401855 0.916895450986758 1 NA
"OTOP2" 1.36468445987173 0.285268297399222 2.37106223706215 0.120312446016888 0.904235645233677 1 NA
"OTOR" 1.96194056796441 1.60684947141648 3.28295297689672 0.489452478522974 0.624521390535675 1 NA
"OTOS" 0.768013564376352 1.19030297094756 4.3710498408307 0.272315122062609 0.785379729712584 1 NA
"OTUD6A" 0.518698777179104 -0.40995005696855 5.74909072621432 -0.0713069381735944 0.943153473424325 1 NA
"OTX2-AS1" 21.3103004432509 1.54611705483341 1.92221656195509 0.804340720725476 0.421200226400964 1 NA
"OVCH1-AS1" 0.218427627350962 -2.36823895276343 7.43903001847168 -0.318353192134312 0.750217039885229 NA NA
"OVCH2" 3.81852869192394 -0.808794907759377 1.58004871063554 -0.511879730235695 0.608735185132664 1 NA
"OVOL1" 3.79803915715101 0.940854645558802 1.57604693433627 0.596971210095994 0.550526602262482 1 NA
"OVOL1-AS1" 0.689196964761908 0.521854762719776 2.55475766226174 0.204267813902073 0.838144220460068 1 NA
"OVOL2" 3.82536382943324 -0.801743776671065 1.29024227680431 -0.621390099429107 0.534342984633912 1 NA
"OVOL3" 1.46058781543229 0.012971832938292 1.9771177092004 0.00656098161375435 0.99476513162381 1 NA
"OXER1" 2.76728283592221 -0.063474517524188 2.03541989159066 -0.0311849745531293 0.9751220226568 1 NA
"OXGR1" 1.89533132962598 -0.0267121372483184 2.23149906322706 -0.0119704900120769 0.990449158928855 1 NA
"OXT" 1.84125537992691 -0.0807841808257556 1.49909432932792 -0.053888657468255 0.957023873564624 1 NA
"P2RX1" 1.93777140782275 -2.93682672015632 2.26827839491871 -1.29473821499833 0.195410552218315 1 NA
"P2RX6P" 0.249445604718761 1.00658679260498 7.47307733878597 0.134695085701937 0.892852958823128 NA NA
"P2RX7" 3.73993401261705 -1.24626035649127 1.43759721079494 -0.866905101883259 0.385994007897304 1 NA
"P2RY10" 0.257527695339834 1.91071605721321 7.38116185983382 0.258863860933708 0.795740282746184 NA NA
"P2RY12" 0.405498912742429 -0.67651406506386 7.47307733878597 -0.0905268384622073 0.927868567499363 1 NA
"P2RY13" 1.07482206644776 -2.39714967865748 7.40686302443961 -0.323638991398635 0.746211364514547 1 NA
"P2RY14" 1.80275212085642 -0.236354806852258 3.09786134525102 -0.0762961219082923 0.939183511121739 1 NA
"P2RY2" 4.18548731443163 -0.593452844768181 1.38396710696912 -0.428805599338151 0.668064703667117 1 NA
"P2RY4" 8.60056388106786 2.53211320743987 1.04993207605439 2.41169239914592 0.0158786715606874 1 NA
"P2RY6" 0.946443605998789 -2.80890498036151 2.02944571607683 -1.3840749511603 0.166335505942595 1 NA
"P2RY8" 0 NA NA NA NA NA NA
"P4HA2-AS1" 8.43024477620107 -0.929363750923459 1.54280161278366 -0.602387075060558 0.546916511441125 1 NA
"P4HA3" 2.05430266651755 -0.0555332011064471 2.36977525552977 -0.0234339526403876 0.981304122145954 1 NA
"PA2G4P4" 7.92875896973487 -1.21827955093108 0.916575199816379 -1.32916486413241 0.183793584229773 1 NA
"PABPC1L2B-AS1" 2.11712293255775 -0.237525983602866 1.71702672782733 -0.138335635522357 0.889975163168509 1 NA
"PABPC1P2" 1.14525135117872 0 4.43213477045246 0 1 1 NA
"PABPC3" 9.83094087845627 -0.455626403831969 1.19556672588464 -0.381096591237795 0.703131576707758 1 NA
"PACRG-AS1" 0.443133994499021 1.00507755021361 5.06756271005012 0.198335493356662 0.842782583551674 1 NA
"PADI3" 0.992006121917026 1.7395041223591 3.08055690099831 0.564671966226424 0.572296905517581 1 NA
"PADI4" 0.149171149086946 1.00658218903999 7.47307733878597 0.134694469681951 0.892853445897445 NA NA
"PADI6" 0.0756431835931498 0 7.47307733878597 0 1 NA NA
"PAEP" 0.0475898162464917 0 7.47307733878597 0 1 NA NA
"PAGE1" 0 NA NA NA NA NA NA
"PAGE2" 0.75163975800968 -1.27863737467358 3.13616825125566 -0.407706880573656 0.683488885388202 1 NA
"PAGE2B" 2.23833575657296 0.224405460531366 1.15963527311986 0.193513827781065 0.846556577724899 1 NA
"PAGE3" 0 NA NA NA NA NA NA
"PAGE4" 0.0406682205355981 0 7.47307733878597 0 1 NA NA
"PAGE5" 0.149417933437284 -1.51247247986054 7.46773147672828 -0.202534395428366 0.839498971872183 NA NA
"PAH" 1.58832031028922 2.47890793659786 2.12828643091517 1.1647435705033 0.244122806675732 1 NA
"PANDAR" 0.477678649871004 -1.3722952457184 5.0013630888921 -0.274384247119796 0.783789347619464 1 NA
"PANX3" 0.318834294355974 1.00659898111384 5.16166413278031 0.195014428529203 0.84538165214655 NA NA
"PAPL" 0.319754119476191 -3.31875976607987 7.42172797440132 -0.447168068881908 0.654753714559392 NA NA
"PAPOLB" 21.6707460794795 0.4033671519248 0.827609033862504 0.487388531807416 0.625983019069847 1 NA
"PAQR5" 8.99628137855319 -0.798527401181782 1.22895720351813 -0.64976013720888 0.515847171792424 1 NA
"PARP15" 1.09576308410553 -1.40351606622634 3.09205249833581 -0.453910813927555 0.649893019897683 1 NA
"PARVG" 3.55395204231226 -1.0933070515266 1.52676630870292 -0.716093252316672 0.473933770015151 1 NA
"PASD1" 1.29348529483272 -2.08395418457802 2.02240773989637 -1.03043226322146 0.30280713449321 1 NA
"PATE1" 0.255161714330918 -0.676509462271816 7.47307733878597 -0.0905262225456532 0.927869056920144 NA NA
"PATE2" 11.4525000904194 -1.68961165961143 1.15392100082344 -1.46423512389992 0.143129716371733 1 NA
"PATE3" 0 NA NA NA NA NA NA
"PATE4" 0 NA NA NA NA NA NA
"PATL2" 3.42587864416429 -0.100765024837946 1.9613743440044 -0.0513747032258112 0.959026942048539 1 NA
"PAX1" 12.1602660621567 -0.781631502196177 1.04824663583727 -0.745656103701072 0.455875182411681 1 NA
"PAX4" 0.0415707068983442 0 7.47307733878597 0 1 NA NA
"PAX8" 1.23023007251508 -3.78016020401469 3.41607539918436 -1.10657985035028 0.268475622999557 1 NA
"PAX8-AS1" 1.25848267804348 0.0978858162730364 2.15172700599327 0.0454917450031497 0.963715354621503 1 NA
"PAX9" 2.02749988381044 4.64411754978274 2.10790393430205 2.20319222057929 0.0275812033911705 1 NA
"PBOV1" 0.282176415204285 0 7.47307733878597 0 1 NA NA
"PCA3" 6.9789745048913 0.134070032416174 0.894670974040455 0.14985400924621 0.880879797190012 1 NA
"PCAT18" 0.91607026270648 -2.79560619047178 2.30869170641957 -1.21090493923389 0.225931839414863 1 NA
"PCAT19" 0.126360018686899 0 7.47307733878597 0 1 NA NA
"PCAT2" 0 NA NA NA NA NA NA
"PCAT4" 0.0621603848144543 0 7.47307733878597 0 1 NA NA
"PCAT5" 3.72939206104565 1.12066552581281 1.2860639761645 0.871391739900086 0.383540294367579 1 NA
"PCCA-AS1" 0.0896252260760408 0 7.47307733878597 0 1 NA NA
"PCDH9-AS2" 0.140444022570593 -0.676514065643814 7.47307733878597 -0.0905268385398132 0.927868567437696 NA NA
"PCDH9-AS3" 0.157142810774596 -1.49276062151167 7.46837803186607 -0.199877485465031 0.84157639912307 NA NA
"PCDH9-AS4" 0.0534946502275009 0 7.47307733878597 0 1 NA NA
"PCDHB1" 10.4503451085146 0.653158542014343 1.06133986187608 0.615409413587636 0.538284376191299 1 NA
"PCED1B-AS1" 0.04811537441778 -1.49276062222332 7.46837803190258 -0.199877485559343 0.841576399049308 NA NA
"PCGEM1" 0.388135103007269 0 7.47307733878597 0 1 1 NA
"PCK1" 1.62748719444211 0.37470260624011 1.94636031792529 0.192514511721818 0.84733920180344 1 NA
"PCNA-AS1" 11.3618764705282 0.400523805806812 1.07329939408762 0.37317062509598 0.709021457425947 1 NA
"PCNAP1" 0 NA NA NA NA NA NA
"PCP2" 1.1067943654686 2.28696352028862 1.78528787272235 1.28100546429035 0.20019174679868 1 NA
"PCYT1B-AS1" 0.02405768720889 -0.676514066180916 7.47307733878597 -0.0905268386116847 0.927868567380585 NA NA
"PDC" 0.359125326682135 -0.138211985147899 5.87806844819533 -0.0235131636125013 0.98124093834406 1 NA
"PDCD1" 0.347037091644751 -2.44241416644852 7.437232739757 -0.328403621604065 0.74260650506071 NA NA
"PDCD1LG2" 3.26286711999031 1.58487000290773 1.5497990562326 1.02262935090462 0.306483126657064 1 NA
"PDCL2" 8.08414601205905 0.313618579627795 1.24972858187695 0.250949353464235 0.801853266428416 1 NA
"PDE6A" 3.64993113114091 1.89644917252205 1.27240029140276 1.49045012433257 0.136105921339308 1 NA
"PDE6C" 3.01202660665248 0.92771267521939 1.74128820238225 0.53277376711689 0.594190195117652 1 NA
"PDE6G" 7.19565529062036 -0.796908099037583 0.97967696658775 -0.813439660435462 0.41596602817587 1 NA
"PDE6H" 1.81952738780979 2.39915432882789 1.88964651336866 1.26963128386956 0.204216000419326 1 NA
"PDHA2" 0 NA NA NA NA NA NA
"PDILT" 0.059935168523272 0 7.47307733878597 0 1 NA NA
"PDX1-AS1" 0.890971063919462 1.9383525494438 2.8008535206109 0.692057808514392 0.488901026268685 1 NA
"PDZD3" 0.203227971409588 1.00659424857423 6.38038920113438 0.157763769080931 0.874642949143127 NA NA
"PDZD9" 9.86425893678604 0.0934018404141435 1.13857578511722 0.0820339248691537 0.934619736215627 1 NA
"PDZK1IP1" 0.0480873816598341 1.94472952638619 7.44812457522278 0.261103249112616 0.794012886141621 NA NA
"PDZK1P2" 0.0237949081232458 0 7.47307733878597 0 1 NA NA
"PEBP4" 6.18080009679959 0.232269653906266 1.04384236530577 0.222514109051541 0.823913691126746 1 NA
"PECAM1" 0.480754516973516 0 3.29678064369042 0 1 1 NA
"PEG3-AS1" 10.5409504150324 1.00658219017117 7.47307733878597 0.13469446983332 0.892853445777761 1 NA
"PER4" 0.0426187557179817 0 7.47307733878597 0 1 NA NA
"PERM1" 3.87261922152434 -0.874147676101395 1.22283914450794 -0.714850910708411 0.474701172747119 1 NA
"PF4" 0 NA NA NA NA NA NA
"PF4V1" 0.0426954518658168 0 7.47307733878597 0 1 NA NA
"PFN3" 0.0645921396554828 0 7.47307733878597 0 1 NA NA
"PGA3" 0.102593912961641 0 7.47307733878597 0 1 NA NA
"PGA4" 0 NA NA NA NA NA NA
"PGA5" 0.459934986486366 0.285274250826172 5.93578321584754 0.0480600858307186 0.961668356317781 1 NA
"PGAM1P5" 9.50209434254205 1.28903703055149 1.52959180847655 0.842732697317038 0.399377956064667 1 NA
"PGAM4" 5.29723992658739 0.137165159325982 0.751054770045983 0.182630035513368 0.85508831575051 1 NA
"PGBD3" 0 NA NA NA NA NA NA
"PGC" 2.22957517702099 -0.622306964123475 1.83240346519137 -0.339612413938807 0.734148428264314 1 NA
"PGCP1" 0.499029804014104 0.407532529510273 6.8733511175917 0.0592916792024826 0.952719788491214 1 NA
"PGK2" 0.099221551736957 0 7.47307733878597 0 1 NA NA
"PGLYRP1" 0.763946568425328 -2.01667438346479 2.77771152209809 -0.726020095111075 0.46782645158838 1 NA
"PGLYRP2" 0 NA NA NA NA NA NA
"PGLYRP3" 0 NA NA NA NA NA NA
"PGLYRP4" 0.0198684454951598 0 7.47307733878597 0 1 NA NA
"PGM5-AS1" 4.15128115579425 1.4437498935813 1.98886318881796 0.725917147895609 0.467889563518156 1 NA
"PGPEP1L" 5.27424821636285 -3.3491122053261 1.6398984697185 -2.04226802278863 0.0411249522351811 1 NA
"PGR" 9.10661311031012 1.54721913438774 1.55939221767216 0.99219370011825 0.321103045078244 1 NA
"PHEX-AS1" 6.21732726491437 0.424413882378032 1.28118825383839 0.331265823821366 0.74044370392081 1 NA
"PHGR1" 0.0610274332664379 1.00658218879544 7.47307733878597 0.134694469649229 0.892853445923318 NA NA
"PHKA2-AS1" 7.22477728791439 -0.167907885843544 1.29842345333716 -0.129316738242823 0.897107027437138 1 NA
"PI16" 8.17558101463862 -0.451245763420698 1.14104018376711 -0.395468774755088 0.692496961614017 1 NA
"PI3" 2.27875404768547 -0.340145987403001 1.536730285545 -0.221343973371598 0.824824613178561 1 NA
"PIGR" 3.95330983864411 1.96056228770301 1.12812892724192 1.73788849869867 0.0822304626448945 1 NA
"PIGY" 0 NA NA NA NA NA NA
"PIH1D3" 2.89052502988105 0.889996447663528 2.15062661287286 0.413831225902413 0.678997713773944 1 NA
"PIK3CG" 4.98797519135637 -1.53366156053428 1.35206128697714 -1.13431364044389 0.256663009446547 1 NA
"PIK3R5" 3.8075489431553 -2.99218045731178 1.77224269002634 -1.68835818827235 0.0913424915664329 1 NA
"PIK3R6" 0.555074332543503 -2.0740589270389 5.10867273950999 -0.405987823607946 0.684751547179362 1 NA
"PIN1P1" 0.128607561153145 -0.67651406563744 7.47307733878597 -0.0905268385389602 0.927868567438374 NA NA
"PIN4P1" 11.1568554197445 1.28991008323583 1.00764355321517 1.2801253767962 0.200501045072133 1 NA
"PIP" 0.0327544020049138 0 7.47307733878597 0 1 NA NA
"PIP5K1P1" 0.334834946489291 -2.41904384552151 5.97611558827504 -0.404785317450619 0.685635322248539 NA NA
"PIR-FIGF" 2.70775827273913 -1.73042546651617 1.55137983479412 -1.11541057045247 0.264674521880328 1 NA
"PISRT1" 0 NA NA NA NA NA NA
"PITX1" 2.98477508894677 -0.513920143935491 1.61904347442271 -0.317422077945582 0.75092335696777 1 NA
"PITX3" 7.71105244815633 -1.74835130447782 2.11704251655981 -0.825846099358874 0.408891399747737 1 NA
"PIWIL1" 0.774695512974787 -3.78043321981982 2.90815727606537 -1.29994111767387 0.193621151106283 1 NA
"PIWIL3" 1.06333398984262 -2.67739830359534 2.22625847611513 -1.20264485562676 0.229113781813312 1 NA
"PKD1L2" 13.8058504052402 0.188193515624861 0.873140740787895 0.215536289665102 0.829349221801737 1 NA
"PKDREJ" 7.24454701681426 0.00608207701178687 0.87695655152998 0.0069354371105111 0.994466366168703 1 NA
"PKHD1L1" 18.4469479817224 0.589775749933484 1.18642610998711 0.497102807304107 0.619116555064947 1 NA
"PKN2-AS1" 6.41614174086515 1.14264561452492 1.1916140119783 0.958905822723519 0.337606191188208 1 NA
"PKP3" 0.907811990831818 -1.98743794742114 3.25885370155515 -0.609857983643977 0.54195588744459 1 NA
"PLA1A" 1.07662797649432 -1.9437584679209 3.06325109694996 -0.634541017501397 0.525727807049437 1 NA
"PLA2G10" 2.20035009091626 -4.50579776289528 1.71844312116132 -2.62202321823155 0.00874094758323295 0.833067427774967 NA
"PLA2G12B" 1.72822842643257 -0.929214252132821 1.82171050470149 -0.510077890935303 0.609996893754837 1 NA
"PLA2G1B" 5.01715986928731 0.0876831221729397 1.02365336279864 0.0856570450110339 0.931739049686768 1 NA
"PLA2G2A" 0.527844361317591 -1.3743852060596 3.64267411522537 -0.377301170125281 0.705949802704057 1 NA
"PLA2G2C" 0.301438180854819 -0.676510460800814 7.28831860335678 -0.0928211975378291 0.926045610510709 NA NA
"PLA2G2D" 0.628356577230659 -1.73168835197818 2.21288152398155 -0.782549057964213 0.433891966243365 1 NA
"PLA2G2E" 0 NA NA NA NA NA NA
"PLA2G2F" 0.0538027016031525 0 7.47307733878597 0 1 NA NA
"PLA2G4D" 3.74095741354076 -1.8326942842011 1.32728450704386 -1.38078480873923 0.167345135738281 1 NA
"PLA2G4E" 0.658770776405535 3.64803183635644 4.35983605276328 0.836736013053587 0.402740971443346 1 NA
"PLA2G4F" 0.729649658787616 -1.00040924130491 2.99789697655361 -0.333703675986553 0.738603175410724 1 NA
"PLA2G5" 0.410286270634691 1.94401027033413 5.88259496344434 0.330468149246142 0.741046255250452 1 NA
"PLAC1" 1.45902090711614 -3.1500926508784 1.94305797893896 -1.62120363109215 0.10497397429961 1 NA
"PLAC4" 0.157007636014781 -0.676509462531296 7.47307733878597 -0.0905262225803751 0.927869056892553 NA NA
"PLAC8" 3.83300765723709 2.0024368962449 1.2960124344879 1.5450753734752 0.12232803291573 1 NA
"PLAC9" 12.0474506276185 1.50866478998568 1.56106219639059 0.966434773370296 0.333826670881091 1 NA
"PLBD1" 11.7353576382147 0.949148796450482 1.58543825222277 0.598666517046493 0.54939528950609 1 NA
"PLCE1-AS1" 3.2446609611745 -0.782835847410013 1.75026824741095 -0.447266211089646 0.65468286033505 1 NA
"PLCXD1" 0.0816848370445037 0 7.47307733878597 0 1 NA NA
"PLCZ1" 0.196367245186029 -1.49640876923505 7.46825772198571 -0.200369192513241 0.841191851718211 NA NA
"PLD4" 0.850291569667443 1.22097336909551 4.34665570115179 0.280899489870332 0.778787491929483 1 NA
"PLEK" 3.89421916639135 -0.203164649980693 1.22354999247929 -0.166045238224405 0.868121349330047 1 NA
"PLEK2" 0.773218334998349 -2.01376825289159 3.25096198859347 -0.619437649519504 0.53562808498528 1 NA
"PLEKHG6" 4.08425866182461 -1.44063631202019 1.29842327562484 -1.10952748542413 0.267202694128042 1 NA
"PLEKHG7" 0.627455200118633 2.22289990891506 4.47756467593713 0.496452886735762 0.6195749195435 1 NA
"PLEKHS1" 0.790050350604958 1.74075847888617 2.69187923715122 0.646670346448524 0.517845318870895 1 NA
"PLET1" 0.0744321531453897 0 7.47307733878597 0 1 NA NA
"PLGLA" 3.82786847075459 -2.28178376002276 1.81695717769826 -1.25582693308895 0.209178724417726 1 NA
"PLGLB1" 0 NA NA NA NA NA NA
"PLGLB2" 4.83286801309332 1.20315821804968 1.88189570484171 0.639333101698575 0.522606258836708 1 NA
"PLIN1" 7.86902750072444 0.242159667923955 1.27048715677516 0.190603790548046 0.848836020213196 1 NA
"PLLP" 12.9537092996671 0.015308306784748 1.08496097216123 0.014109546036715 0.988742584578317 1 NA
"PLN" 0.962335741270891 2.20319768549368 2.88416369144363 0.763894813609175 0.444929928386835 1 NA
"PLS3-AS1" 9.36632553229057 0.393820168299884 1.105644416991 0.3561906181118 0.721697817482741 1 NA
"PLSCR2" 0.0605733556849931 0 7.47307733878597 0 1 NA NA
"PLSCR5" 6.54582703293506 -0.127553201727266 1.62991148019686 -0.0782577479065676 0.937623026628044 1 NA
"PLVAP" 0.551382923835049 1.00661215591645 3.66665796851771 0.27453123922638 0.783676400017835 1 NA
"PM20D1" 1.01869822897162 3.01714050812063 3.75668002353169 0.803140136828632 0.421893741204609 1 NA
"PMCH" 4.92188527358114 0.0538947704648964 1.49979303080313 0.0359348052417847 0.97133434321082 1 NA
"PMCHL1" 0.0444777245842555 0 7.47307733878597 0 1 NA NA
"PMCHL2" 0.277805745726733 -0.676512796446456 6.17696799288139 -0.109521823202921 0.912788613471037 NA NA
"PNLIP" 1.50910526190672 0 7.47307733878597 0 NA NA NA
"PNLIPRP1" 0.0898917733214049 0 7.47307733878597 0 1 NA NA
"PNLIPRP2" 0.494036713057249 -2.01886858743112 5.78163794478642 -0.349186269827157 0.726949473338098 1 NA
"PNLIPRP3" 0.381834277749447 0 7.47307733877769 0 1 1 NA
"PNPLA5" 1.57803041570751 -0.508982642385507 1.57296050837111 -0.323582594525903 0.74625406713911 1 NA
"POC1B-GALNT4" 9.56011616830305 0.0199619425407337 0.92621558326991 0.0215521557845746 0.982805198808838 1 NA
"POF1B" 0.27405046097918 -0.676509720719176 7.42566256745654 -0.0911042906371783 0.92740972338821 NA NA
"POM121L10P" 2.70202386498376 -1.68148994248247 1.30674309399393 -1.28677928370998 0.198171229554767 1 NA
"POM121L12" 0 NA NA NA NA NA NA
"POM121L1P" 0.147050580345678 0 7.47307733878597 0 1 NA NA
"POM121L2" 0.715586155932004 -2.31111184461436 3.50844190190171 -0.658728834404139 0.510069913466453 1 NA
"POM121L4P" 0 NA NA NA NA NA NA
"POM121L8P" 5.13407005546635 0.151752820454866 1.26833043345511 0.119647700987092 0.904762231187557 1 NA
"POM121L9P" 2.74113916398859 -1.10312521682367 1.28768603931368 -0.856672498687352 0.391625906252818 1 NA
"PON3" 0.404224207172425 0.28526615998999 4.28803488054045 0.0665260819786138 0.946958993284776 1 NA
"POTEA" 0.0427519728140545 0 7.47307733878597 0 1 NA NA
"POTEB" 0 NA NA NA NA NA NA
"POTEB2" 0 NA NA NA NA NA NA
"POTEC" 0.0757081835715479 0 7.47307733878597 0 1 NA NA
"POTED" 0.0214022318901934 0 7.47307733878597 0 1 NA NA
"POTEG" 0.866597265873415 3.52075029346231 7.40270286177558 0.475603351803025 0.634356987028005 1 NA
"POTEH" 3.61339384332013 1.84066542099702 4.1677234663973 0.441647685082174 0.658744171854372 1 NA
"POTEH-AS1" 0 NA NA NA NA NA NA
"POTEI" 2.92227690405253 5.89019800990423 2.11574053328111 2.78398882908844 0.00536948834455999 0.654104844103141 NA
"POTEJ" 1.10347807872158 4.59572350868977 3.86541830727168 1.18893303217513 0.234466020408003 1 NA
"POTEKP" 16.4938689931725 9.33558079488383 1.61474736963216 5.78144976140167 7.40595985603613e-09 7.12251357427329e-06 NA
"POU1F1" 0.508521332583258 0.285269060869574 4.01467468791644 0.0710565819263488 0.943352723384099 1 NA
"POU2AF1" 1.62490627586009 -2.76197521815996 1.45595671328248 -1.89701739959908 0.0578256417109862 1 NA
"POU2F3" 0.595658311030077 0.285264460621722 2.95363046970448 0.0965809580946879 0.923059179028972 1 NA
"POU5F1P3" 0.260258564599547 0 7.43019061352528 0 1 NA NA
"POU5F1P4" 0.333920048187813 0 7.47307733878597 0 1 NA NA
"POU5F2" 1.16750530593566 0.953428220723514 2.04690007379151 0.465791287484523 0.641364902015015 1 NA
"POU6F2-AS1" 0 NA NA NA NA NA NA
"PP12613" 2.74713885040856 1.51590955240648 1.87645739993169 0.807857163430232 0.419172813396934 1 NA
"PPBP" 0.358013353089225 0 7.47307733878597 0 1 NA NA
"PPBPP2" 0.0657064020967908 0 7.47307733878597 0 1 NA NA
"PPEF1-AS1" 0 NA NA NA NA NA NA
"PPEF2" 7.98482633284101 -0.234114209992875 1.17289691994251 -0.199603397376429 0.841790770532411 1 NA
"PPIAL4B" 0 NA NA NA NA NA NA
"PPIAL4C" 0 NA NA NA NA NA NA
"PPIAL4D" 0 NA NA NA NA NA NA
"PPIAL4E" 0 NA NA NA NA NA NA
"PPIAL4F" 0 NA NA NA NA NA NA
"PPIAL4G" 0.93675092790888 -1.94563270717773 2.80194307817683 -0.694386949660562 0.487439575690269 1 NA
"PPIAP30" 3.61986382288989 0.435556904208959 1.53670613948521 0.283435390161759 0.776843102738394 1 NA
"PPP1R14D" 0.866402574399103 -3.57119815219839 2.92011582163213 -1.22296455700252 0.221343083395015 1 NA
"PPP1R27" 2.69649971623098 -2.3032191702473 2.14902873287351 -1.07174889521724 0.283832832726959 1 NA
"PPP1R2P3" 0.820665407006396 2.91599179745228 2.73392848165811 1.06659403017146 0.2861551974305 1 NA
"PPP1R2P9" 0 NA NA NA NA NA NA
"PPP1R3A" 2.7816207866043 1.7629764140984 2.18337914377914 0.807453171439077 0.419405443642496 1 NA
"PPP1R3G" 8.85152253375547 -0.221103940713733 1.34567692009238 -0.164306853608334 0.869489586620713 1 NA
"PPP2R2B-IT1" 0 NA NA NA NA NA NA
"PPP2R3B" 0 NA NA NA NA NA NA
"PPP3R2" 11.5593673630157 0.432778928147977 1.16207919613298 0.372417757402528 0.709581834766349 1 NA
"PPY" 0.214045831960535 -2.35045494868627 7.43947370493487 -0.315943713481658 0.752045231439679 NA NA
"PPY2" 0.13588196411989 2.04567090782678 7.44351956517904 0.274825758152968 0.783450107662023 NA NA
"PRAC1" 0.0212141386118623 0 7.47307733878597 0 1 NA NA
"PRAC2" 0 NA NA NA NA NA NA
"PRAME" 2.63333075557275 -3.16800358493236 2.22966559289935 -1.42084247746445 0.155362558735075 1 NA
"PRAMEF1" 0.0721310724897512 2.53007160702163 7.42536782837737 0.340733505127182 0.733304212974173 NA NA
"PRAMEF10" 0 NA NA NA NA NA NA
"PRAMEF11" 0 NA NA NA NA NA NA
"PRAMEF12" 0.36880749844184 0 5.16135865249973 0 1 1 NA
"PRAMEF14" 0 NA NA NA NA NA NA
"PRAMEF15" 0 NA NA NA NA NA NA
"PRAMEF16" 0 NA NA NA NA NA NA
"PRAMEF17" 0.783384588887201 -1.47253226041871 3.41621072001705 -0.431042573512961 0.666437414967798 1 NA
"PRAMEF19" 0 NA NA NA NA NA NA
"PRAMEF2" 0 NA NA NA NA NA NA
"PRAMEF20" 0 NA NA NA NA NA NA
"PRAMEF22" 0 NA NA NA NA NA NA
"PRAMEF4" 0 NA NA NA NA NA NA
"PRAMEF5" 0 NA NA NA NA NA NA
"PRAMEF6" 0 NA NA NA NA NA NA
"PRAMEF7" 0 NA NA NA NA NA NA
"PRAMEF8" 0 NA NA NA NA NA NA
"PRAMEF9" 0 NA NA NA NA NA NA
"PRAP1" 1.87663803982901 0.924401130973023 1.91487483531157 0.482747547738605 0.629274998014931 1 NA
"PRB1" 0.019530778071571 0 7.47307733878597 0 1 NA NA
"PRB2" 0.0632708662688918 0 7.47307733878597 0 1 NA NA
"PRB4" 0 NA NA NA NA NA NA
"PRDM7" 1.02348565669164 0.403883203902644 2.50479770208997 0.161243841594732 0.871901352260586 1 NA
"PRDM9" 0.465607437439581 0 7.47307733878597 0 1 1 NA
"PRF1" 0.20574726929255 0 7.47307733878597 0 1 NA NA
"PRG1" 0 NA NA NA NA NA NA
"PRG2" 2.48047158063256 -2.63584000883943 2.04172202084049 -1.29098867619323 0.196707604148654 1 NA
"PRG3" 0 NA NA NA NA NA NA
"PRICKLE2-AS2" 1.37941950610859 -0.676514064512901 7.47307733878597 -0.0905268383884815 NA NA NA
"PRKACG" 0.145911175212826 0 7.47307733878597 0 1 NA NA
"PRKAG3" 0.767193202304036 -0.676513174986957 5.70295216383343 -0.118625083211678 0.905572392135833 1 NA
"PRKX-AS1" 0 NA NA NA NA NA NA
"PRL" 1.66389374333451 1.45088037343431 2.12263746250608 0.683527167998503 0.494273788963877 1 NA
"PRLH" 0.280391359417284 -2.76398992700715 7.43043194554069 -0.371982402539322 0.70990595147629 NA NA
"PRM1" 0 NA NA NA NA NA NA
"PRM2" 0 NA NA NA NA NA NA
"PRM3" 0 NA NA NA NA NA NA
"PRNCR1" 8.10804838333644 1.29607239919513 1.72338757463114 0.752049288432714 0.452021418706879 1 NA
"PRND" 5.1674178733285 2.2519395884962 2.12528480139068 1.05959426568272 0.289329223493393 1 NA
"PRNT" 0 NA NA NA NA NA NA
"PROCR" 5.52099178913672 0.216155040274107 1.71377361243421 0.126128117918145 0.899630510321946 1 NA
"PRODH2" 5.04733403259988 -2.52578948177379 1.91212913927193 -1.32093038587107 0.186524576968532 1 NA
"PROK2" 6.39780595359868 0.292210947691424 1.04027718586745 0.280897198997747 0.778789249073009 1 NA
"PROL1" 0.062964712405407 0 7.47307733878597 0 1 NA NA
"PROP1" 0 NA NA NA NA NA NA
"PRORY" 0 NA NA NA NA NA NA
"PROSER2-AS1" 7.43098140932079 1.26915146510633 1.3893394579333 0.913492708969949 0.360983466469502 1 NA
"PROZ" 0.917290617382709 2.46264443167295 2.56564743976732 0.959853015461973 0.337129195807275 1 NA
"PRPS1L1" 0.15373969405539 0 7.47307733878597 0 1 NA NA
"PRR15" 2.00752056521261 0.0242179222548456 1.88643043660698 0.0128379619968415 0.989757069693122 1 NA
"PRR15L" 1.18321491247637 2.88290277705333 2.46062379574685 1.17161460522181 0.241351821591845 1 NA
"PRR20A" 0 NA NA NA NA NA NA
"PRR20B" 0 NA NA NA NA NA NA
"PRR20C" 0 NA NA NA NA NA NA
"PRR20D" 0 NA NA NA NA NA NA
"PRR20E" 0 NA NA NA NA NA NA
"PRR21" 0 NA NA NA NA NA NA
"PRR23A" 0.0649994331888757 0 7.47307733878597 0 1 NA NA
"PRR23B" 0.0327544020049138 0 7.47307733878597 0 1 NA NA
"PRR23C" 0 NA NA NA NA NA NA
"PRR23D1" 0 NA NA NA NA NA NA
"PRR23D2" 0 NA NA NA NA NA NA
"PRR26" 1.59477412736347 0.285277178052364 4.25600025048541 0.0670294081913709 0.946558291489722 1 NA
"PRR27" 0.193076215733986 1.80874061365325 7.42536785163226 0.24358936146923 0.807548868472603 NA NA
"PRR30" 0.510352266071904 -1.10595407141261 5.68799297248132 -0.194436610024528 0.845834026219982 1 NA
"PRR32" 1.95735961190574 -3.03974608352614 3.9182030294801 -0.775801065094239 0.437866454986455 1 NA
"PRR34" 0.131017608019655 0 7.47307733878597 0 1 NA NA
"PRR35" 2.36180399787334 0.231295294646728 1.77893979805549 0.130018618336354 0.896551696423861 1 NA
"PRR4" 4.23367798863865 -0.356095252735527 1.44252444465807 -0.246855610699847 0.805019970818306 1 NA
"PRR9" 0.11798469795087 0 7.47307733878597 0 1 NA NA
"PRRG4" 6.22531581714776 0.392546058780041 1.25184723723396 0.313573451380058 0.753845025944283 1 NA
"PRRT3-AS1" 14.557892926105 0.952043407115271 0.783449029486488 1.21519508134344 0.224291695971684 1 NA
"PRRX2" 12.6365129301138 0.860807306603727 1.39928768711852 0.615175359954995 0.538438918294794 1 NA
"PRSS1" 0.10445705467765 0 7.47307733878597 0 1 NA NA
"PRSS2" 0 NA NA NA NA NA NA
"PRSS21" 0.149658078384069 3.58274342574056 7.40173548896917 0.484040997017515 0.628356774013413 NA NA
"PRSS22" 1.55243823202564 -2.07333188365646 2.29833776552558 -0.902100602772951 0.367003428720027 1 NA
"PRSS30P" 0.573467774444466 -0.414833163328361 2.96890863528727 -0.139725809813687 0.888876633164384 1 NA
"PRSS33" 2.38343112113931 -0.341349109638885 1.36343728192681 -0.250359231160593 0.80230955464162 1 NA
"PRSS37" 0.976212826131948 0 3.79141899850419 0 1 1 NA
"PRSS38" 0 NA NA NA NA NA NA
"PRSS3P2" 0 NA NA NA NA NA NA
"PRSS41" 0.182126449477108 1.00658679236152 7.47307733878597 0.134695085669359 0.892852958848887 NA NA
"PRSS42" 0.0195982185069705 0 7.47307733878597 0 1 NA NA
"PRSS45" 0.060913391691584 0 7.47307733878597 0 1 NA NA
"PRSS46" 0.040207097806145 -0.676514066070741 7.47307733878597 -0.0905268385969419 0.9278685673923 NA NA
"PRSS48" 0.54643013860007 3.26733968736406 7.40711733650189 0.441108131399888 0.659134717046776 1 NA
"PRSS50" 0.825346614158945 1.13741703262677 3.39057409627095 0.335464437682613 0.737274766677989 1 NA
"PRSS55" 3.69401875588685 0.523053822463068 1.2932598646201 0.404446033447979 0.68588475497452 1 NA
"PRSS57" 0.467367135806548 -0.441430989708223 7.47039088750709 -0.059090748577352 0.952879827332796 1 NA
"PRSS58" 0.141225887784317 0 7.47307733878597 0 1 NA NA
"PRY" 0 NA NA NA NA NA NA
"PRY2" 0 NA NA NA NA NA NA
"PSAPL1" 0.343240446627566 0 7.47307733878381 0 1 NA NA
"PSG1" 0.461178061403747 2.30649920021937 5.07404204530768 0.454568405153905 0.649419769172069 1 NA
"PSG10P" 0 NA NA NA NA NA NA
"PSG11" 0.224107945465138 0 7.47307733878597 0 1 NA NA
"PSG2" 0.0814723217142468 0 7.47307733878597 0 1 NA NA
"PSG3" 0.156885642307751 0 7.47307733878597 0 1 NA NA
"PSG4" 0.45219524021893 0 7.47307733878597 0 1 1 NA
"PSG5" 0.190102083999909 0 7.47307733878597 0 1 NA NA
"PSG6" 0.860283762030714 0 7.47307733878597 0 1 1 NA
"PSG7" 0 NA NA NA NA NA NA
"PSG8" 0.0489850088428066 0 7.47307733878597 0 1 NA NA
"PSG9" 0.0980255801111723 0 7.47307733878597 0 1 NA NA
"PSKH2" 0.169614949234522 0 7.47307733878597 0 1 NA NA
"PSMA8" 0.375495850091589 -0.676499906543095 7.47307733878381 -0.090524943858428 0.927870072993099 1 NA
"PSMB11" 1.24694297682798 0.403487857758141 2.04726876930359 0.197085924333908 0.843760298155863 1 NA
"PSMB8" 5.5456195323562 -2.80282941695547 1.45526048373882 -1.92599843689461 0.0541045690212566 1 NA
"PSMB9" 2.02768015258777 -1.38785086910303 1.74983958832485 -0.793130340839782 0.427701887202711 1 NA
"PSORS1C1" 0.197236788388487 1.00658218910334 7.47307733878597 0.134694469690429 0.892853445890742 NA NA
"PSORS1C2" 0.383534158240146 -0.676512011063469 6.9918872679243 -0.0967567103329896 0.922919602718433 1 NA
"PSORS1C3" 0.686010642862532 -1.82468639030161 4.35218349899687 -0.419257687715184 0.675027816126927 1 NA
"PSTPIP1" 6.04649853495183 0.910630620840735 1.05481269302214 0.863310260546534 0.387966904298912 1 NA
"PTCHD1-AS" 1.65974701781531 0.756868911697446 2.70277844468214 0.280033649515974 0.779451688677918 1 NA
"PTCHD3" 0 NA NA NA NA NA NA
"PTCRA" 0.0860696938956849 0 7.47307733878597 0 1 NA NA
"PTCSC3" 1.9220071524778 1.45195239277732 2.22680841731398 0.652032919171688 0.514379936328302 1 NA
"PTF1A" 11.505371309569 0.827962091075264 0.833503056029851 0.993352195994363 0.320538349171817 1 NA
"PTGDR" 1.98099265550517 -0.527570763760614 2.60509161677383 -0.202515243749455 0.839513942511132 1 NA
"PTGIR" 5.48310274772065 0.0543010319634658 1.78684989975198 0.0303892520412615 0.975756616526952 1 NA
"PTH" 1.20245483799277 -2.75118301493314 2.43622278645572 -1.12928219464511 0.258778809588359 1 NA
"PTH2R" 10.5589259388895 0.0735395128022353 1.2941711646739 0.0568236372510783 0.954685684553275 1 NA
"PTK6" 7.73987885437824 -1.66398339040401 1.19235679020198 -1.395541505762 0.162852607623713 1 NA
"PTPLAD2" 7.91920127881914 0.0346930482900614 1.43487551059877 0.0241784378043947 0.980710277241726 1 NA
"PTPN20B" 3.24354689152703 -2.13450955688786 1.48966884200664 -1.43287521138765 0.151893502499351 1 NA
"PTPN22" 11.122617850216 0.544405710723931 0.951183662581343 0.572345522889356 0.567087914838524 1 NA
"PTPN7" 0.106775745152459 0 7.47307733878597 0 1 NA NA
"PTPRC" 15.5165992884532 0.574418459471766 0.922508357940109 0.622670195372971 0.533501272422955 1 NA
"PTPRVP" 3.37577717450189 -1.26668393344614 1.5219651239396 -0.832268698882751 0.405257294358454 1 NA
"PTTG2" 0.73786313377067 -0.676518278061944 6.40327170454319 -0.105651971254312 0.915858488367703 1 NA
"PTTG3P" 0 NA NA NA NA NA NA
"PTX4" 1.97311677964516 -0.497230030033939 1.9220383648198 -0.258699326264779 0.795867239434458 1 NA
"PVRIG2P" 0 NA NA NA NA NA NA
"PVRL4" 9.03656357625487 0.193315993546528 0.933812636824931 0.207017966905893 0.835995826872624 1 NA
"PWRN2" 0.0572469064263171 0 7.47307733878597 0 1 NA NA
"PYDC1" 2.56704460294185 -1.65660884791254 1.73028027766002 -0.957422256556544 0.338354169151788 1 NA
"PYDC2" 0.0205364351816825 0 7.47307733878597 0 1 NA NA
"PYHIN1" 0.180296013410314 0 7.47307733878381 0 1 NA NA
"PYURF" 0 NA NA NA NA NA NA
"PZP" 1.69074769507849 -2.03539012339383 2.40707721354516 -0.84558572194537 0.397783893437505 1 NA
"QRFP" 0.151545845155419 -1.37098682949665 7.47111815075684 -0.18350490540131 0.85440187017561 NA NA
"R3HDML" 0.132519351194941 -1.51247503114147 7.46773139361384 -0.202534739323229 0.839498703054202 NA NA
"RAB17" 4.04084234310658 -0.125466954947584 1.36773029956687 -0.0917336955884628 0.926909625044696 1 NA
"RAB40AL" 11.5134566909682 -0.199410097195382 0.779747162370646 -0.255736868075441 0.798154024944813 1 NA
"RAB44" 0.932745110492004 1.39248983506611 3.21182333628639 0.433551191727795 0.664614384467617 1 NA
"RAB4B" 5.50971250200332 -0.287786560868499 1.16373559141401 -0.24729548790273 0.804679550501552 1 NA
"RAB9BP1" 0 NA NA NA NA NA NA
"RAC2" 5.75465772276849 -2.09827871356771 1.61994530689987 -1.29527750389501 0.195224516741462 1 NA
"RACGAP1P" 0.214075887685401 0.346747586627442 7.45847734469282 0.0464903988579083 0.962919386415043 NA NA
"RAD21L1" 3.53635092364012 2.61281688555356 1.72065867497999 1.51849807492119 0.128888884439705 1 NA
"RAD51L3-RFFL" 0.582364480480738 0.224429591884186 3.46281502693855 0.0648113139564957 0.948324233157071 1 NA
"RAET1E" 1.63051583588712 -2.09606275863095 3.20892744678118 -0.653197304517892 0.513629087753685 1 NA
"RAET1G" 7.79366836606447 -0.435517575725206 1.12613201507552 -0.38673758484346 0.698950488402002 1 NA
"RAET1L" 0.381184855932265 -0.880541601049954 5.85099377655548 -0.150494366372123 0.880374595105147 1 NA
"RAG2" 7.92934094069454 0.962079941530474 1.15261133002543 0.834695891380183 0.40388895556738 1 NA
"RAMP3" 2.49134876833081 -0.342818178855484 1.28811955421185 -0.266138478943627 0.790132561362068 1 NA
"RARRES3" 0.244220887352221 2.12266723287373 7.40190874567152 0.286772953545938 0.774286173450508 NA NA
"RASAL3" 4.53133597389409 -1.57262666683931 1.16923733379142 -1.34500209785454 0.178624557098729 1 NA
"RASGRF2-AS1" 0.578792464811977 -0.591168607094374 2.91379131757466 -0.202886391873266 0.839223830797111 1 NA
"RASGRP4" 2.96236588239069 2.50432744254695 1.52259536636121 1.64477542614092 0.100016131618806 1 NA
"RASL12" 11.3839016635288 -1.3014451554534 1.71564763235511 -0.758573690138735 0.448107616162792 1 NA
"RASSF9" 5.62208137397247 2.95798829804561 2.26318877953319 1.30700024885054 0.191212626968784 1 NA
"RAX" 5.6319287154913 1.69027226420583 2.54030840667317 0.665380730845763 0.505807006400431 1 NA
"RAX2" 1.34923085958379 1.09964336462263 3.61058244117454 0.304561212086578 0.760700365553721 1 NA
"RBAK-RBAKDN" 0.96737644830468 -2.39674160366421 1.90256613381674 -1.25974154646394 0.207762612554167 1 NA
"RBAKDN" 0.961131974560948 0.555801291169236 2.25997964547224 0.245931989822456 0.805734879876419 1 NA
"RBBP8NL" 0.0912960294597439 0 7.47307733878597 0 1 NA NA
"RBM46" 2.52038980371878 2.62870165666014 1.74970070739703 1.50237217459366 0.13300101835173 1 NA
"RBMS3-AS1" 0.0267473251137505 0 7.47307733878597 0 1 NA NA
"RBMXL2" 4.29177547609623 -1.3401119305184 1.47340869048323 -0.909531713213184 0.363069525654548 1 NA
"RBMXL3" 0.207051281162059 0 7.47307733878597 0 1 NA NA
"RBMY1A1" 0 NA NA NA NA NA NA
"RBMY1A3P" 0 NA NA NA NA NA NA
"RBMY1B" 0 NA NA NA NA NA NA
"RBMY1D" 0 NA NA NA NA NA NA
"RBMY1E" 0 NA NA NA NA NA NA
"RBMY1F" 0 NA NA NA NA NA NA
"RBMY1J" 0 NA NA NA NA NA NA
"RBMY2EP" 0 NA NA NA NA NA NA
"RBMY2FP" 0.0212141386118623 0 7.47307733878597 0 1 NA NA
"RBMY3AP" 0.0267473251137505 0 7.47307733878597 0 1 NA NA
"RBP2" 0.757906709232778 0 5.48454011105339 0 1 1 NA
"RBP3" 2.23267132915107 -0.563932109985432 1.99056328762724 -0.283302778409844 0.7769447476345 1 NA
"RBP7" 3.48073159006062 -0.512957364248756 1.45337207637222 -0.352942906078914 0.724131243692795 1 NA
"RBPJL" 0.0616093055450476 0 7.47307733878597 0 1 NA NA
"RCAN3AS" 3.60860431150139 -0.535300208595755 1.38357584503218 -0.3868961795754 0.698833069595186 1 NA
"RCSD1" 4.08725790896485 -0.0942474206830158 2.4591614563051 -0.0383250235324617 0.96942853954555 1 NA
"RCVRN" 4.57368771445665 1.38538669017455 1.40148733397013 0.988511745054475 0.32290208520073 1 NA
"RD3L" 0.209556501185173 0.997005263290867 7.45968974194999 0.133652376677833 0.893677465091093 NA NA
"RDH8" 0.264390739304636 -1.49271269212941 7.43542093011095 -0.200756985537218 0.840888598664131 NA NA
"REC114" 0.300659185727333 -2.28135102564381 7.12463242708521 -0.320206136806575 0.748812071423734 NA NA
"REG1A" 119.558506996603 4.28726395055337 0.951181342087607 4.50730450740748 6.56563757499532e-06 0.00323059906538956 NA
"REG1B" 0.0400424827778814 0 7.47307733878597 0 1 NA NA
"REG1P" 0 NA NA NA NA NA NA
"REG3A" 0 NA NA NA NA NA NA
"REG3G" 0.0845497698561086 0 7.47307733878247 0 1 NA NA
"REG4" 0.950843771892507 -2.0201164397487 2.79787097649961 -0.722019155535203 0.470282700487862 1 NA
"REN" 0.249755730696596 2.30103753782975 7.43320059454286 0.309562147363421 0.756893945167664 NA NA
"REREP3" 2.59740224766926 -2.40104162796192 2.6746948263253 -0.897688066814209 0.369351873134493 1 NA
"RERG-AS1" 0.992669950804165 -2.00938326552428 3.09469991665351 -0.649298258196597 0.516145611381737 1 NA
"RERGL" 2.77828656154444 0.663573657862967 1.47832430513192 0.448868800681561 0.653526303746047 1 NA
"RESP18" 5.6023030806909 -2.4866593823518 1.67538496785936 -1.48423164231264 0.137747478004239 1 NA
"RETN" 0.0423515810758894 0 7.47307733878597 0 1 NA NA
"RETNLB" 0 NA NA NA NA NA NA
"REXO1L2P" 0.0209510454731617 0 7.47307733878597 0 1 NA NA
"RFPL4A" 5.87390818301241 1.83275625199435 1.5749979196102 1.16365630022415 0.244563325607866 1 NA
"RFPL4AL1" 3.88222370773039 1.82880751210873 1.80360408900641 1.0139739221351 0.31059519594701 1 NA
"RFPL4B" 5.68897104163555 -0.544644825569155 1.08181044967028 -0.503456798494741 0.614643146793205 1 NA
"RGL3" 6.16241571710718 -0.366005949246093 0.981493342479814 -0.372907215367709 0.709217501666122 1 NA
"RGPD1" 3.02654946015423 -1.78041201768771 1.28182428556813 -1.38896730053651 0.164842693652143 1 NA
"RGPD2" 0.282616749464373 0 7.37720720624972 0 1 NA NA
"RGPD4-AS1" 0.338116854766045 2.04525040809431 7.11171007520789 0.287589115200893 0.773661277853782 NA NA
"RGPD5" 0 NA NA NA NA NA NA
"RGPD6" 0.0218680358661831 -0.676514066180915 7.47307733878597 -0.0905268386116846 0.927868567380585 NA NA
"RGPD8" 0.0841931983929546 0 7.47307733878597 0 1 NA NA
"RGS1" 2.29408079177004 1.07728155749915 2.56085558667606 0.420672513945794 0.673994234628214 1 NA
"RGS13" 0.694766076780148 -0.488054681496099 2.54676206753608 -0.191637329500623 0.848026299703297 1 NA
"RGS18" 2.21661333782207 -3.1821169534597 1.82935940553097 -1.73947062771741 0.0819520143891683 1 NA
"RGS21" 1.85179553296225 -0.0571670753776512 1.65000092962537 -0.0346466928298222 0.972361468336946 1 NA
"RGSL1" 0.481398216217439 -2.67278149683787 5.83385768529842 -0.458149931146486 0.646844728462531 1 NA
"RHAG" 0.0205364351816825 0 7.47307733878597 0 1 NA NA
"RHBDL2" 1.71457863588696 2.42387221525775 2.39385189931096 1.01254059031615 0.311279649284683 1 NA
"RHBG" 0.928919829926964 0.0917592388393807 2.5207897189769 0.0364009890030107 0.970962625593158 1 NA
"RHCG" 0.86224093881366 0.347358788066205 2.4549441328634 0.141493561265303 0.887480046237717 1 NA
"RHD" 3.0962238025864 0.339011967146013 1.49475062620051 0.226801689327766 0.820577950039183 1 NA
"RHO" 1.95650720806745 2.20775979476691 1.56104569215118 1.41428262213423 0.15727893725122 1 NA
"RHOD" 4.54663500706942 0.421574630034737 1.70167560616518 0.247740890512487 0.804334891810255 1 NA
"RHOH" 10.1596357927703 1.99844939301226 1.48084655372082 1.34953171751043 0.177166239766738 1 NA
"RHOXF1" 0.0657454051101448 0 7.47307733878597 0 1 NA NA
"RHOXF2" 0 NA NA NA NA NA NA
"RHOXF2B" 0 NA NA NA NA NA NA
"RIMBP3B" 0 NA NA NA NA NA NA
"RIMBP3C" 0 NA NA NA NA NA NA
"RIPK3" 3.15419763885603 1.2251337957515 1.75124284748818 0.699579614277207 0.484189877261117 1 NA
"RIPPLY1" 6.6031415464891 0.495955004618142 1.13638160617107 0.436433502553088 0.66252223594755 1 NA
"RLBP1" 5.73717662225293 1.4414247771237 1.71736273641453 0.839324591456472 0.401287187146851 1 NA
"RLN3" 0.435948079188508 0 7.47307733878597 0 1 1 NA
"RMDN2-AS1" 2.08603290603333 1.45885850924009 3.14769489931979 0.463468841772227 0.643028343665326 1 NA
"RNA45S5" 0 NA NA NA NA NA NA
"RNA5-8S5" 0 NA NA NA NA NA NA
"RNASE1" 1.38510152515371 0.285265828351876 3.06974875300821 0.0929280704397483 0.925960705246691 1 NA
"RNASE10" 0.306542617341534 0 7.47307733878597 0 1 NA NA
"RNASE11" 0.980142502482849 -3.20439473697194 3.69140689667788 -0.868068686726398 0.385356731938431 1 NA
"RNASE12" 1.3374141041808 0.0995629487878136 4.13126452191197 0.0240998726321537 0.980772944918807 1 NA
"RNASE13" 1.45406908673353 -2.33751076226196 2.44671202504199 -0.955368158711627 0.339391550374479 1 NA
"RNASE2" 0 NA NA NA NA NA NA
"RNASE3" 0.041938667071876 0 7.47307733878597 0 1 NA NA
"RNASE6" 0.0252143945310499 0 7.47307733878597 0 1 NA NA
"RNASE7" 0.913846076848769 0.194704287440972 2.89753108942707 0.0671966171998765 0.946425178123098 1 NA
"RNASE8" 0 NA NA NA NA NA NA
"RNASE9" 0.683048703687069 0 7.47307733878597 0 1 1 NA
"RNASEH2B-AS1" 4.36856884063632 -0.0669722896133735 1.12723527869819 -0.0594128758023948 0.952623257769247 1 NA
"RNF113B" 0 NA NA NA NA NA NA
"RNF126P1" 0 NA NA NA NA NA NA
"RNF133" 7.87452536609954 3.54472553068954 1.51474414533665 2.34014803199766 0.0192760978559222 1 NA
"RNF148" 9.61086865297113 1.55637153711451 1.37636880089654 1.13078088961383 0.258147325327711 1 NA
"RNF151" 1.02769053322383 -0.215297918228593 2.27940965364079 -0.0944533677326091 0.924749023930005 1 NA
"RNF17" 0.830626999972675 1.50500086044045 2.35044139192616 0.640305631789066 0.521973920098056 1 NA
"RNF183" 6.99496490813658 -0.531846157985443 0.847111152210577 -0.627835150791682 0.530111936569099 1 NA
"RNF186" 0 NA NA NA NA NA NA
"RNF216-IT1" 2.94503358048664 1.18542798818699 1.87250418239502 0.633070942822018 0.526687316403236 1 NA
"RNF222" 1.01657401930098 1.66263552995132 1.62503519993747 1.02313816341658 0.306242525007305 1 NA
"RNF223" 0.86572704393149 0.766271001521386 1.82804677081646 0.419174724495231 0.675088442797812 1 NA
"RNU12" 11.1440979052535 0.393727371484377 1.00305594313593 0.392527828760415 0.694668253454278 1 NA
"RNU4ATAC" 12.1109724714652 0.150232945769625 1.10614912520138 0.135816177355178 0.891966601886052 1 NA
"RNU5D-1" 0 NA NA NA NA NA NA
"RNU5E-1" 0.129669022366078 -2.35045985270981 7.43947404441452 -0.315944358253997 0.752044742032108 NA NA
"RNU5F-1" 0.644231623845896 0 3.56415824261075 0 1 1 NA
"RNU6-16P" 1.54563715116504 0 7.47307733877574 0 NA NA NA
"RNU6-19P" 0.367956728896553 -0.676514065014549 7.47307733878597 -0.0905268384556089 0.927868567504606 1 NA
"RNU6-28P" 6.69014811932204 0.568324153843337 1.16092299363526 0.48954509210272 0.624455838786326 1 NA
"RNU6-31P" 0 NA NA NA NA NA NA
"RNU6-33P" 0 NA NA NA NA NA NA
"RNU6-34P" 0 NA NA NA NA NA NA
"RNU6-35P" 0 NA NA NA NA NA NA
"RNU6-48P" 0 NA NA NA NA NA NA
"RNU6-52P" 0 NA NA NA NA NA NA
"RNU6-53P" 0 NA NA NA NA NA NA
"RNU6-57P" 0 NA NA NA NA NA NA
"RNU6-64P" 0.0437360717323661 -1.4031992033735 7.47039083813678 -0.187834777828502 0.851006172206925 NA NA
"RNU6-66P" 0.0222388622921277 0 7.47307733878597 0 1 NA NA
"RNU6-67P" 0.504377939926501 0 7.47307733878052 0 1 1 NA
"RNU6-69P" 0 NA NA NA NA NA NA
"RNU6-71P" 0.502628012358615 4.1154864312109 6.71378132853492 0.612990836284651 0.539882398926934 1 NA
"RNU6-72P" 0 NA NA NA NA NA NA
"RNU6-76P" 0 NA NA NA NA NA NA
"RNU6-78P" 0.374195283515178 0 7.05230639736054 0 1 1 NA
"RNU6-79P" 0.201658669149104 0 7.47307733878597 0 1 NA NA
"RNU6-81P" 0 NA NA NA NA NA NA
"RNU6-83P" 1.55861954977412 -0.285870047749125 2.82131523276568 -0.101325099878645 0.919292391906209 1 NA
"RNU6ATAC" 2.53206028120109 -1.21759930359353 1.79619979025998 -0.677875206419714 0.497850821466953 1 NA
"RNVU1-19" 0.184870449475242 0 7.47307733878597 0 1 NA NA
"RNY4" 0.166189455700342 0 7.47307733878597 0 1 NA NA
"RNY5" 0.417347999080022 -3.25870982206213 7.42251691339867 -0.439030299301805 0.660639581958916 1 NA
"ROBO4" 0.469992819859882 -0.676517625782619 5.79269816630594 -0.116787998676969 0.907028054334974 1 NA
"ROPN1" 0.126012043800471 -0.676509462666416 7.47307733878597 -0.090526222598456 0.927869056878185 NA NA
"ROPN1B" 3.98741129359578 -0.741112772965097 1.21494970785214 -0.6099946097977 0.541865378200143 1 NA
"ROPN1L-AS1" 2.00794618307591 -0.151879851059744 1.45145806251547 -0.104639503532418 0.916661867470742 1 NA
"ROR1-AS1" 0.829434923648414 -0.676524259659383 3.92946838476036 -0.172166866714883 0.863306345424216 1 NA
"ROS1" 0.929061876724416 -1.47768665549596 3.72509145215115 -0.396684665189262 0.691600009777767 1 NA
"RP1" 0.944914685938563 -2.25438408944615 3.42630978558817 -0.657962715142862 0.51056208972682 1 NA
"RP11-87M18.2" 0.117273202770341 2.94529636852432 7.41396617982692 0.397263259244201 0.691173337768517 NA NA
"RPA4" 1.73858767868141 0.362910423908131 1.9638685878591 0.184793639529494 0.853390896861822 1 NA
"RPEL1" 0.596882908518048 1.91074432779322 7.42225771343758 0.257434382039029 0.796843463996877 1 NA
"RPGRIP1" 9.19482081146046 -0.258328011835291 1.0282917641097 -0.251220539589708 0.801643605371042 1 NA
"RPL10L" 4.42551662601452 -1.14542338451593 1.28018627508537 -0.894731811149552 0.370930469281848 1 NA
"RPL13AP17" 0.0677858943713571 -1.42909373306119 7.46981698644353 -0.191315762575543 0.848278212427873 NA NA
"RPL13AP3" 0.690505028831536 0.285263658672835 4.1253498191478 0.0691489621919539 0.944871048074553 1 NA
"RPL13AP5" 0 NA NA NA NA NA NA
"RPL13AP6" 0 NA NA NA NA NA NA
"RPL19P12" 3.94653883883396 0.0200794053583687 1.52091816038245 0.0132021603011957 0.989466506120115 1 NA
"RPL21P28" 0 NA NA NA NA NA NA
"RPL23AP32" 7.20798089422123 -0.398913599360047 1.51485183881007 -0.26333505966722 0.792292339292952 1 NA
"RPL23AP64" 1.2032537181119 0.285268167478053 2.83820399663014 0.100510099984623 0.919939364815384 1 NA
"RPL23P8" 6.06502348822502 1.07407371755262 2.06943489627927 0.519017882361871 0.603748271093591 1 NA
"RPL29P2" 0.602998262843113 1.00660332579713 4.36881946419441 0.230406253690949 0.817776102128983 1 NA
"RPL31P11" 0.0213759864070273 0 7.47307733878597 0 1 NA NA
"RPL3L" 1.90896809583007 2.10309741081077 2.16324744109083 0.972194567695998 0.330953762570569 1 NA
"RPS10P7" 7.4184366816695 -1.12420855984617 1.59790373379269 -0.703552120238068 0.48171173770327 1 NA
"RPS16P5" 9.41291400339292 0.0969584096874262 1.50243998999823 0.0645339649722319 0.948545063328983 1 NA
"RPS17" 308.890779571746 5.20553779369598 2.20392363497696 2.3619410904636 0.0181795307663248 1 NA
"RPS26P11" 3.46409705112841 1.13553180910836 1.49581604155053 0.759138675857019 0.447769605398521 1 NA
"RPS4Y2" 0.0211374424640271 0 7.47307733878597 0 1 NA NA
"RPS6KA2-AS1" 0.26926842047021 -0.676509462214382 7.47307733878597 -0.0905262225379676 0.927869056926251 NA NA
"RPS7P5" 0.065349048219703 0 7.47307733878597 0 1 NA NA
"RPSAP52" 1.96532920055789 -0.537530496096425 1.71985119143473 -0.31254477060193 0.754626543853814 1 NA
"RPTN" 0.171981719096832 0 7.47307733878597 0 1 NA NA
"RRS1-AS1" 6.86942899468629 0.863701449116309 1.03662339036317 0.8331873051926 0.404739101070855 1 NA
"RS1" 4.54044812377634 -2.03220316962222 1.24475575924019 -1.63261198394671 0.102550629184979 1 NA
"RSPH10B" 0 NA NA NA NA NA NA
"RSPH10B2" 0 NA NA NA NA NA NA
"RSPH6A" 3.30068941573349 -1.1704877031138 1.2460418133086 -0.939364707196959 0.34754352671013 1 NA
"RSU1P2" 0.0906321229315509 0.285261139854021 7.47307733878597 0.0381718436625149 0.969550670031057 NA NA
"RTP2" 0.0209510454731617 0 7.47307733878597 0 1 NA NA
"RTP3" 0 NA NA NA NA NA NA
"RTP4" 0.0496388381090019 -1.51247819770555 7.46773129048554 -0.202535166153148 0.83949836940703 NA NA
"RUFY4" 0.871315240874629 -0.472387618416003 2.58575225066969 -0.182688661797997 0.855042312614534 1 NA
"RUNX1-IT1" 0.13695987943799 -1.37099351056026 7.47111841862691 -0.183505793074049 0.854401173740462 NA NA
"RUNX2" 27.5451395465839 2.59678268999388 0.996953691253851 2.60471746358445 0.00919500492190353 0.865779943055261 NA
"RUNX3" 0.937254096814229 -0.209366801104016 2.84582710800709 -0.0735697542956619 0.941352738473796 1 NA
"RXFP1" 1.08766345834828 -2.31067942749673 2.2677924893687 -1.01891131500306 0.308245071424686 1 NA
"RXFP2" 0.466372956356147 -1.37543417316088 3.27510638502279 -0.41996625802777 0.674510103237068 1 NA
"RXFP4" 0.391728795017722 -0.937725516738011 5.06133720706273 -0.185272286428472 0.85301547393245 1 NA
"S100A1" 5.84580758958278 0.821325347070884 1.06051482063463 0.774459093913829 0.438659349459363 1 NA
"S100A12" 0.0237949081232458 0 7.47307733878597 0 1 NA NA
"S100A14" 5.68289179630801 1.10871215061883 0.767155367443754 1.44522504523847 0.148394683697823 1 NA
"S100A2" 5.29620974016844 -0.56930973622308 1.66404098039532 -0.342124829214141 0.732256952678158 1 NA
"S100A3" 0.429393007916518 -1.51246404555941 7.46773175140263 -0.202533258546054 0.839499860557904 1 NA
"S100A5" 0.293455657036923 1.00658218962198 7.47307733878597 0.134694469759831 0.892853445835868 NA NA
"S100A7" 0.0195982185069705 0 7.47307733878597 0 1 NA NA
"S100A7A" 0 NA NA NA NA NA NA
"S100A7L2" 0 NA NA NA NA NA NA
"S100A8" 0 NA NA NA NA NA NA
"S100A9" 0.133763559297536 0 7.47307733878597 0 1 NA NA
"S100G" 0 NA NA NA NA NA NA
"S100P" 2.19411037548764 -2.16238102330358 1.82161127018709 -1.18707051207555 0.23519980854367 1 NA
"S100Z" 0.314872214019791 0 7.47307733878597 0 1 NA NA
"S1PR4" 0.355114862613332 1.0066090064364 7.47307733877816 0.134698058216667 0.892850608517512 NA NA
"S1PR5" 6.43530239498707 -0.0260884736723939 1.94929233162911 -0.013383561433595 0.989321781744434 1 NA
"SAA1" 1.4936496825168 -1.44747219282135 2.37260433554057 -0.610077361462615 0.541810562271019 1 NA
"SAA2-SAA4" 0.193635701531149 -2.05633586724971 7.44766729955093 -0.276104689501061 0.782467658927769 NA NA
"SAA3P" 0.50382779272795 -0.676490309974825 7.47307733877902 -0.0905236597063442 0.927871093408669 1 NA
"SAA4" 2.74132491475048 -0.181973254058607 1.68900290575228 -0.107740047953059 0.914201900722909 1 NA
"SACS-AS1" 0.641414680288349 -1.4264801186721 4.40247683277885 -0.324017632086369 0.745924685275663 1 NA
"SAG" 1.99453142081935 -0.986231020541915 1.7534645110544 -0.562447095064886 0.573811439581867 1 NA
"SAGE1" 0.717342333271547 5.23550895099865 7.38669246883972 0.708775811783732 0.478463610293995 1 NA
"SAMD7" 0.314879655713384 1.00660416349261 4.53652651200798 0.221888742593739 0.824400494215174 NA NA
"SAMD9L" 4.91240760012997 -0.034991248078611 1.70391709788085 -0.0205357690947109 0.983615978475496 1 NA
"SAMSN1-AS1" 0.819705829353455 -2.81377380101928 4.67073836713209 -0.602425907822148 0.546890668793961 1 NA
"SAP30L-AS1" 12.9312776061881 1.0248460583009 0.86513260936572 1.18461152337359 0.236171078780841 1 NA
"SAPCD1" 0 NA NA NA NA NA NA
"SASH3" 0.0205700278107664 0 7.47307733878597 0 1 NA NA
"SATB2-AS1" 0.8688524019507 1.92027245607523 5.06167590667772 0.379374833845421 0.704409535935289 1 NA
"SBF1P1" 0.861342704663874 -0.676520697278369 3.84893134761774 -0.17576845003928 0.86047585692517 1 NA
"SBK2" 1.26392790087159 0.439273328982205 2.52087693922853 0.174254174071915 0.861665711972172 1 NA
"SBK3" 1.00414426829242 0.935207957853788 2.15855916623361 0.433255651493491 0.664829052836234 1 NA
"SBSN" 9.05854924170072 -1.49747525684959 1.03860766121395 -1.44181033201633 0.149355887354105 1 NA
"SBSPON" 11.2398874195794 -1.08589137124971 1.052576803998 -1.0316504858602 0.302235880624105 1 NA
"SCARA5" 0.979649508214424 -1.83710049271327 3.29713918586725 -0.557180145924004 0.577404353297091 1 NA
"SCARNA1" 7.13737680641793 0.132534410369956 1.44630273663991 0.0916367002650241 0.926986691516881 1 NA
"SCARNA11" 0.52314636588845 1.08200657013231 3.50838822815638 0.308405598174321 0.757773722719597 1 NA
"SCARNA13" 0 NA NA NA NA NA NA
"SCARNA14" 0.351479770868034 1.30051875219294 5.97244247722353 0.217753248717354 0.827621372538346 NA NA
"SCARNA16" 5.03804304697049 1.3530773926925 1.18376355135584 1.14303011876209 0.253026086225491 1 NA
"SCARNA18" 2.74838132158733 0.309581165652469 1.89405593741184 0.163448797650348 0.870165084462963 1 NA
"SCARNA20" 2.96957689914616 1.92289165902332 1.21574571040174 1.58165613299833 0.113728092076159 1 NA
"SCARNA22" 8.90134656598448 -0.231060981107653 0.960395526824529 -0.240589397445069 0.809873368461027 1 NA
"SCARNA23" 1.07776463964303 -0.376730778533681 2.8592458031811 -0.131758793915005 0.895175080013219 1 NA
"SCARNA3" 3.43879971093375 2.36254231917912 1.48257087426629 1.59354426839682 0.111038145644323 1 NA
"SCARNA4" 4.80221803811714 0.982097606577875 1.46342028110844 0.671097441559305 0.502158456703024 1 NA
"SCARNA5" 5.1909393510043 -2.22613912458524 1.92421703345469 -1.15690646423002 0.247310577414916 1 NA
"SCARNA6" 4.73899891866263 -0.999176427403086 1.24514541678261 -0.802457619757303 0.422288294079183 1 NA
"SCARNA8" 2.90187220778349 0.672216575013627 1.57549936331246 0.426668896647667 0.66962050813915 1 NA
"SCARNA9L" 4.41746090078733 2.81971948426213 2.0747930469698 1.35903650167918 0.174135022337041 1 NA
"SCGB1A1" 6.11360803151397 -1.73280353279479 1.45886026073363 -1.1877789665224 0.234920503184105 1 NA
"SCGB1C1" 0.0982816011508107 -0.676514065850393 7.47307733878597 -0.0905268385674562 0.92786856741573 NA NA
"SCGB1D1" 0.0327544020049138 0 7.47307733878597 0 1 NA NA
"SCGB1D2" 0 NA NA NA NA NA NA
"SCGB1D4" 0.22465060600059 0 7.47307733878597 0 1 NA NA
"SCGB2A1" 0.0996157436273337 0 7.47307733878597 0 1 NA NA
"SCGB2A2" 0 NA NA NA NA NA NA
"SCGB2B3P" 0.0204361640667308 1.00658218853837 7.47307733878597 0.134694469614829 0.892853445950518 NA NA
"SCGB3A1" 0.36604277635132 0 5.89889498916716 0 1 1 NA
"SCGB3A2" 1.05079680418598 -3.17876023170846 3.78668414535532 -0.839457453985824 0.401212654668425 1 NA
"SCHLAP1" 1.14884704782364 -0.357204432665214 1.80471191428943 -0.197928782891565 0.843100784155321 1 NA
"SCIMP" 3.16389203572363 -2.1206081511751 1.38774692393801 -1.5280942905335 0.126489128843331 1 NA
"SCIN" 6.15067762137791 1.10526612909704 1.37497918644231 0.803842079934942 0.421488183967692 1 NA
"SCN10A" 0.845703357531384 -2.27346917036791 3.67779703689398 -0.618160585687982 0.536469488435537 1 NA
"SCNN1A" 3.40226840571498 1.4523530534136 1.81636708529663 0.799592254875299 0.423947076331434 1 NA
"SCNN1B" 0.470163427111876 -0.676524180525416 3.57492425293483 -0.189241542662064 0.849903509527231 1 NA
"SCNN1G" 4.64596959267847 -2.2632854634057 1.51477400059298 -1.49414068535617 0.135138851882098 1 NA
"SCP2D1" 0.322020503259019 1.71833551744169 7.45968974195345 0.230349461825166 0.81782022881727 NA NA
"SCT" 1.76461115977177 -0.167266599600194 1.44539471270553 -0.11572382141007 0.907871426335771 1 NA
"SCTR" 6.10426076194103 -0.814221171526594 1.41182506128476 -0.576715340911752 0.564131767423746 1 NA
"SCXB" 0.323197999158899 0 7.47307733878597 0 1 NA NA
"SDC4P" 0 NA NA NA NA NA NA
"SDPR" 10.8724105731512 0.518016060125511 1.28424961378601 0.403360884492217 0.686682757807209 1 NA
"SDR16C5" 6.78491754840422 0.0303963783576824 0.930384494235617 0.0326707705749711 0.973937133145036 1 NA
"SDR16C6P" 0.0264142200488665 0 7.47307733878597 0 1 NA NA
"SDR42E1" 2.98884396768708 -3.22076357652262 1.82536061785643 -1.76445330583764 0.0776556902621878 1 NA
"SDR9C7" 7.27027095176415 -0.083522389621993 1.04166115918386 -0.0801819179736269 0.936092571219329 1 NA
"SDS" 0.45593018591284 -1.51249991969666 7.46772998268071 -0.202538110403627 0.839496067927061 1 NA
"SEBOX" 0.37137889309556 -2.02478891265822 5.1008197031401 -0.396953633042891 0.691401652905113 1 NA
"SEC14L3" 0.114883045303806 2.53007086811976 7.42536785168669 0.340733404547096 0.733304288699546 NA NA
"SEC14L4" 1.42392720969987 0.967697017457243 3.03055664405779 0.319313291620756 0.749488954589648 1 NA
"SEC14L6" 11.1882326686109 0.584313179223782 1.00548359822295 0.581126514899369 0.561155189620902 1 NA
"SEC1P" 8.96061784896594 0.728215127775151 0.900211661157095 0.808937674545488 0.418550996979707 1 NA
"SECTM1" 5.10845049822624 -1.4151395297878 1.21702405402736 -1.16278682011653 0.244916005884656 1 NA
"SEL1L2" 5.16849527138529 -1.86056601091715 1.34435593121116 -1.3839831905535 0.166363601838116 1 NA
"SELE" 0.438328469696631 1.00659145046747 6.81106691006028 0.147787632064029 0.882510370334641 1 NA
"SELL" 1.8536266309444 -0.844503918961957 2.12982861448128 -0.396512617597466 0.691726901550529 1 NA
"SELP" 0.652190520329691 -1.37282055119557 4.52538388123517 -0.303360021431126 0.761615509271228 1 NA
"SEMA3B-AS1" 0.818329521396981 -1.10207945730035 2.01999498011967 -0.545585245580692 0.585351068696312 1 NA
"SEMG1" 0.462198844939487 -2.80737166089537 7.42962560999027 -0.377861793886414 0.705533265921418 1 NA
"SEMG2" 1.02076841266749 1.31333564240262 2.99005605452398 0.439234455292414 0.66049166154504 1 NA
"SENCR" 0.422906594470353 3.37021490976136 7.40523151993509 0.455112699810756 0.649028161922837 1 NA
"SEPT14" 10.7996833241058 -0.443967494393878 0.804381097118387 -0.551936757321058 0.580991683627287 1 NA
"SERF1A" 0.0198684454951598 0 7.47307733878597 0 1 NA NA
"SERF1B" 0 NA NA NA NA NA NA
"SERF2-C15ORF63" 4.62078582764633 -1.03728201574832 1.37019163438954 -0.757034264196527 0.449029334819595 1 NA
"SERPINA1" 1.03937120063651 1.00661520544914 3.6825272875906 0.273349014640364 0.784584941168447 1 NA
"SERPINA10" 0.434093987757501 -2.4422610967229 6.86499010301821 -0.355755953041964 0.722023338142533 1 NA
"SERPINA11" 1.10109129132947 -2.32220636088351 2.72673266147306 -0.851644311778254 0.394411537578534 1 NA
"SERPINA12" 0.157807250127453 1.00658218896043 7.47307733878597 0.134694469671305 0.892853445905863 NA NA
"SERPINA13P" 0 NA NA NA NA NA NA
"SERPINA2" 0 NA NA NA NA NA NA
"SERPINA3" 1.36780383570755 -2.64836609131475 2.13814847220335 -1.23862590729521 0.21548406916264 1 NA
"SERPINA4" 0 NA NA NA NA NA NA
"SERPINA5" 3.38025453871067 -1.7346645117925 1.89119157490931 -0.917233629213733 0.35902022813208 1 NA
"SERPINA6" 0.339707158706664 0 7.47307733878597 0 1 NA NA
"SERPINA7" 0.390850756407805 -1.89650792825999 7.07731270573904 -0.26797006252417 0.788722362878454 1 NA
"SERPINA9" 0.0695176063079735 -1.49276062205076 7.46837803189373 -0.199877485536474 0.841576399067194 NA NA
"SERPINB10" 0.332517948655359 -1.4031559630476 7.47038966594385 -0.187829019073039 0.851010686685181 NA NA
"SERPINB11" 0.177509339992032 -0.323735047517621 7.43609142083168 -0.0435356465105714 0.965274549645946 NA NA
"SERPINB12" 1.01487138933697 -1.33032550923539 4.38664216042789 -0.303267387806628 0.761686097347337 1 NA
"SERPINB13" 0.0252143945310499 0 7.47307733878597 0 1 NA NA
"SERPINB3" 1.86796020830206 2.90991149992244 1.75365488753309 1.65934102576812 0.0970470927077252 1 NA
"SERPINB4" 5.86550423609926 -1.58815585238583 1.64977172946766 -0.962651877237762 0.335722254143804 1 NA
"SERPINB5" 2.18262514434513 -0.864735473856724 1.33061057195642 -0.64987870386847 0.515770575295934 1 NA
"SERPINB7" 6.72004636385302 -0.533478356056488 1.25324529446511 -0.425677525710701 0.670342840654819 1 NA
"SERPIND1" 0.401174299676198 -2.73733998720562 5.88371465806855 -0.465240098523781 0.641759526206888 1 NA
"SERPINE3" 3.59432583972994 -0.46808631758954 1.50959054087909 -0.310075020287923 0.756503907638169 1 NA
"SETSIP" 0.281829808462344 -1.42425772416588 3.54319238020186 -0.40197019279115 0.687705963015907 NA NA
"SFN" 10.152136687509 -0.133166225675914 1.09121519159397 -0.122034798178894 0.902871459259448 1 NA
"SFTA1P" 4.84005544291377 0.454660246805609 1.96765134126226 0.231067485011823 0.817262374811867 1 NA
"SFTA2" 0.228252162952398 1.67622599189314 7.41040018543236 0.226199118799053 0.82104655594781 NA NA
"SFTPA1" 0.289235396306477 -3.73534250680895 7.41706778499997 -0.503614449144335 0.614532336896495 NA NA
"SFTPB" 0.35817954411561 -3.068323451227 7.06943783843292 -0.434026512623973 0.664269188456998 1 NA
"SFTPC" 2.4435371914551 -2.56450513141194 1.77012485871688 -1.44877075692327 0.147401612924606 1 NA
"SGK3" 5.45242303763294 1.14155128577888 1.22170842141129 0.934389307442271 0.35010311130555 1 NA
"SH2D1A" 5.15741333878609 -0.508785998295972 1.3425169461012 -0.378979200056681 0.704703309723744 1 NA
"SH2D1B" 2.19097331568633 -4.47800364815922 2.15904236295943 -2.07406937676811 0.0380728681402418 1 NA
"SH2D4A" 6.62183009070096 -1.10501215698051 1.13709966671623 -0.97178126889406 0.331159376280324 1 NA
"SH2D6" 4.39802407617187 -0.866948419556153 1.52710966108937 -0.567705412156003 0.570235015977643 1 NA
"SH3GL1P2" 4.06158692864065 -0.0507158284261922 1.40805539339292 -0.0360183474770726 0.971267729274757 1 NA
"SH3PXD2A-AS1" 0.066664931239622 0 7.47307733878597 0 1 NA NA
"SH3RF2" 12.2019660409768 1.01468288092916 1.49119411188781 0.680449897729676 0.496219635626514 1 NA
"SHANK2-AS1" 2.5785897890278 -1.17615632290844 1.73481464992038 -0.677972325725066 0.497789240151396 1 NA
"SHANK2-AS3" 0.0267473251137505 0 7.47307733878597 0 1 NA NA
"SHCBP1L" 0.123865881380467 -0.676514065730561 7.47307733878597 -0.0905268385514211 0.927868567428472 NA NA
"SHE" 4.44954389827494 -0.849881615020706 1.08054666315458 -0.786529304101997 0.431557458175599 1 NA
"SHOX" 0 NA NA NA NA NA NA
"SI" 6.02021563655302 -0.504095300426633 1.30346265342836 -0.386735514900075 0.698952020973933 1 NA
"SIGLEC10" 3.18343295364123 -1.57974291087451 1.58668672910197 -0.995623699309951 0.319433015370665 1 NA
"SIGLEC11" 2.95805124020162 -3.4124978508926 1.76615898067516 -1.93215780019309 0.0533400320028621 1 NA
"SIGLEC12" 0 NA NA NA NA NA NA
"SIGLEC14" 2.23806097810135 3.37951440331526 1.99191688797332 1.69661416282974 0.0897696304273364 1 NA
"SIGLEC15" 0.249402154767387 -0.676514065222623 7.47307733878597 -0.0905268384834521 0.927868567482482 NA NA
"SIGLEC16" 0.806281297233081 -3.01598299835069 2.8562510239657 -1.05592364713211 0.291003099500363 1 NA
"SIGLEC17P" 0.335478715545936 0 7.47307733878597 0 1 NA NA
"SIGLEC5" 1.07960980305176 1.06633621134719 2.29916009893011 0.46379380533065 0.64279548197119 1 NA
"SIGLEC6" 0.0418347593946298 0 7.47307733878597 0 1 NA NA
"SIGLEC7" 0.113400863518701 0 7.47307733878597 0 1 NA NA
"SIGLEC8" 0.240689172240635 1.94472934841317 7.44812458352705 0.261103224926488 0.794012904792634 NA NA
"SIGLEC9" 0.1127525251625 0.285256537036185 7.47307733878597 0.0381712277425094 0.969551161106225 NA NA
"SIGLECL1" 0.765601415156036 0 7.47307733878597 0 1 1 NA
"SIRPB2" 0.0438335309212401 -0.676509463143839 7.47307733878597 -0.0905262226623417 0.92786905682742 NA NA
"SIRPD" 0.0204361640667308 1.00658218853837 7.47307733878597 0.134694469614829 0.892853445950518 NA NA
"SIRPG" 0.0213759864070273 0 7.47307733878597 0 1 NA NA
"SIT1" 6.62393860887301 -1.05606559843035 1.3689449274066 -0.771444911542947 0.440443263236889 1 NA
"SIX6" 8.07625335177005 0.499450298169194 1.82621910355053 0.273488705269901 0.78447757341406 1 NA
"SKAP1" 7.77034777142661 0.212487160844709 1.24801620524681 0.170259937291991 0.864805716597208 1 NA
"SKP1P2" 0.0605030649336734 0 7.47307733878597 0 1 NA NA
"SLA2" 8.76893351644774 -0.863557072617691 0.944893550144532 -0.913919956894192 0.360758906346849 1 NA
"SLAMF1" 0.293058328690261 -2.01974864464906 7.4488059183267 -0.271150660494424 0.786275159040148 NA NA
"SLAMF6" 0.085504991555545 0 7.47307733878597 0 1 NA NA
"SLAMF7" 0.248717801335238 0 7.47307733878597 0 1 NA NA
"SLAMF8" 0.778873974792951 -1.7195862797083 3.17243518178077 -0.542039846734725 0.587791056153795 1 NA
"SLAMF9" 0.102687156841323 0 7.47307733878597 0 1 NA NA
"SLC10A1" 0.194392774972515 1.00659745145146 6.40947195658399 0.157048421191305 0.875206686954775 NA NA
"SLC10A6" 3.22100015937366 0.176592104235532 1.52471681197102 0.115819608499791 0.907795509762666 1 NA
"SLC11A1" 5.8143812458419 -0.280971612425928 1.00408807345823 -0.279827656410877 0.779609732248521 1 NA
"SLC12A3" 0.959497995607313 0.386103698397843 2.45635233394052 0.157185796623259 0.875098421804798 1 NA
"SLC13A1" 11.0784567819753 -0.167265311072524 0.997898524024753 -0.167617555338096 0.866884159440603 1 NA
"SLC13A2" 0.245470446189459 -0.676504859219658 7.47307733878597 -0.0905256065942921 0.92786954636861 NA NA
"SLC14A1" 0.631952988272768 -1.35022442928897 4.5523268942901 -0.296600938518393 0.766771194264196 1 NA
"SLC15A1" 1.99247032470874 -1.06004021961169 1.6288044768191 -0.650808758631265 0.51516994559207 1 NA
"SLC15A5" 1.11745234255034 -3.42232276446816 2.02495112249589 -1.69007672651867 0.0910132767688457 1 NA
"SLC16A11" 4.19300831871644 -1.47358886039372 1.29699712102011 -1.13615430328382 0.255891991517547 1 NA
"SLC16A12" 3.26929061303105 0.283804443765408 1.73202616553279 0.163856903211452 0.869843794707165 1 NA
"SLC16A5" 6.21995209934882 0.0780965984318267 1.54317711263637 0.0506076702358593 0.959638150695005 1 NA
"SLC16A8" 6.73461373287741 0.715857707204025 1.184245488607 0.604484217242886 0.545521759201267 1 NA
"SLC17A1" 0.884849267434177 0.465332677359327 3.65361132140627 0.12736239200732 0.898653580617269 1 NA
"SLC17A2" 0.669278131119107 1.73439295114596 4.08891443542718 0.424169539014764 0.671442174073119 1 NA
"SLC17A3" 2.20323028570973 0.253886731402805 2.01025452793065 0.12629581372671 0.899497769888789 1 NA
"SLC17A9" 6.52512119138509 0.467601381823686 1.5890967960932 0.294256072363423 0.768562236599917 1 NA
"SLC1A7" 1.08345262517836 -0.349923145423573 2.11493552378062 -0.165453339588366 0.868587173207399 1 NA
"SLC22A10" 0.414272724606988 -1.93764477697549 5.11050224460622 -0.379149579480283 0.704576790837662 1 NA
"SLC22A11" 0.585182777702139 -0.96047337117868 5.00868408446962 -0.191761619415529 0.847928936226128 1 NA
"SLC22A12" 0.201239636580843 0 7.47307733878597 0 1 NA NA
"SLC22A13" 8.71878756724543 -0.450706225572167 1.0449077693957 -0.431335892767669 0.666224155797207 1 NA
"SLC22A16" 0.0852693006035745 0 7.47307733878597 0 1 NA NA
"SLC22A18AS" 2.38346035324744 -1.18660380012824 1.93759282908704 -0.612411329312849 0.540265647971056 1 NA
"SLC22A2" 0.5684567901375 0 6.64098442533628 0 1 1 NA
"SLC22A24" 0.124628192435956 0 7.47307733878597 0 1 NA NA
"SLC22A25" 0 NA NA NA NA NA NA
"SLC22A3" 7.34397918001644 0.0174313708774254 1.19029179321177 0.0146446198964291 0.988315701532607 1 NA
"SLC22A6" 0.292406317352131 1.00658218953174 7.47307733878597 0.134694469747755 0.892853445845416 NA NA
"SLC22A8" 0.127284831671174 0 7.47307733878597 0 1 NA NA
"SLC22A9" 0.890084086649056 0 7.47307733878597 0 1 1 NA
"SLC23A1" 2.19484513053741 -0.821614473274753 1.60413208300947 -0.512186298109159 0.608520631676889 1 NA
"SLC25A2" 1.85051121610862 1.93318927463813 2.61004450797047 0.740672915245172 0.458891785455595 1 NA
"SLC25A30-AS1" 8.39016757959942 -0.179202895267179 0.768229507166664 -0.23326739417769 0.815553775929112 1 NA
"SLC25A31" 3.98498191186666 -0.590457327787452 1.4669577266476 -0.4025046646278 0.687312656124653 1 NA
"SLC25A3P1" 2.55571034105274 0 7.47307733878597 0 1 1 NA
"SLC25A47" 1.43870249129355 0.0392152790724277 1.79813735320973 0.0218088340150586 0.982600447338943 1 NA
"SLC25A48" 2.27493315694391 -0.508729714341834 1.74896972975184 -0.290873938918323 0.771147733664253 1 NA
"SLC25A51P1" 0.0207201282714848 0 7.47307733878597 0 1 NA NA
"SLC25A52" 3.67714403961448 0.223735931578116 1.44447190412991 0.15489116191075 0.876907121332368 1 NA
"SLC25A6" 0 NA NA NA NA NA NA
"SLC26A3" 0.931660200700791 -1.99613473247648 4.02966605383972 -0.495359840196793 0.620346137568381 1 NA
"SLC26A4-AS1" 3.97413389146869 -0.688628360917693 1.58535192120553 -0.434369398810862 0.664020215748394 1 NA
"SLC26A7" 8.58074215753345 0.411466782765864 1.01117259432192 0.406920425925692 0.684066433342979 1 NA
"SLC26A9" 2.04479681461796 2.30067615317721 1.97761347548366 1.16335986869959 0.244683524687281 1 NA
"SLC28A1" 1.54074436353028 -2.54093535542382 1.89618524028764 -1.34002485697989 0.180237263808013 1 NA
"SLC28A2" 3.78977032319231 -0.124155539838355 1.21895996743001 -0.101853664727085 0.918872828804791 1 NA
"SLC28A3" 1.59047652497877 0.907072794865529 2.49198440304712 0.36399617660383 0.715860864462424 1 NA
"SLC2A14" 4.0053166807764 0.415822368468517 1.21744584092704 0.341553073237233 0.732687257561122 1 NA
"SLC2A2" 9.30214937768315 -0.238307959950488 1.1921683343753 -0.199894556061466 0.841563048154778 1 NA
"SLC2A5" 2.06715615299769 2.53743879177207 2.48852525745805 1.01965563104792 0.307891811193145 1 NA
"SLC2A7" 0 NA NA NA NA NA NA
"SLC2A9" 2.55062905511379 -0.0283431182650111 1.70071762979324 -0.0166653874626188 0.986703560128058 1 NA
"SLC34A1" 0.654895707271011 0 7.47307733878597 0 1 1 NA
"SLC34A2" 4.50387049241741 0.874007934262361 1.47392473342229 0.592980031099018 0.553194516277416 1 NA
"SLC35D3" 2.63283626915984 -0.917290373598692 1.23796699667289 -0.740965127555067 0.458714584778142 1 NA
"SLC35G3" 4.28021435384285 1.72341448565572 2.54130705463732 0.67816066638263 0.497669828844814 1 NA
"SLC35G4P" 0.0232497140557749 0 7.47307733878597 0 1 NA NA
"SLC35G6" 3.47943995967864 0.617740865984293 1.37523045916232 0.449190796981454 0.653294025772043 1 NA
"SLC36A2" 0.940064512077999 -0.283856824170304 2.88361121238667 -0.0984379665854345 0.921584528087312 1 NA
"SLC36A3" 0.0267473251137505 0 7.47307733878597 0 1 NA NA
"SLC38A11" 0.829353378317133 3.56230949360569 3.48388046490976 1.02251197464605 0.306538648023488 1 NA
"SLC38A8" 4.42319190867684 -0.467464210820906 1.27676426564984 -0.366131966093976 0.714266605612319 1 NA
"SLC39A12" 2.70364356226446 0.439949282620792 1.88678614959234 0.233173898756808 0.815626373043376 1 NA
"SLC39A2" 7.0432397775974 -0.0319907649890393 1.13942335046619 -0.0280762764568151 0.977601315258048 1 NA
"SLC39A4" 5.6955104784421 -1.20216667166334 1.16001828373219 -1.03633424448755 0.30004623543185 1 NA
"SLC46A2" 1.27242967838972 -0.386071801574171 2.2890313679119 -0.168661647448874 0.866062787423432 1 NA
"SLC47A2" 4.8393445988986 0.102797978917648 1.2990605220166 0.0791325555471959 0.936927189114783 1 NA
"SLC4A9" 10.5918626991893 -0.266675300005816 1.0544361181519 -0.252907971772834 0.80033932911099 1 NA
"SLC51A" 2.40271631384826 -1.00898146357193 1.40211516355454 -0.719613830446018 0.471762794177969 1 NA
"SLC52A1" 0.570974270040679 -1.12545219327274 3.56767832796816 -0.315457866380487 0.752414036831646 1 NA
"SLC52A3" 0.0828082359933138 -0.676514065850393 7.47307733878597 -0.0905268385674562 0.92786856741573 NA NA
"SLC5A10" 0.261776610980997 -0.676504859243501 7.47307733878597 -0.0905256065974826 0.927869546366075 NA NA
"SLC5A11" 6.80011050466383 0.650035518651459 1.28018886612544 0.50776532732926 0.611617928335521 1 NA
"SLC5A4" 4.47748951183973 -0.635152818413716 1.55561967877338 -0.40829569532994 0.683056599244544 1 NA
"SLC5A5" 7.08794716366556 -0.488899819202628 1.19962243970923 -0.407544743261997 0.683607938870619 1 NA
"SLC5A8" 3.26032392610776 -2.36324651506599 1.7745043848192 -1.33177834627148 0.182933035464902 1 NA
"SLC5A9" 3.74479311488027 -1.89973580553012 1.26457824605849 -1.50226829494444 0.133027833276156 1 NA
"SLC6A1-AS1" 0.266075756968029 0.346727843191017 7.45847954234491 0.0464877380466753 0.962921507142313 NA NA
"SLC6A14" 0.125787831575755 0 7.47307733878597 0 1 NA NA
"SLC6A18" 0.699157543743522 -1.49231172931168 4.89802344448443 -0.304676314073617 0.76061269106797 1 NA
"SLC6A19" 0.0205364351816825 0 7.47307733878597 0 1 NA NA
"SLC6A20" 3.46169443715839 1.22248134612096 1.30627938601593 0.935849833663418 0.349350509403254 1 NA
"SLC6A5" 6.31974507327114 0.313496469946703 1.9865739206146 0.15780760368067 0.874608406868003 1 NA
"SLC7A10" 11.1115807386046 -0.153124348728238 1.04533246682586 -0.146483873396947 0.883539419760207 1 NA
"SLC7A11-AS1" 5.33282932174701 -1.25620732206133 1.15094053623634 -1.09146153299042 0.275069849312982 1 NA
"SLC7A13" 0.0538528414555869 0 7.47307733878597 0 1 NA NA
"SLC9A9-AS1" 0 NA NA NA NA NA NA
"SLC9C1" 6.80826508201449 0.0122899618638396 1.14452665817625 0.0107380302381275 0.991432456107074 1 NA
"SLCO1B1" 9.87589253126102 -1.42822351382063 1.38006785097114 -1.03489369223086 0.300718560757234 1 NA
"SLCO1B3" 1.83709567970453 -0.676524140185915 3.34061758434837 -0.202514691701199 0.839514374041529 1 NA
"SLCO1B7" 1.97222664968645 1.02079108715615 3.53199629210611 0.28901250248693 0.772571810037032 1 NA
"SLCO2A1" 5.93353616713287 0.657148088485354 1.55527666249147 0.422528096983489 0.672639596881058 1 NA
"SLCO2B1" 3.85758790550614 -0.985479927250208 1.58334677612252 -0.622403090789474 0.533676848597151 1 NA
"SLED1" 1.23050045966158 -1.41326663179303 2.56134881111072 -0.551766563641199 0.581108298357928 1 NA
"SLFN11" 10.7756759536857 0.76595906798348 1.84700646599013 0.414702970502527 0.678359357533555 1 NA
"SLFN12L" 0.103600641357424 0 7.47307733878597 0 1 NA NA
"SLFN14" 0.702588750405423 -1.03869505667318 3.20191651589949 -0.324397919656998 0.745636794535901 1 NA
"SLIT2-IT1" 3.15336625476042 2.64717472839249 1.70687962176347 1.55088542545112 0.120929143748895 1 NA
"SLMO2-ATP5E" 3.72760556128487 1.25468345987325 1.00938654519514 1.24301583555455 0.213861998129467 1 NA
"SLN" 6.37133544150269 -2.1125497111178 2.14028008405075 -0.987043577548753 0.323621275934122 1 NA
"SLPI" 1.08387933229254 1.03946956175391 2.33897695070056 0.444412058632117 0.656744696740896 1 NA
"SLURP1" 0.209247426501974 0 7.47307733878597 0 1 NA NA
"SLX1A" 0 NA NA NA NA NA NA
"SLX1A-SULT1A3" 0 NA NA NA NA NA NA
"SLX1B" 0 NA NA NA NA NA NA
"SLX1B-SULT1A4" 0 NA NA NA NA NA NA
"SMAD1-AS2" 0.225865105847859 0 7.47307733878597 0 1 NA NA
"SMAD5-AS1" 8.45169163773485 1.02248582054296 0.929160360970213 1.10044063812117 0.271140180471963 1 NA
"SMC1B" 5.55468036271078 1.7373947821721 1.42054698146709 1.22304633696647 0.221312195333208 1 NA
"SMCP" 0 NA NA NA NA NA NA
"SMCR9" 0.547680788201111 0.329750771143466 3.12692090520407 0.105455424406377 0.916014438870787 1 NA
"SMEK3P" 0.0652779695362389 -0.676514066004636 7.47307733878597 -0.0905268385880961 0.927868567399329 NA NA
"SMIM1" 8.3836387657755 0.239303013444433 1.07687125921847 0.222220633521323 0.824142132426503 1 NA
"SMIM10" 11.0664452799448 1.33761810967742 1.01014644524871 1.3241823658035 0.185442485931465 1 NA
"SMIM2" 0.858850242290093 -1.42043861708328 2.80798191693968 -0.50585746600226 0.612956713393275 1 NA
"SMIM2-AS1" 12.2778671087958 0.587208492216603 0.670025469461201 0.87639726992588 0.380814101984401 1 NA
"SMIM2-IT1" 0.10446162278833 1.00659139483288 7.47307733878597 0.134695701543001 0.892852471890322 NA NA
"SMIM21" 0 NA NA NA NA NA NA
"SMIM22" 1.0779465511456 -1.12639291672247 2.76801276619133 -0.406931980401355 0.684057946754893 1 NA
"SMIM23" 0 NA NA NA NA NA NA
"SMIM24" 2.58339623851456 -0.489600548145591 1.77575388798651 -0.275714191847125 0.782767594470249 1 NA
"SMIM5" 3.16316541472176 0.593361478287523 1.15633992381405 0.513137587025785 0.607855080652763 1 NA
"SMIM6" 0.0424073373002785 0 7.47307733878597 0 1 NA NA
"SMIM9" 0.569051766031059 -2.06777711695116 5.71594938431024 -0.361755673104282 0.717534619477801 1 NA
"SMLR1" 0.0408194909683215 0 7.47307733878597 0 1 NA NA
"SMN1" 0 NA NA NA NA NA NA
"SMN2" 1.08633027176027 1.04749742715039 2.90871571384632 0.360123686946786 0.718754639901216 1 NA
"SMPDL3B" 6.67865737544957 0.447561268479107 1.201886995157 0.372382154297829 0.709608338897901 1 NA
"SMR3A" 0 NA NA NA NA NA NA
"SMR3B" 0.125950443727633 0 7.47307733878471 0 1 NA NA
"SMTNL1" 11.3663038358627 -2.89554418018631 1.25056432587368 -2.31539003654482 0.0205915962968656 1 NA
"SNAR-A1" 0 NA NA NA NA NA NA
"SNAR-A10" 0 NA NA NA NA NA NA
"SNAR-A11" 0 NA NA NA NA NA NA
"SNAR-A12" 0 NA NA NA NA NA NA
"SNAR-A13" 0 NA NA NA NA NA NA
"SNAR-A14" 0 NA NA NA NA NA NA
"SNAR-A2" 0 NA NA NA NA NA NA
"SNAR-A3" 0 NA NA NA NA NA NA
"SNAR-A4" 0 NA NA NA NA NA NA
"SNAR-A5" 0 NA NA NA NA NA NA
"SNAR-A6" 0 NA NA NA NA NA NA
"SNAR-A7" 0 NA NA NA NA NA NA
"SNAR-A8" 0 NA NA NA NA NA NA
"SNAR-A9" 0 NA NA NA NA NA NA
"SNAR-B1" 0 NA NA NA NA NA NA
"SNAR-B2" 0 NA NA NA NA NA NA
"SNAR-C1" 0 NA NA NA NA NA NA
"SNAR-C2" 0 NA NA NA NA NA NA
"SNAR-C3" 0 NA NA NA NA NA NA
"SNAR-C4" 0 NA NA NA NA NA NA
"SNAR-C5" 0 NA NA NA NA NA NA
"SNAR-D" 0.243192822565651 -0.676514065543712 7.47307733878597 -0.0905268385264182 0.92786856744834 NA NA
"SNAR-E" 0.334713584274351 2.32651263329321 7.41161789339382 0.313900779392161 0.753596398413113 NA NA
"SNAR-F" 0 NA NA NA NA NA NA
"SNAR-G1" 0.0441720171892419 -0.67651406607074 7.47307733878597 -0.0905268385969418 0.9278685673923 NA NA
"SNAR-G2" 0 NA NA NA NA NA NA
"SNAR-H" 0 NA NA NA NA NA NA
"SNAR-I" 0 NA NA NA NA NA NA
"SNHG22" 7.84166900870652 0.791967393710177 1.07149606439034 0.739123007568667 0.459832307182585 1 NA
"SNORA1" 10.1448922441939 0.725690943208664 1.15275601232775 0.62952692108999 0.529004149773321 1 NA
"SNORA10" 5.85310637408978 -0.885472195542048 1.09830669025075 -0.806215789635124 0.420118435972873 1 NA
"SNORA11B" 0 NA NA NA NA NA NA
"SNORA11C" 0.108629762285662 0 7.47307733878597 0 1 NA NA
"SNORA11D" 0 NA NA NA NA NA NA
"SNORA11E" 0 NA NA NA NA NA NA
"SNORA12" 7.90873773494558 -0.461405830253938 1.15349999754765 -0.400005055253481 0.689152793385299 1 NA
"SNORA13" 6.07388299572635 0.582259596359802 1.592925004962 0.365528568228918 0.71471688557588 1 NA
"SNORA14A" 3.8416186341993 -2.81902943844599 1.68145504625453 -1.67654166236881 0.0936321427265537 1 NA
"SNORA15" 2.65278721813734 1.54946203605227 1.8225290825688 0.850171363997303 0.395229819981678 1 NA
"SNORA16B" 0.571482025430927 1.00660917440298 3.86829393269578 0.260220446511283 0.794693733364527 1 NA
"SNORA17" 0 NA NA NA NA NA NA
"SNORA19" 3.12129548437212 1.7293036557087 1.65495696345044 1.04492364085605 0.29605826249409 1 NA
"SNORA20" 5.94742399830405 1.40033573893951 1.37322854200156 1.01973975642717 0.307851901259749 1 NA
"SNORA21" 5.16907568901325 -0.0569082519265445 1.04487480724149 -0.05446418224666 0.95656534464046 1 NA
"SNORA22" 9.30581821493273 0.147625306763191 1.13647547102848 0.1298974861548 0.89664753319637 1 NA
"SNORA23" 2.61561521388072 -1.52811265993538 1.49836348272655 -1.01985444623537 0.307797496766472 1 NA
"SNORA24" 5.35842438665025 -0.229930084512949 1.35457318052671 -0.169743567803065 0.865211809075078 1 NA
"SNORA28" 5.11937657750229 0.678679182406468 1.46713783533921 0.462587199415762 0.643660285673186 1 NA
"SNORA29" 4.89098241450635 0.557502702248616 1.25108662199857 0.44561478993199 0.655875525242027 1 NA
"SNORA2A" 11.6002862575151 0.44386955213674 1.02095439189363 0.43475943260645 0.663737053820541 1 NA
"SNORA2B" 4.96911584503049 0.342873098718272 1.63444508241956 0.209779516244558 0.833839761007059 1 NA
"SNORA30" 1.48881581431648 0.335408973088467 2.58121624093815 0.129942221720471 0.896612139352575 1 NA
"SNORA31" 6.79852832391013 -0.703340984416987 1.73565555678126 -0.405230739284078 0.68530791177239 1 NA
"SNORA34" 3.46760867826047 0.764263905859592 1.86502645000254 0.409787167285779 0.68196208062905 1 NA
"SNORA35" 0 NA NA NA NA NA NA
"SNORA36A" 0 NA NA NA NA NA NA
"SNORA36B" 0.145033923352614 0 7.47307733878597 0 1 NA NA
"SNORA36C" 0.555721377422794 -1.10457604430215 4.94971015749887 -0.223159742521228 0.8234111826839 1 NA
"SNORA37" 1.88997218444741 0.626356183677182 2.44955547684254 0.255701979236066 0.798180966756694 1 NA
"SNORA38" 4.42834169095483 0.125839983280668 1.54891846840169 0.0812437748324613 0.935248087272414 1 NA
"SNORA38B" 1.98969189624005 1.15345769805681 1.9357651680696 0.595866542638055 0.551264385822274 1 NA
"SNORA4" 9.66329495116204 1.46445729128011 0.977711592280796 1.49784180001777 0.134174357731134 1 NA
"SNORA41" 5.04453209720225 -0.390563620427195 1.53641950599968 -0.254203763296452 0.799338143392084 1 NA
"SNORA43" 0 NA NA NA NA NA NA
"SNORA46" 5.80928019483139 0.713045884441236 1.3353303313657 0.533984638626439 0.593352162056819 1 NA
"SNORA48" 18.1822481389963 0.65872354914044 0.817325978272061 0.805949604750202 0.420271907508227 1 NA
"SNORA49" 2.4338518916 0.489938727269851 1.77142557058781 0.276578782312188 0.782103558631895 1 NA
"SNORA53" 6.52028756361804 -0.801145977367651 1.17920884307298 -0.679392782774501 0.496889021606153 1 NA
"SNORA54" 5.50712161968793 0.986345321028582 1.49338442998488 0.660476499703811 0.5089480944171 1 NA
"SNORA56" 0 NA NA NA NA NA NA
"SNORA58" 3.34632174490092 0.39203018194604 1.81131326055967 0.216434225090865 0.828649290663406 1 NA
"SNORA59A" 0 NA NA NA NA NA NA
"SNORA59B" 0 NA NA NA NA NA NA
"SNORA5B" 3.6596256121769 0.929434901724904 1.47634227160505 0.629552455146084 0.528987438866118 1 NA
"SNORA65" 5.2622536033395 -0.753277897112691 1.46752359146321 -0.51329866279126 0.607742419228898 1 NA
"SNORA66" 10.7211593277989 0.974653776240589 1.01494594421196 0.960301168548782 0.336903662123598 1 NA
"SNORA69" 5.63918959580615 0.262115473972686 1.56497921202654 0.167488150614643 0.866985970277527 1 NA
"SNORA70B" 1.09210468319499 0.28526436155809 3.63122404374494 0.078558733397208 0.937383612028002 1 NA
"SNORA70C" 0.124732065687239 0 7.47307733878597 0 1 NA NA
"SNORA70D" 0.71685170030136 3.30468927943631 3.46091004614887 0.954861361714272 0.339647811531102 1 NA
"SNORA70E" 0.108629762285662 0 7.47307733878597 0 1 NA NA
"SNORA70F" 0.387542737515963 1.83985628080605 4.42260125419363 0.416012245974345 0.677401042273668 1 NA
"SNORA70G" 0 NA NA NA NA NA NA
"SNORA71A" 9.02664185198622 -0.22983704726755 1.20892308815533 -0.19011717909884 0.84921730861154 1 NA
"SNORA71C" 7.21235806504034 1.23680669711042 1.12556684848208 1.09883006840363 0.271842194208889 1 NA
"SNORA71D" 1.27566380987146 1.76278605503998 3.4347240809213 0.513224938454778 0.607793983177817 1 NA
"SNORA74A" 0.936443417728831 0.248336728928993 2.99831807934574 0.0828253448624044 0.9339904160775 1 NA
"SNORA74B" 1.63206540325295 0.841674967612806 2.00032403068708 0.420769312721651 0.67392354209524 1 NA
"SNORA75" 8.15257882925773 0.413965693528896 1.56723647205443 0.264137353175711 0.791674081976344 1 NA
"SNORA76A" 3.71785687167443 0.56161367337564 1.62753631859326 0.34506982545315 0.730041877580638 1 NA
"SNORA76C" 5.59088180671306 0.71561240819093 1.16678021784045 0.613322369756517 0.539663204986639 1 NA
"SNORA77" 6.51491970071298 1.00817671108841 1.00720124205642 1.00096849466745 0.31684204011429 1 NA
"SNORA78" 2.53860796408164 0.276715991329884 1.29415209491819 0.213820301660429 0.8306871926257 1 NA
"SNORA79" 0.737995728554334 0.353475113784091 4.88725245498092 0.0723259371272793 0.94234252390243 1 NA
"SNORA7A" 0 NA NA NA NA NA NA
"SNORA7B" 5.7106660853024 1.37165643207678 1.23969565217703 1.10644611011421 0.26853347699643 1 NA
"SNORA80A" 0.383113109438736 -0.368213325093703 4.52831719897961 -0.0813135010013599 0.935192637298883 1 NA
"SNORA80B" 9.66138428795184 1.61554359588349 1.04638717397371 1.5439252659686 0.122606438449661 1 NA
"SNORA80E" 3.86320987650209 0.200472251806749 1.8555328511502 0.108040260070028 0.913963756187173 1 NA
"SNORA84" 3.43849308941951 0.633957200627561 1.73510902959101 0.365370238881757 0.714835053813593 1 NA
"SNORD100" 8.50759838066577 1.55883074736384 1.28976511887628 1.20861599104338 0.226810409991988 1 NA
"SNORD101" 11.2561979194221 0.147887615713355 1.03929452442713 0.142296155937964 0.886846082747851 1 NA
"SNORD103A" 0 NA NA NA NA NA NA
"SNORD103B" 0 NA NA NA NA NA NA
"SNORD105" 0.282764629426592 -0.676514985374506 7.25293158034923 -0.0932746956013518 0.925685334412073 NA NA
"SNORD105B" 0.272601079819258 0 7.47307733878381 0 1 NA NA
"SNORD107" 0 NA NA NA NA NA NA
"SNORD108" 0 NA NA NA NA NA NA
"SNORD109A" 0 NA NA NA NA NA NA
"SNORD109B" 0 NA NA NA NA NA NA
"SNORD11" 2.75223847602995 3.77452838820846 2.28068166687888 1.65500010063829 0.0979244774935863 1 NA
"SNORD111" 1.81898595732732 -0.988271629281618 2.08600698737019 -0.473762377242813 0.635669366277303 1 NA
"SNORD111B" 0.643086629340912 1.11990962524083 4.00974051969602 0.279297281143203 0.780016692638092 1 NA
"SNORD113-1" 0.0210984394506731 0 7.47307733878597 0 1 NA NA
"SNORD113-2" 0 NA NA NA NA NA NA
"SNORD113-4" 0.07217306162667 -2.06948224128551 7.44726455313168 -0.277884883304604 0.781100728439831 NA NA
"SNORD113-5" 0 NA NA NA NA NA NA
"SNORD113-6" 0 NA NA NA NA NA NA
"SNORD113-7" 0.108629762285662 0 7.47307733878597 0 1 NA NA
"SNORD113-9" 0 NA NA NA NA NA NA
"SNORD114-1" 0.0201684750081508 0 7.47307733878597 0 1 NA NA
"SNORD114-10" 0.103178403678843 1.7183353188169 7.45968975299879 0.23034943485768 0.817820249770862 NA NA
"SNORD114-11" 0 NA NA NA NA NA NA
"SNORD114-12" 0 NA NA NA NA NA NA
"SNORD114-13" 0.0411760652620214 -0.676509463143839 7.47307733878597 -0.0905262226623417 0.92786905682742 NA NA
"SNORD114-14" 0.0200386227979942 -0.676514066180916 7.47307733878597 -0.0905268386116848 0.927868567380585 NA NA
"SNORD114-15" 0 NA NA NA NA NA NA
"SNORD114-16" 0 NA NA NA NA NA NA
"SNORD114-17" 0 NA NA NA NA NA NA
"SNORD114-18" 0 NA NA NA NA NA NA
"SNORD114-19" 0 NA NA NA NA NA NA
"SNORD114-2" 0.0214813132539546 0 7.47307733878597 0 1 NA NA
"SNORD114-20" 0.0427519728140545 0 7.47307733878597 0 1 NA NA
"SNORD114-21" 0 NA NA NA NA NA NA
"SNORD114-22" 0 NA NA NA NA NA NA
"SNORD114-23" 0 NA NA NA NA NA NA
"SNORD114-24" 0.0213933024287167 0 7.47307733878597 0 1 NA NA
"SNORD114-25" 0 NA NA NA NA NA NA
"SNORD114-26" 0.0867229426216899 0 7.47307733878597 0 1 NA NA
"SNORD114-27" 0 NA NA NA NA NA NA
"SNORD114-28" 0.019530778071571 0 7.47307733878597 0 1 NA NA
"SNORD114-29" 0 NA NA NA NA NA NA
"SNORD114-3" 0.0656041075985492 -1.93581932974789 7.45153438121765 -0.259788015556544 0.795027295850292 NA NA
"SNORD114-30" 0 NA NA NA NA NA NA
"SNORD114-31" 0.0237949081232458 0 7.47307733878597 0 1 NA NA
"SNORD114-4" 0 NA NA NA NA NA NA
"SNORD114-5" 0 NA NA NA NA NA NA
"SNORD114-6" 0 NA NA NA NA NA NA
"SNORD114-7" 0.186795735376753 2.6488805679875 7.40523183653285 0.357703935063795 0.720564887951373 NA NA
"SNORD114-8" 0 NA NA NA NA NA NA
"SNORD114-9" 0 NA NA NA NA NA NA
"SNORD115-1" 0.454444661926606 -0.676514064932344 7.47307733878597 -0.0905268384446088 0.927868567513347 1 NA
"SNORD115-10" 0.152005537359982 -1.49276339214852 7.46837794036524 -0.199877858896294 0.841576107060793 NA NA
"SNORD115-11" 0 NA NA NA NA NA NA
"SNORD115-12" 0 NA NA NA NA NA NA
"SNORD115-14" 1.40560893118418 -2.26322806094197 2.17858948826135 -1.03885017032198 0.298874424058508 1 NA
"SNORD115-15" 0.0539685406167761 0 7.47307733878597 0 1 NA NA
"SNORD115-16" 0.0695897992985318 0 7.47307733878597 0 1 NA NA
"SNORD115-17" 0 NA NA NA NA NA NA
"SNORD115-18" 0 NA NA NA NA NA NA
"SNORD115-19" 0 NA NA NA NA NA NA
"SNORD115-2" 0.0942189641206015 -0.55070903066292 7.46773139364837 -0.0737451578844041 0.941213165792882 NA NA
"SNORD115-21" 0 NA NA NA NA NA NA
"SNORD115-22" 1.66091285812661 0.506042593713106 2.05083207343314 0.246749892528245 0.805101791467156 1 NA
"SNORD115-23" 0 NA NA NA NA NA NA
"SNORD115-24" 0.32378619191574 -1.89620769264566 7.45287710716177 -0.254426265907903 0.799166261181421 NA NA
"SNORD115-25" 1.28230806045524 -2.71052896006333 3.55763094618656 -0.761891551165182 0.446124732974631 1 NA
"SNORD115-26" 5.54367654201318 0.882137442136806 1.27267695500732 0.693135393601696 0.488224587871442 1 NA
"SNORD115-27" 0.189492090735702 1.00658218924063 7.47307733878597 0.134694469708801 0.892853445876216 NA NA
"SNORD115-28" 0.228030410764431 0 7.47307733878597 0 1 NA NA
"SNORD115-29" 0 NA NA NA NA NA NA
"SNORD115-3" 0.393300560289383 0 7.47307733878597 0 1 1 NA
"SNORD115-30" 0.781122005044247 0 7.47307733878597 0 1 1 NA
"SNORD115-31" 2.72716038829079 -1.08152071746873 1.39684734190218 -0.774258349517243 0.438778028815686 1 NA
"SNORD115-32" 1.99799641945453 -3.82599567071323 2.23511927001696 -1.7117635385445 0.0869402539494365 1 NA
"SNORD115-33" 0.131054644482116 0 7.47307733878597 0 1 NA NA
"SNORD115-34" 0.349447786749679 -2.29695929872344 7.42251746579952 -0.309458254467848 0.756972962789036 NA NA
"SNORD115-35" 1.30134967382306 -0.480318788679853 1.96479562029646 -0.244462469133243 0.806872665579643 1 NA
"SNORD115-36" 0 NA NA NA NA NA NA
"SNORD115-37" 0.480019943598152 -0.67651471748793 5.82001472160616 -0.1162393481543 0.907462852782642 1 NA
"SNORD115-38" 0.41436853720065 -0.676514064934521 7.47307733878597 -0.0905268384449 0.927868567513116 1 NA
"SNORD115-39" 2.23404286632363 -0.676489004835901 5.83101236763078 -0.116015703995285 NA NA NA
"SNORD115-4" 7.00631917478949 2.58091888013931 1.37285552340694 1.87996394095016 0.0601129924734705 1 NA
"SNORD115-40" 0.978089875005617 -1.33097211742848 4.16110067470678 -0.319860590136352 0.749074014098271 1 NA
"SNORD115-41" 2.00373381256369 -4.39972191049601 2.23241290607428 -1.97083698025781 0.0487425253305653 1 NA
"SNORD115-42" 0 NA NA NA NA NA NA
"SNORD115-43" 0 NA NA NA NA NA NA
"SNORD115-44" 0.503810536124252 1.00660442860727 4.4768212624832 0.224848027113088 0.822097502310578 1 NA
"SNORD115-47" 0.492661876651689 1.22319652580579 6.87711632001788 0.177864742849458 0.858829200419606 1 NA
"SNORD115-48" 1.17469295162733 2.52975433539795 6.23962082713469 0.405433984769816 0.685158534367558 1 NA
"SNORD115-5" 0.385273124282098 0 7.47307733878597 0 1 1 NA
"SNORD115-6" 1.83403860336319 -1.34114610830148 2.08723149268429 -0.642547850107751 0.52051753109179 1 NA
"SNORD115-7" 0.17954488441699 0 7.47307733878381 0 1 NA NA
"SNORD115-8" 0.307888042622142 -0.530771931159846 7.22994886432565 -0.073412957839689 0.941477506554805 NA NA
"SNORD115-9" 0 NA NA NA NA NA NA
"SNORD116-10" 0 NA NA NA NA NA NA
"SNORD116-11" 0.222522340059393 -0.676514065400515 7.47307733878597 -0.0905268385072564 0.927868567463566 NA NA
"SNORD116-12" 3.29049081446126 0.138028265953359 1.76467516901307 0.0782173786865004 0.937655138175658 1 NA
"SNORD116-13" 7.8226199920424 0.142786341870498 1.19412912856093 0.119573619347661 0.90482091846782 1 NA
"SNORD116-14" 9.90863611369254 1.79154806098625 0.993645801623512 1.80300471059109 0.07138747488557 1 NA
"SNORD116-15" 3.44293612426825 0.213828718544476 1.52133941479692 0.140552934121555 0.88822313214486 1 NA
"SNORD116-16" 3.46157758623165 -0.0235866064208344 1.35924641006089 -0.0173527082700022 0.986155236801139 1 NA
"SNORD116-17" 0 NA NA NA NA NA NA
"SNORD116-18" 8.07164981004121 0.564258827198086 1.39667062773003 0.404002787769053 0.6862106691723 1 NA
"SNORD116-19" 0 NA NA NA NA NA NA
"SNORD116-23" 3.44008504053192 -0.731559277690577 1.94440294268842 -0.376238516014119 0.706739583778217 1 NA
"SNORD116-25" 2.30066259099362 -3.84904491365005 1.90351258600664 -2.02207484307993 0.0431686205015434 1 NA
"SNORD116-26" 7.80528895084111 -1.10190841380009 1.39422684339845 -0.790336535993078 0.429331254891157 1 NA
"SNORD116-28" 10.8394049148353 1.99242882079 1.12854685919413 1.76548169405456 0.0774828441592372 1 NA
"SNORD116-29" 2.43510630538837 -1.56554298514879 1.34452132829468 -1.16438687301037 0.244267264939707 1 NA
"SNORD116-3" 0 NA NA NA NA NA NA
"SNORD116-30" 0.936712073152719 1.00660886050295 3.32325810510199 0.302898188665385 0.761967451788394 1 NA
"SNORD116-5" 0 NA NA NA NA NA NA
"SNORD116-6" 0 NA NA NA NA NA NA
"SNORD116-7" 0 NA NA NA NA NA NA
"SNORD116-8" 4.58654774237825 0.861870048472884 1.20095444257332 0.717654240593948 0.472970504563483 1 NA
"SNORD116-9" 0 NA NA NA NA NA NA
"SNORD117" 8.21749787279381 2.04138172479968 1.36547102450526 1.49500186248135 0.13491395606887 1 NA
"SNORD119" 1.67824188041085 2.07376033329876 2.5021566134905 0.828789182147104 0.407223710651307 1 NA
"SNORD11B" 0.345229145916387 2.45877934125931 4.43904333382757 0.553898476845738 0.579648327591106 NA NA
"SNORD121A" 1.02526486104794 -1.46054481647373 2.34114775472113 -0.623858452986749 0.532720547617861 1 NA
"SNORD121B" 1.23208769093524 0.289070297498985 2.17319359098104 0.133016358367085 0.894180443355589 1 NA
"SNORD123" 0.188215217042001 1.00659871585136 7.47307733878224 0.134696681195512 0.892851697299402 NA NA
"SNORD125" 0 NA NA NA NA NA NA
"SNORD126" 0.777299766121827 0 7.47307733878597 0 1 1 NA
"SNORD127" 3.41536354094294 -0.00863948952034778 1.46807460254574 -0.00588491177857467 0.995304546852506 1 NA
"SNORD12B" 10.7425252286112 1.30765836125552 1.20063764281272 1.08913656762592 0.276093666336065 1 NA
"SNORD12C" 5.38402920132416 0.147382592941068 1.24681303977642 0.118207452311773 0.905903285268698 1 NA
"SNORD15A" 3.45313574688499 0.417059605376119 1.48036378488695 0.281727781801936 0.778152250197447 1 NA
"SNORD15B" 4.31483915773137 0.479781794504435 1.8389602554914 0.260898403362301 0.794170856149034 1 NA
"SNORD16" 6.23785700104813 0.24802411757176 1.48231119143733 0.167322569649671 0.86711624645752 1 NA
"SNORD18A" 0.27918377707963 -0.676522379031654 4.53611292763532 -0.149141432284475 0.881442033231965 NA NA
"SNORD18B" 5.1899630117602 -0.33450219017335 1.35431627567585 -0.246989714427247 0.804916184222084 1 NA
"SNORD19" 8.46850116755368 1.12338113143085 1.00064709826854 1.1226546635419 0.261584189689008 1 NA
"SNORD19B" 5.72014687281903 0.532436464871445 1.14145385325062 0.466454656362305 0.64089009685391 1 NA
"SNORD1A" 2.86881701750232 0.480136655318552 1.8840264603058 0.254846025485555 0.798842025400393 1 NA
"SNORD1B" 1.52359091427636 1.09726898270164 1.79145720047303 0.612500807952268 0.540206463608544 1 NA
"SNORD1C" 4.29463588052707 0.566381632991972 1.66427722244101 0.340316880718498 0.733617906053896 1 NA
"SNORD20" 4.66408508509433 0.689512393480809 1.82210964563741 0.378414326015823 0.705122827452462 1 NA
"SNORD21" 8.12489242466716 0.205320841994814 1.26387617395405 0.16245328951211 0.870948909151945 1 NA
"SNORD23" 8.61350680443937 1.18945609662115 1.22065048245459 0.974444457048251 0.329835904700514 1 NA
"SNORD24" 7.71804962044215 0.634629225412856 1.23192612110559 0.515152016456399 0.606446796460158 1 NA
"SNORD27" 4.06947621929824 0.86748935865673 1.47137257879124 0.589578310185303 0.555473396654363 1 NA
"SNORD29" 13.0800061455129 1.97597310578211 0.933489637627629 2.11675955054397 0.0342802599078052 1 NA
"SNORD32A" 9.63309256147444 1.19737628215312 0.84268729364192 1.42090226254428 0.155345175162939 1 NA
"SNORD32B" 0 NA NA NA NA NA NA
"SNORD33" 0.847331756392627 -1.97241252160259 2.28650635336359 -0.862631550837834 0.388340077537662 1 NA
"SNORD34" 0.465674321008376 1.00659535033404 5.74086273667859 0.175338689758747 0.860813512605175 1 NA
"SNORD35A" 8.21058777910995 0.450268815097704 1.09223164898295 0.412246628741238 0.680158663269409 1 NA
"SNORD36B" 1.93847030960391 1.83016516581093 1.32742304111706 1.37873542127972 0.167976344117981 1 NA
"SNORD37" 3.86863396487043 3.84123796031037 2.1926795613281 1.75184647499689 0.0798002103100623 1 NA
"SNORD38A" 7.55909940785472 -0.199682153686822 1.04158753247326 -0.191709431479728 0.84796981777137 1 NA
"SNORD41" 0.337115356649097 1.942564865336 4.49255709232377 0.43239625572153 0.665453438994824 NA NA
"SNORD42B" 6.49820833333032 0.547218975891178 1.46560938038807 0.373373003212004 0.708870849411395 1 NA
"SNORD43" 10.4547724390356 0.983547055516553 0.878235111762148 1.11991315576429 0.262750771539668 1 NA
"SNORD46" 12.2438916591679 0.015159955227179 0.942814382184741 0.0160794696322404 0.987170992258841 1 NA
"SNORD48" 8.21239314183042 0.990056736916547 0.910585901547627 1.08727439688431 0.27691556017727 1 NA
"SNORD49A" 13.2877162404575 1.17203757414963 1.08636849816935 1.07885821074952 0.280650940429847 1 NA
"SNORD49B" 0.923083056817062 -0.401555376300343 2.45652381165853 -0.163464882528141 0.870152420895829 1 NA
"SNORD4B" 4.08019055379121 -0.234850785567721 1.49623000525105 -0.156961686868669 0.875275043207309 1 NA
"SNORD50A" 1.25856493791117 0.732368078806999 2.09875598306109 0.348953420368013 0.727124279185332 1 NA
"SNORD50B" 8.91386202148024 0.365333177821809 0.959817411777483 0.380627787471838 0.703479459252364 1 NA
"SNORD51" 3.02116824859622 0.833807907739795 2.16175757514717 0.385708331649089 0.699712691678599 1 NA
"SNORD53" 0.557550004126212 -1.11465364862545 3.91816417023222 -0.28448365106646 0.776039761249952 1 NA
"SNORD54" 12.1711239651876 0.623143728773531 1.20311831840045 0.517940521096882 0.604499768928361 1 NA
"SNORD56" 5.32785888449517 -1.13597504789564 1.32113710508851 -0.859846448578502 0.389873691239555 1 NA
"SNORD56B" 0 NA NA NA NA NA NA
"SNORD57" 6.96244289608849 0.060434674949945 1.12202375636253 0.0538622062208976 0.957044947999371 1 NA
"SNORD58A" 12.0880577699794 0.0790446980817903 1.12226565681685 0.0704331435268097 0.943848912023517 1 NA
"SNORD58B" 0 NA NA NA NA NA NA
"SNORD59A" 3.37160233580611 1.38951770202713 1.77915609237975 0.780998197953813 0.434803554583888 1 NA
"SNORD59B" 3.50779377230421 0.464018368428562 1.42939151864144 0.324626501820569 0.745463767080848 1 NA
"SNORD6" 10.5662658205652 -0.00412650805072678 1.31610203003487 -0.00313540132645905 0.9974983157886 1 NA
"SNORD61" 0.0905036604534078 1.94472952659707 7.4481245751816 0.261103249142372 0.794012886118675 NA NA
"SNORD62A" 0 NA NA NA NA NA NA
"SNORD62B" 0 NA NA NA NA NA NA
"SNORD64" 0 NA NA NA NA NA NA
"SNORD65" 2.24012378822548 1.26861886725696 1.52121759217724 0.833949642563131 0.404309361386208 1 NA
"SNORD66" 0.0874155774179211 -1.363789701847 7.47128329763397 -0.182537543754885 0.855160893599864 NA NA
"SNORD67" 8.71236144509189 -0.275770634055505 1.19382160264433 -0.23099819390491 0.817316205145545 1 NA
"SNORD68" 6.55812081278848 -0.341345294407707 1.09715657527984 -0.311118123063378 0.755710824164148 1 NA
"SNORD69" 4.13581369733784 -0.220520855010138 1.16054561836503 -0.190014809862284 0.849297525361787 1 NA
"SNORD7" 13.9766056964619 0.967279230168738 1.1924949027986 0.811139089901922 0.417285799797963 1 NA
"SNORD70" 1.39100931169 2.32082448666206 2.53304319532905 0.916219861920114 0.359551590036592 1 NA
"SNORD71" 2.55533451602028 1.77349353241537 1.46538409242562 1.21025848552767 0.226179722251883 1 NA
"SNORD72" 1.08447393500005 0 3.96288006493772 0 1 1 NA
"SNORD73A" 0 NA NA NA NA NA NA
"SNORD74" 9.18701126375863 -0.105472378175886 1.07326664793971 -0.0982722964310455 0.921716075924996 1 NA
"SNORD75" 1.1291056280374 1.85139475586878 2.646654686017 0.699522595694181 0.484225497002085 1 NA
"SNORD76" 5.27683836262226 0.531486357044978 1.34220559901156 0.395979839032396 0.692119901305487 1 NA
"SNORD78" 10.0154951827209 0.817835816092355 1.24348494829471 0.657696594730735 0.510733110939872 1 NA
"SNORD79" 7.01855962226576 0.101860743080393 1.14437108345421 0.0890102385084151 0.929073773266961 1 NA
"SNORD8" 3.13862823913152 1.69418825044508 1.60235813898221 1.05730935502421 0.290370425145188 1 NA
"SNORD81" 7.41864855165192 -0.32886068106672 1.17494548887531 -0.279894415681799 0.779558511703305 1 NA
"SNORD82" 0.118473657909418 1.00658218896802 7.47307733878597 0.134694469672321 0.89285344590506 NA NA
"SNORD83A" 10.6361843081001 0.885377000732062 0.974045928097004 0.90896843279436 0.363366788985208 1 NA
"SNORD85" 0.907096456994733 1.76824308726992 2.58928577270861 0.682907659674889 0.494665193544685 1 NA
"SNORD86" 0 NA NA NA NA NA NA
"SNORD88A" 1.49814048281583 0.595064162249544 1.90689536805289 0.312059157633361 0.754995565138982 1 NA
"SNORD88B" 8.20913559190429 0.933662426780681 1.05380776356638 0.885989322778288 0.375623280818098 1 NA
"SNORD88C" 0.868648314586728 -0.169821984259588 1.95708086941321 -0.0867731052475647 0.930851865871734 1 NA
"SNORD9" 3.63119609901108 0.288815053120878 1.5664319425655 0.184377658085712 0.853717195608472 1 NA
"SNORD90" 0.0446079626461177 0 7.47307733878597 0 1 NA NA
"SNORD91A" 1.78589446446759 -1.07020320693575 2.08952689191122 -0.512174890439849 0.608528614802717 1 NA
"SNORD91B" 2.22680947539415 0.275880685710387 1.64587609213691 0.167619353017152 0.866882745108943 1 NA
"SNORD92" 0.826394803600265 1.94473375177581 7.44812372339157 0.261103846283887 0.794012425635994 1 NA
"SNORD93" 0.102309839697643 -0.67651406574961 7.47307733878597 -0.0905268385539701 0.927868567426446 NA NA
"SNORD96B" 0.0264142200488665 0 7.47307733878597 0 1 NA NA
"SNORD98" 5.41633195115805 -0.132712666382598 1.55496434483452 -0.0853477231316975 0.931984952337771 1 NA
"SNRPD2P2" 0.209941138086149 0 7.47307733878597 0 1 NA NA
"SNTN" 4.44790218479252 0.0155381564717121 1.28993446084687 0.0120456945242869 0.990389158735672 1 NA
"SNX15" 0 NA NA NA NA NA NA
"SNX20" 0.293499047023885 -2.0791671917327 4.51758198104051 -0.460238950938487 0.645344715584477 NA NA
"SNX29P1" 0.415117389040674 -1.71037369988165 7.43222450172883 -0.230129445024675 0.817991185028972 1 NA
"SNX29P2" 1.27060185962033 2.46390027058251 2.33163012135096 1.0567286157527 0.290635461228254 1 NA
"SNX31" 4.46311328732129 -0.755281201656667 1.5710040096549 -0.480763382534317 0.630684677877772 1 NA
"SOAT2" 0.180924261732847 0 7.47307733878187 0 1 NA NA
"SOD3" 2.76474747761443 0.483201924707634 1.7300870257975 0.279293421372777 0.780019654486121 1 NA
"SOHLH2" 14.7717870349359 0.947862701668909 0.78820092593781 1.20256481625054 0.229144769755529 1 NA
"SORCS3-AS1" 0.0200386227979942 -0.676514066180916 7.47307733878597 -0.0905268386116848 0.927868567380585 NA NA
"SOST" 18.8728690284909 4.29057729247947 2.16675613087233 1.98018467853698 0.0476827808358318 1 NA
"SOX10" 9.78256321781386 -2.34570240147618 2.07196724977759 -1.13211364790055 0.257586657747897 1 NA
"SOX17" 0.417851156317351 2.63033612040607 5.90808272059126 0.445209765130511 0.65616817042537 1 NA
"SP100" 16.3562000648538 1.57225000852259 0.735797357846077 2.13679757307785 0.032614459624688 1 NA
"SP7" 6.63001642264077 -0.513897123897672 1.09588858124547 -0.468931908491673 0.6391183076638 1 NA
"SPACA1" 0.936073482592842 0.436434796211601 2.58168664733573 0.169050258931306 0.865757109331985 1 NA
"SPACA3" 0.279584123893532 -0.676519145499617 6.16008485694311 -0.109823023742458 0.912549731183318 NA NA
"SPACA4" 0.128469982025891 -0.676514065675014 7.47307733878597 -0.0905268385439882 0.927868567434378 NA NA
"SPACA5" 0.967287929377519 -1.33794399261803 2.91464513419069 -0.459041815047423 0.646204138542418 1 NA
"SPACA5B" 0 NA NA NA NA NA NA
"SPACA7" 0.0195982185069705 0 7.47307733878597 0 1 NA NA
"SPAG11A" 0 NA NA NA NA NA NA
"SPAG11B" 0 NA NA NA NA NA NA
"SPAM1" 0.185483834742932 1.00658218924552 7.47307733878597 0.134694469709455 0.892853445875698 NA NA
"SPANXA1" 0 NA NA NA NA NA NA
"SPANXA2" 0 NA NA NA NA NA NA
"SPANXB1" 0.0198684454951598 0 7.47307733878597 0 1 NA NA
"SPANXC" 0 NA NA NA NA NA NA
"SPANXD" 0.0600637241668221 0 7.47307733878597 0 1 NA NA
"SPANXN1" 0.0399669421383018 1.00658218864855 7.47307733878597 0.134694469629572 0.892853445938861 NA NA
"SPANXN2" 0 NA NA NA NA NA NA
"SPANXN3" 25.3531647735449 1.96540101954744 1.25383647354764 1.56750984758521 0.116995566241674 1 NA
"SPANXN4" 0.0201684750081508 0 7.47307733878597 0 1 NA NA
"SPANXN5" 0.0205364351816825 0 7.47307733878597 0 1 NA NA
"SPATA12" 2.52813892634152 0.461577662513311 1.49718763154871 0.308296470520431 0.757856751458549 1 NA
"SPATA13-AS1" 0.0213759864070273 0 7.47307733878597 0 1 NA NA
"SPATA16" 1.85267613984009 0.792449760416655 1.88807756552125 0.419712502752968 0.67469549039984 1 NA
"SPATA19" 1.85983765049346 2.73872922532873 2.19740828812128 1.24634517860596 0.212637698289558 1 NA
"SPATA21" 3.61840028532094 -1.81628952753047 1.54704391848633 -1.17403876245968 0.240379499872834 1 NA
"SPATA22" 0.709816163805342 0.547098449254272 2.60825697267781 0.209756344940424 0.833857846714411 1 NA
"SPATA3" 0 NA NA NA NA NA NA
"SPATA3-AS1" 5.57404577999643 -0.263301813025592 1.27427151950007 -0.206629285043498 0.836299387639178 1 NA
"SPATA31A1" 0.019530778071571 0 7.47307733878597 0 1 NA NA
"SPATA31A3" 0.071527228512773 0 7.47307733878597 0 1 NA NA
"SPATA31A5" 0 NA NA NA NA NA NA
"SPATA31A6" 0.0210482995982386 0 7.47307733878597 0 1 NA NA
"SPATA31A7" 0 NA NA NA NA NA NA
"SPATA31C1" 0.377300739932321 0 7.47307733878597 0 1 1 NA
"SPATA31C2" 0.161816865655526 -0.676509462574336 7.47307733878597 -0.0905262225861344 0.927869056887976 NA NA
"SPATA31D1" 0 NA NA NA NA NA NA
"SPATA31D3" 0 NA NA NA NA NA NA
"SPATA31D4" 0.0546224378710969 -0.67651406607074 7.47307733878597 -0.0905268385969418 0.9278685673923 NA NA
"SPATA31D5P" 1.12329116229065 2.77235176068636 2.40504061378508 1.15272554849841 0.249023051542641 1 NA
"SPATA31E1" 1.84177918441339 -2.95017783700264 2.96953224551627 -0.993482337650026 0.320474953649661 1 NA
"SPATA32" 3.22284402537392 -0.780597518492722 1.23521859225887 -0.631950914101142 0.527418952449886 1 NA
"SPATA42" 1.14713914747457 0.306957544129558 2.06412620810037 0.148710647113024 0.881781959481475 1 NA
"SPATA8" 3.82897256449269 1.77604093290422 1.53453382903743 1.15738141401437 0.247116564120642 1 NA
"SPATA8-AS1" 0.10352564058103 0 7.47307733878597 0 1 NA NA
"SPATC1" 0.326302619971679 0.285257033516788 6.05512289222955 0.0471100320495318 0.962425531797277 NA NA
"SPDYC" 1.34406705558258 2.30107745938652 7.43319427085668 0.309567781432587 0.756889660147064 1 NA
"SPDYE2" 0 NA NA NA NA NA NA
"SPDYE2B" 0 NA NA NA NA NA NA
"SPDYE4" 0.0204361640667308 1.00658218853837 7.47307733878597 0.134694469614829 0.892853445950518 NA NA
"SPDYE6" 7.05007274434403 0.472973392245817 1.02839834518895 0.459912634494676 0.645578931023981 1 NA
"SPDYE7P" 7.12352351905316 -1.47767003625563 0.993838382954306 -1.48683132147007 0.13705936683316 1 NA
"SPDYE8P" 5.16021287956554 -1.3887704514572 1.23511441469112 -1.12440631810172 0.260840692948437 1 NA
"SPEM1" 3.15863212230012 3.70025321568044 2.05847063936063 1.79757395851405 0.0722445482016802 1 NA
"SPERT" 0.767720875641686 -0.504479809569439 3.11421229363047 -0.161992748728549 0.871311564126956 1 NA
"SPESP1" 4.70199144569582 -0.536744995893807 1.82790004295234 -0.293640233755278 0.769032828283417 1 NA
"SPHAR" 0 NA NA NA NA NA NA
"SPI1" 2.95720380835273 -3.04084660074648 1.70188613971627 -1.7867509052359 0.0739777574964251 1 NA
"SPIB" 8.09582291409492 0.255636224989926 1.07030867407121 0.238843458137683 0.811226970533066 1 NA
"SPIC" 0 NA NA NA NA NA NA
"SPINK1" 0.411204030394098 -3.80910074425783 7.41637366003735 -0.513606908020684 0.607526848852547 1 NA
"SPINK13" 1.54687120770427 -2.032413950499 2.15010780608784 -0.945261416541252 0.344525431253946 1 NA
"SPINK14" 0.109021337691891 -0.676504859886412 7.47307733878597 -0.0905256066835129 0.927869546297713 NA NA
"SPINK2" 0.785021345776628 3.28575567165424 3.30446730395162 0.994337473917504 0.320058597497086 1 NA
"SPINK4" 0.0639778589687685 0 7.47307733878597 0 1 NA NA
"SPINK6" 1.63142887249051 2.11759580255259 2.24583539511456 0.942898935139708 0.345732599640673 1 NA
"SPINK7" 0.235591037492 -2.35045985212343 7.43947404437392 -0.315944358176901 0.752044742090626 NA NA
"SPINK8" 0.0907037521618898 1.94472952659707 7.4481245751816 0.261103249142372 0.794012886118675 NA NA
"SPINK9" 2.00293401854858 -2.48709560186775 2.53683043910828 -0.980394891012893 0.3268912306736 1 NA
"SPINT3" 0 NA NA NA NA NA NA
"SPINT4" 0.0427955343189101 0 7.47307733878597 0 1 NA NA
"SPNS3" 1.17397742472747 -1.14209949518548 2.22303692492595 -0.513756421397961 0.607422299410486 1 NA
"SPO11" 0.0210984394506731 0 7.47307733878597 0 1 NA NA
"SPOCD1" 2.8958744026907 0.330875421318943 1.48025683150956 0.223525684378377 0.823126395516919 1 NA
"SPP2" 0.0742147784989857 0 7.47307733878597 0 1 NA NA
"SPRR1A" 0 NA NA NA NA NA NA
"SPRR1B" 0.144853317209407 0 7.47307733878597 0 1 NA NA
"SPRR2A" 0.0549932642970416 0 7.47307733878597 0 1 NA NA
"SPRR2B" 0.221528774262119 0.161046846230887 7.45433427896837 0.0216044572464725 0.982763477994109 NA NA
"SPRR2C" 0.144277056757637 0 7.47307733878597 0 1 NA NA
"SPRR2D" 0.162413957447477 0 7.47307733878597 0 1 NA NA
"SPRR2E" 0.199308195150872 -2.11321509041319 7.44595071865828 -0.283807289392587 0.77655806800552 NA NA
"SPRR2F" 0.110938062384111 0 7.47307733878597 0 1 NA NA
"SPRR3" 0.775179228057182 -2.80738158743982 7.42962610304797 -0.377863104886006 0.705532291967682 1 NA
"SPRR4" 0 NA NA NA NA NA NA
"SPRY3" 3.85715015382164 -0.12020488195699 1.33668800709684 -0.08992740364153 0.928344904415836 1 NA
"SPTLC3" 9.89022333633413 1.51634659114663 1.60740693817583 0.943349537154208 0.345502145593119 1 NA
"SPZ1" 0.120935205567573 0 7.47307733878597 0 1 NA NA
"SRD5A1P1" 0 NA NA NA NA NA NA
"SRD5A3-AS1" 8.03149643778502 -1.13808011658494 1.27534178411001 -0.892372641408547 0.372193230242796 1 NA
"SRGAP2-AS1" 6.06851675929103 -1.1202139832839 1.06185288010552 -1.05496157167514 0.291442900339478 1 NA
"SRGAP2B" 0 NA NA NA NA NA NA
"SRGAP2C" 0 NA NA NA NA NA NA
"SRGAP3-AS3" 0.134957172326024 0 7.47307733878597 0 1 NA NA
"SRGN" 0.961321591410905 -0.0149968190089856 2.36223600760524 -0.00634856930497345 0.994934608594601 1 NA
"SRMS" 4.50265556106077 -0.681201000690767 1.03071599991435 -0.660900772615707 0.508675950559571 1 NA
"SRPX2" 12.3086025732259 -0.657200681812948 1.57841318631277 -0.416367962148233 0.677140768334082 1 NA
"SSBP3-AS1" 15.1469915068845 0.931044937689073 1.04764126363428 0.88870586717754 0.374161177049467 1 NA
"SSMEM1" 1.11376759068229 1.00661087961141 2.88802046611296 0.348547003534996 0.727429420379557 1 NA
"SSTR4" 0.190361416114385 0 7.47307733878185 0 1 NA NA
"SSTR5-AS1" 1.99573801150027 2.39719522882286 1.92750635838132 1.24367694996139 0.213618482667968 1 NA
"SSX1" 0.115489548028479 1.00658218900152 7.47307733878597 0.134694469676804 0.892853445901515 NA NA
"SSX2" 0 NA NA NA NA NA NA
"SSX2B" 0 NA NA NA NA NA NA
"SSX3" 0.210817243237426 -0.365708959454869 6.3621751683906 -0.0574817495236272 0.954161443838631 NA NA
"SSX4" 0 NA NA NA NA NA NA
"SSX4B" 0 NA NA NA NA NA NA
"SSX5" 0.0684515837753454 -0.676509463033664 7.47307733878597 -0.0905262226475988 0.927869056839135 NA NA
"SSX6" 0.210068616439309 1.8356783199434 7.4534715199803 0.246285011624792 0.805461611667423 NA NA
"SSX7" 0 NA NA NA NA NA NA
"SSX8" 0.0912598937708609 0 7.47307733878597 0 1 NA NA
"SSX9" 0 NA NA NA NA NA NA
"ST13P4" 3.93676032752895 0.542204303268145 1.0016107429416 0.541332355996663 0.588278522500067 1 NA
"ST14" 5.64018916640889 -1.7518773290009 1.06705514696727 -1.64178705662964 0.100634142376519 1 NA
"ST6GALNAC1" 9.06367926789241 -1.10518555846609 2.13770596171929 -0.516996059447401 0.605158909608238 1 NA
"ST6GALNAC2" 8.63336366207564 -2.1698429201237 1.40852719503783 -1.54050481081796 0.12343735104828 1 NA
"ST7-OT4" 6.29402657835252 0.972791257803799 1.17239304511536 0.829748403794122 0.406681048226523 1 NA
"ST8SIA6-AS1" 0.38467189625073 0 7.47307733878597 0 1 1 NA
"STAB1" 9.33631795647207 -0.577492331318321 0.843178455565233 -0.684899296829392 0.493407469760414 1 NA
"STAP1" 0.906087343592503 0.285265666987699 3.3199285724995 0.0859252422930681 0.93152584526738 1 NA
"STARD13-AS" 0.43093367417874 1.00661157102884 6.89488821748822 0.145993892761838 0.883926209641134 1 NA
"STATH" 0.0918677193752188 0 7.47307733878597 0 1 NA NA
"STAU2-AS1" 1.45890808684213 -1.15252336715635 2.2564996449195 -0.510757167523273 0.609521104984124 1 NA
"STEAP1B" 7.65643499325971 -0.0407398336819128 0.927436309999438 -0.0439273654079141 0.964962301908626 1 NA
"STEAP2-AS1" 1.46428833817914 0.699549300437899 2.4505126280151 0.285470596005265 0.775283628556622 1 NA
"STEAP4" 2.21752732266274 4.01736230370229 4.69858937561657 0.855014554910987 0.392543090127807 1 NA
"STK4-AS1" 6.79838638256591 -0.450408799340888 1.18959736782219 -0.378622895043437 0.704967918036848 1 NA
"STMND1" 1.70824300645667 1.01717197133408 1.83123867889321 0.555455704959694 0.578582999700182 1 NA
"STOML3" 10.1193200968397 -0.236644483727274 1.47881985125294 -0.160022523045505 0.872863332019044 1 NA
"STON1-GTF2A1L" 5.69045362293745 0.704670849981987 1.20524305837357 0.584671154159489 0.558768853536284 1 NA
"STPG2" 5.51969198182598 -0.878281855807088 1.28055250492622 -0.685861651457777 0.492800354627105 1 NA
"STPG2-AS1" 0.957458544445177 0.972575505144853 3.16399279851352 0.30738865954492 0.758547559007483 1 NA
"STRA8" 0.107746086479014 1.00658218897949 7.47307733878597 0.134694469673857 0.892853445903846 NA NA
"STX19" 4.51277784597666 0.855417286022554 1.64166501770712 0.521066890501998 0.602320174763245 1 NA
"SULT1A2" 1.05882645367737 1.00661278846269 3.58891398759065 0.280478382023991 0.779110508773049 1 NA
"SULT1A3" 0 NA NA NA NA NA NA
"SULT1A4" 0 NA NA NA NA NA NA
"SULT1B1" 0.877795201863295 1.94473375213707 7.448123723321 0.261103846334865 0.794012425596683 1 NA
"SULT1C2" 8.17093129955388 1.23650401506873 1.20075158000549 1.02977504727754 0.303115616810831 1 NA
"SULT1C2P1" 0.124062075762712 0 7.47307733878597 0 1 NA NA
"SULT1C3" 0.222290787314522 0 7.47307733878597 0 1 NA NA
"SULT1E1" 37.417504967168 2.84328739098637 2.38529730773819 1.19200545012247 0.233259108251622 1 NA
"SULT2A1" 3.41922798331509 1.29599377509404 2.10348253346914 0.616118153810688 0.537816541422239 1 NA
"SULT6B1" 0.104231086716293 0 7.47307733878597 0 1 NA NA
"SUMO1P1" 0.0832098969066683 0 7.47307733878597 0 1 NA NA
"SUMO1P3" 2.02257347282609 2.4939725661174 1.79113759870012 1.39239585385699 0.163802559309956 1 NA
"SUMO4" 10.2473777500123 0.309951758972424 1.00292370827499 0.309048192215474 0.757284867848895 1 NA
"SUN3" 2.81525067685341 2.84400411659979 1.44606679194351 1.96671698184664 0.0492158480025294 1 NA
"SUN5" 0 NA NA NA NA NA NA
"SUPT20HL1" 0.106100218922042 0 7.47307733878597 0 1 NA NA
"SUPT20HL2" 0.126330363566742 -1.37099091441506 7.47111847791643 -0.183505444126943 0.854401447511421 NA NA
"SUSD3" 0.535772310384319 0.339344107023052 2.74958371736194 0.123416539340229 0.90177726069672 1 NA
"SVILP1" 0.0212141386118623 0 7.47307733878597 0 1 NA NA
"SYCE1" 0.492890982364717 0 6.91464842516964 0 1 1 NA
"SYCN" 0 NA NA NA NA NA NA
"SYCP1" 0.478672415610192 -3.18452174724036 6.6767257318937 -0.476958598438212 0.633391603423575 1 NA
"SYNE1-AS1" 3.21282753140023 0.637739132198705 1.35760756663324 0.469752193397277 0.638532073462372 1 NA
"SYNGR4" 1.47887814561302 0.311646290470951 2.4530177312961 0.12704608144283 0.898903926305161 1 NA
"SYNJ2-IT1" 0.0736736198417464 0 7.47307733878597 0 1 NA NA
"SYT14L" 0.233837992208174 -0.676514065274462 7.47307733878597 -0.0905268384903888 0.92786856747697 NA NA
"SYT8" 0.805353995237854 -0.869677055071125 3.6693006792149 -0.237014388054239 0.812645628195248 1 NA
"TAAR1" 0.0668532215278002 -0.676509463033665 7.47307733878597 -0.0905262226475989 0.927869056839135 NA NA
"TAAR2" 0.0519617196448004 0 7.47307733878597 0 1 NA NA
"TAAR3" 0.902788317711509 0.285264245451362 3.08762350229931 0.0923895822268907 0.926388516205866 1 NA
"TAAR5" 0 NA NA NA NA NA NA
"TAAR6" 0.150284854347437 -1.93581932928802 7.45153438117408 -0.259788015496348 0.795027295896728 NA NA
"TAAR8" 0.0414874806548442 0 7.47307733878597 0 1 NA NA
"TAAR9" 0.298178522300747 0 7.47307733878169 0 1 NA NA
"TAC4" 1.28154410407694 1.12375899628278 3.28110979853417 0.342493566288094 0.731979484930361 1 NA
"TACR2" 6.83926231276255 -0.512349285831906 1.22331747737987 -0.418819558541144 0.67534800970415 1 NA
"TACSTD2" 2.58723309931628 1.44809211137154 1.56097960722399 0.927681633168031 0.353572738526918 1 NA
"TAF1L" 1.74168885345418 2.67222733147277 1.98353244374657 1.34720626319849 0.177913811351717 1 NA
"TAF7L" 17.1628648451076 1.11305572972059 0.811684994772853 1.37129026271093 0.170284489901742 1 NA
"TAGAP" 4.0387906875133 -5.53141768658531 1.5949552392101 -3.46807079634706 0.000524209166703081 0.145937073014524 NA
"TAPSAR1" 2.78581986668098 -1.04168502388138 1.4140993434781 -0.736642039108279 0.461340062821918 1 NA
"TARM1" 0.0248194190545009 -0.676514066180916 7.47307733878597 -0.0905268386116847 0.927868567380585 NA NA
"TARP" 0.136149515102641 -1.512472479574 7.46773147674317 -0.202534395389592 0.839498971902493 NA NA
"TAS1R1" 3.1373172457249 -0.343504383045991 1.77797428976747 -0.193199859538416 0.846802448735593 1 NA
"TAS1R2" 0.083309489066886 -0.676514065872427 7.47307733878597 -0.0905268385704047 0.927868567413387 NA NA
"TAS2R1" 2.95489066454899 -0.652627207086483 1.69330641574821 -0.385415894617107 0.699929308272188 1 NA
"TAS2R13" 8.04780131075418 1.59393194034664 1.35330899238459 1.17780340581205 0.238874990563118 1 NA
"TAS2R16" 0.0195982185069705 0 7.47307733878597 0 1 NA NA
"TAS2R30" 3.31883861267989 -0.128296679208703 1.94001214030991 -0.0661318950242278 0.9472728178668 1 NA
"TAS2R38" 0.412933093102198 0 7.47307733878597 0 1 1 NA
"TAS2R39" 0.0223039813230588 0 7.47307733878597 0 1 NA NA
"TAS2R40" 0.0802419753412514 0 7.47307733878597 0 1 NA NA
"TAS2R41" 0.29308968586479 0 7.47307733878597 0 1 NA NA
"TAS2R42" 0.0937661842374985 1.00658218886626 7.47307733878597 0.134694469658705 0.892853445915826 NA NA
"TAS2R43" 7.06093557195421 0.156996767222406 1.13246950281398 0.138632225267257 0.889740777105483 1 NA
"TAS2R46" 3.58756400783229 2.89150903830249 1.8713898357829 1.54511314693168 0.122318897514077 1 NA
"TAS2R50" 12.7840581038522 1.35355139672786 1.04797157836716 1.29159170407735 0.196498578509908 1 NA
"TAS2R60" 0.65842755461255 -0.676509461471483 7.47307733878597 -0.0905262224385576 0.927869057005244 1 NA
"TAS2R7" 1.57825314389026 0.924515071927433 2.29605229138 0.402654188407779 0.687202639774464 1 NA
"TAS2R8" 4.1416621144228 0.248625755653357 1.31955425467033 0.188416470769117 0.850550189117809 1 NA
"TAS2R9" 5.1566101448731 -1.56022911690182 1.4346284036083 -1.08754930055589 0.276794122992088 1 NA
"TAT" 2.38125289066769 -0.725063643191574 1.28464756552035 -0.564406661135801 0.57247740660029 1 NA
"TBATA" 0.0669119439691765 0 7.47307733878597 0 1 NA NA
"TBC1D10C" 6.71009527117176 0.176317069543971 0.824766346530071 0.213778205531501 0.830720021530587 1 NA
"TBC1D21" 0 NA NA NA NA NA NA
"TBC1D29" 3.06100210892846 0.351719965525816 1.74088365697769 0.202035307825469 0.839889121643357 1 NA
"TBC1D3" 0 NA NA NA NA NA NA
"TBC1D3B" 0.958045415974886 -0.676526475128181 2.76866625235564 -0.244351038899173 0.806958957848349 1 NA
"TBC1D3F" 0.199707763211352 -1.49276062125537 7.46837803185292 -0.199877485431065 0.841576399149635 NA NA
"TBC1D3H" 0.0258421373846081 0 7.47307733878597 0 1 NA NA
"TBC1D3P2" 0.668431190278739 0.891201922223089 2.53891764683887 0.351016474808743 0.725575988741447 1 NA
"TBC1D3P5" 0.607871341856103 0.285267005809888 2.86773842900931 0.0994745556024913 0.92076148937077 1 NA
"TBPL2" 1.09286442315186 -2.21314549531467 2.08287694468511 -1.06254260529503 0.287989426976778 1 NA
"TBX10" 3.40791529191634 -0.808534531484556 1.6744265167639 -0.482872507924194 0.629186263311602 1 NA
"TBX21" 2.45495216247028 -0.460053921401825 1.67031871512033 -0.275428825192013 0.782986800854231 1 NA
"TBX22" 0.976974616406235 -0.267820737395444 2.64071548961011 -0.101419762351978 0.919217249270652 1 NA
"TBX4" 1.64546391661701 -2.30472224005334 2.97366195091479 -0.775045138989096 0.438312987301203 1 NA
"TBX5" 1.35747679003194 -1.32742624334802 2.45891416022662 -0.539842449492294 0.589305689555393 1 NA
"TBX5-AS1" 0.272050507428281 0 7.31722020657306 0 1 NA NA
"TBXA2R" 0.748712080521915 -0.955985767096815 2.85430071090782 -0.334928188695564 0.737679257454411 1 NA
"TCEB3B" 0.21225853690697 -1.49276339194358 7.46837794035475 -0.199877858869133 0.841576107082035 NA NA
"TCEB3C" 0 NA NA NA NA NA NA
"TCEB3CL" 0 NA NA NA NA NA NA
"TCEB3CL2" 0 NA NA NA NA NA NA
"TCERG1L" 37.0292820297093 2.44373172533821 1.28780271853823 1.89759789303136 0.0577490721961685 1 NA
"TCF21" 1.12534101517202 2.78625213627057 3.21234531605406 0.867357603911995 0.385746103667813 1 NA
"TCF23" 0.0212141386118623 0 7.47307733878597 0 1 NA NA
"TCHHL1" 0 NA NA NA NA NA NA
"TCL1A" 0.0884290479181334 0 7.47307733878597 0 1 NA NA
"TCL1B" 0.040134653688653 0 7.47307733878597 0 1 NA NA
"TCL6" 0.129421245400665 0 7.47307733878597 0 1 NA NA
"TCN1" 0.24077058252937 1.00658218915588 7.47307733878597 0.13469446969746 0.892853445885183 NA NA
"TCP10" 0.516164716305586 1.59160784740012 3.9794658248486 0.39995514912122 0.689189551554509 1 NA
"TCP10L2" 0.664684229794511 2.77272258739317 3.2223456727137 0.860467146920993 0.389531585801535 1 NA
"TCP11X2" 0.824971849994143 1.00989942200109 4.40385972079109 0.22932143302232 0.818619096160237 1 NA
"TCTEX1D4" 0.585224991931876 -0.206163940996759 3.24594773426983 -0.0635142515759377 0.949357011040786 1 NA
"TDGF1" 0.377265047493535 2.36452181307735 6.90045325733114 0.342661811463653 0.73185289522328 1 NA
"TDGF1P3" 0.0201684750081508 0 7.47307733878597 0 1 NA NA
"TDRD1" 3.43657713593296 -2.23265329315939 1.60772881051846 -1.38870018286194 0.164923938577258 1 NA
"TDRD10" 1.72110877483286 -0.479014692995673 2.31696542160431 -0.20674227095888 0.836211143056333 1 NA
"TDRD5" 11.8417270206249 0.785522899701494 1.01424713669451 0.774488653979894 0.438641875214275 1 NA
"TDRD9" 6.6744823374383 -1.19077340993951 1.85568242819269 -0.641690297784004 0.521074290037038 1 NA
"TDRG1" 9.14484389383624 -0.0562897120816246 1.19541902747903 -0.047087850191185 0.962443210740012 1 NA
"TEC" 6.29906860984108 -0.723740592017134 1.0113056771328 -0.715649687707725 0.474207684547887 1 NA
"TECRL" 1.92927153702456 -0.488505140317967 2.55938632643755 -0.190868074612997 0.848628953076026 1 NA
"TECTB" 14.9377931655323 -0.979710145449336 2.24743075597163 -0.435924507505363 NA NA NA
"TEDDM1" 0.290100325177753 0 3.96926325178475 0 1 NA NA
"TEKT1" 7.68089250000099 0.208188194327155 1.31994836091036 0.15772449930054 0.874673894479886 1 NA
"TEN1" 0 NA NA NA NA NA NA
"TERT" 14.0119007625084 1.4828324445652 1.36874416596751 1.08335252228604 0.278651980766733 1 NA
"TESPA1" 0.863975366731617 -0.676524112332748 2.96661804942009 -0.228045572791211 0.819610811819096 1 NA
"TEX101" 0.827832138718505 2.01460462554699 2.88886622939669 0.697368609541925 0.485572140997798 1 NA
"TEX11" 2.30631366272028 -0.62071883476564 2.18364958085624 -0.284257529324943 0.776213030867218 1 NA
"TEX12" 8.04555400300396 -0.210483742318461 1.21603728722528 -0.173089875228034 0.862580783230843 1 NA
"TEX13A" 0 NA NA NA NA NA NA
"TEX13B" 0.0692780700064943 0 7.47307733878597 0 1 NA NA
"TEX19" 2.88066322403567 1.1188499311675 1.50625356874229 0.742803173639434 0.457600853784643 1 NA
"TEX26" 8.77662905648765 0.0615838453847501 1.64671669050166 0.0373979602805805 0.970167698994966 1 NA
"TEX26-AS1" 2.0185652943985 -0.969421800571986 2.47207594913371 -0.392148874273746 0.694948217184872 1 NA
"TEX28" 1.24285260456033 -1.50323335029534 5.96688245820394 -0.251929439003533 0.801095604275504 1 NA
"TEX29" 9.14387541941918 0.477929613765253 1.04896191807293 0.455621510686745 0.648662172136768 1 NA
"TEX33" 0.117450524006558 0 7.47307733878597 0 1 NA NA
"TEX35" 0.115634915090853 0 7.47307733878597 0 1 NA NA
"TEX36" 0.041934266883347 0 7.47307733878597 0 1 NA NA
"TEX36-AS1" 0.0713847243697375 0 7.47307733878381 0 1 NA NA
"TEX37" 2.38511275853423 -0.969861167647531 2.01991609749913 -0.48014923434113 0.631121281508116 1 NA
"TEX41" 66.3356621458939 2.26434411678011 0.663414890139958 3.41316444721705 0.000642131816009804 0.171977531178929 NA
"TEX43" 3.43334449691226 0.370618889176668 1.62076046422842 0.228669749390207 0.819125608333528 1 NA
"TFDP3" 0 NA NA NA NA NA NA
"TFEC" 3.04660473297486 3.76061771631085 2.00836925613141 1.87247325402435 0.061141158781631 1 NA
"TFF1" 0.0463455436207209 0 7.47307733878597 0 1 NA NA
"TFF2" 0 NA NA NA NA NA NA
"TFF3" 2.14501225457047 -1.33117251160516 1.91982772523342 -0.693381231091092 0.488070337694847 1 NA
"TGFA-IT1" 0 NA NA NA NA NA NA
"TGIF2-C20orf24" 7.61455194978028 0.988911501821312 1.60996757118608 0.614243118631746 0.539054684042853 1 NA
"TGIF2LX" 0 NA NA NA NA NA NA
"TGIF2LY" 0.16889618060426 0 7.47307733878597 0 1 NA NA
"TGM2" 9.83310687261076 -0.468646216459864 1.36384206574455 -0.34362205729739 0.731130534415104 1 NA
"TGM4" 1.14177255869243 1.05399116078708 2.46647777377843 0.427326437721129 0.669141579139617 1 NA
"TGM5" 0.554502928861544 -2.06948047427492 7.44726460683369 -0.277884644031037 0.781100912121869 1 NA
"TGM6" 0 NA NA NA NA NA NA
"TGM7" 0.507289152062697 -2.35122719246596 5.85676057907451 -0.401455234633733 0.68808499012692 1 NA
"THEG" 0.752803506184018 2.8375720824815 3.96489623161604 0.715673731850718 0.474192834334447 1 NA
"THEG5" 0.703677398881281 1.0185510859508 3.6698547536302 0.277545340164554 0.781361396242406 1 NA
"THEGL" 5.29088279683848 0.464666462810438 0.965732486382881 0.481154428749551 0.630406746661797 1 NA
"THEM5" 1.01593812658566 -1.29794332071396 3.05949842582768 -0.424234021418995 0.671395151514555 1 NA
"THEMIS" 4.21010610471277 0.359412205422845 1.64890057799226 0.217970816567045 0.827451849732196 1 NA
"THOC7-AS1" 0.0442261622170408 -0.676514066070741 7.47307733878597 -0.0905268385969418 0.9278685673923 NA NA
"THRB-AS1" 0.653851501522783 -0.731268093402641 2.90244973793956 -0.251948581173972 0.801080808143543 1 NA
"THRSP" 4.69083548434392 -0.0259774379465488 1.43910762197709 -0.018051073838981 0.985598109003946 1 NA
"TICAM2" 3.85519985950165 0.307735801682437 1.03652939105571 0.296890569951912 0.766550055848989 1 NA
"TIFAB" 1.21479662473687 1.59794594850099 3.3947813256449 0.470706592035772 0.637850276284043 1 NA
"TIMD4" 0.719098044248914 0.0652174483096563 2.83258319561098 0.0230240186451396 0.981631113917466 1 NA
"TINAG" 3.52858027652488 -0.250282809272351 1.22074398436746 -0.205024814766577 0.837552737447986 1 NA
"TINAGL1" 5.6107577822342 -1.80658302830534 1.5920635647922 -1.1347430267592 0.256483003768464 1 NA
"TISP43" 0 NA NA NA NA NA NA
"TLR1" 11.5670558129172 -0.41960737759796 1.72948249562539 -0.242620193415851 0.808299636463651 1 NA
"TLR2" 3.89639139004708 1.06266438043235 1.61136513208459 0.659480808708825 0.509587065804029 1 NA
"TLR3" 1.79393915538699 0.236170758493331 3.19567204851022 0.0739033151425632 0.941087317962689 1 NA
"TLR4" 14.8629298971773 0.340232990379141 1.3551225952033 0.251071741836093 0.801758643022654 1 NA
"TLR6" 3.49360398240588 0.200605026745306 1.32785718049406 0.151074249318489 0.879917145399126 1 NA
"TLR7" 0.464723892834312 -1.49235046902218 4.90239378476404 -0.304412606278223 0.760813564824774 1 NA
"TLR8" 0.0205364351816825 0 7.47307733878597 0 1 NA NA
"TLR8-AS1" 0.309729730677669 0.967143583569237 5.11847601372411 0.188951473246343 0.850130850314728 NA NA
"TLX2" 2.88079823388466 -0.641651624914149 2.58925253312941 -0.24781345840324 0.804278741375105 1 NA
"TM4SF1" 30.0536949200587 1.11569926321924 1.66839584141054 0.668725751723272 0.50367043731751 1 NA
"TM4SF1-AS1" 0.0201684750081508 0 7.47307733878597 0 1 NA NA
"TM4SF19" 0.121983633504088 0 7.47307733878597 0 1 NA NA
"TM4SF19-TCTEX1D2" 4.62963677371153 1.60588780544499 1.39568579323063 1.15060840572705 0.249893373321906 1 NA
"TM4SF20" 0.131735203617438 -0.676504859742632 7.47307733878597 -0.0905256066642731 0.927869546313001 NA NA
"TM4SF4" 0.405084920548174 -2.07296190634941 3.43706306387957 -0.60312012547409 0.546428778912608 1 NA
"TM4SF5" 0 NA NA NA NA NA NA
"TMC2" 3.81198933506232 0.458058322231616 2.18025395917699 0.210094021526063 0.833594291485942 1 NA
"TMC5" 4.37579467305086 -2.88105620566956 1.48239845858962 -1.94350998476526 0.0519545701621934 1 NA
"TMCO2" 0.600449146806896 -2.38617883985169 2.72964647233907 -0.874171385940297 0.382024926330387 1 NA
"TMCO4" 8.03200036323666 -0.106606801418656 1.07957166693836 -0.0987491656954936 0.921337431023506 1 NA
"TMCO5A" 0.538678116956533 0 7.47307733878597 0 1 1 NA
"TMCO5B" 0.106432884510115 0 7.47307733878597 0 1 NA NA
"TMED11P" 0.471625528018135 1.83567832059238 7.45347151984377 0.246285011716373 0.805461611596534 1 NA
"TMEM105" 4.64527927309769 -0.0342849700099643 1.41628312365516 -0.0242077092054032 0.980686928876744 1 NA
"TMEM108-AS1" 0.369344595695672 -3.48597218018975 7.41969458782852 -0.469826909844543 0.638478686968979 1 NA
"TMEM110-MUSTN1" 2.25469127419465 0.400450031076869 1.80908881662779 0.22135454456201 0.824816382706963 1 NA
"TMEM125" 6.44942620699288 -2.30389266592023 1.09012780754534 -2.11341518854376 0.0345652470880769 1 NA
"TMEM14E" 0 NA NA NA NA NA NA
"TMEM150B" 0.292241644584708 -0.63956907883225 6.02754175361308 -0.106107780746417 0.915496837856627 NA NA
"TMEM156" 1.71136044173648 -2.77315443464767 2.29877963320599 -1.20635940678667 0.22767894077692 1 NA
"TMEM171" 2.81574239367257 -1.1933249868269 1.54707888019039 -0.771340751985476 0.440504983304727 1 NA
"TMEM174" 0.0489850088428066 0 7.47307733878597 0 1 NA NA
"TMEM183B" 0 NA NA NA NA NA NA
"TMEM190" 3.42870496471132 -0.54134008754584 1.66402930078592 -0.325318843418302 0.744939770854495 1 NA
"TMEM202" 0.0421968789013462 0 7.47307733878597 0 1 NA NA
"TMEM204" 1.63221751762146 -2.5763177616254 2.04256407781246 -1.26131551495049 0.207195193543149 1 NA
"TMEM207" 0.104130013087055 -0.67650946283535 7.47307733878597 -0.0905262226210617 0.927869056860222 NA NA
"TMEM210" 0.362901292553251 1.32395981882741 7.14474739272114 0.185305336361678 0.852989552705127 1 NA
"TMEM211" 0.90243252873391 -2.72933032496992 2.38191657909987 -1.14585470747315 0.251855274492831 1 NA
"TMEM213" 0.355216869128516 -0.541147914179643 5.92924466127544 -0.0912675973238111 0.927279964093614 NA NA
"TMEM225" 0.0600637241668221 0 7.47307733878597 0 1 NA NA
"TMEM235" 4.03723549727475 -1.06236661133309 1.2449195982216 -0.853361625000289 0.393458795498955 1 NA
"TMEM236" 1.79997576296395 -0.344358735864971 1.67879954692116 -0.205122009054928 0.837476801283774 1 NA
"TMEM239" 0.0212141386118623 0 7.47307733878597 0 1 NA NA
"TMEM244" 1.59142690639181 0 7.4730773387758 0 NA NA NA
"TMEM247" 0 NA NA NA NA NA NA
"TMEM252" 0.245308116227989 1.71833551837833 7.45968974190008 0.230349461952375 0.817820228718429 NA NA
"TMEM26" 12.3055957935922 0.12816210891854 1.28475985696494 0.0997556922593338 0.920538284973345 1 NA
"TMEM262" 2.43277533972661 -0.558953048848982 1.4820306240767 -0.377153508010137 0.706059528563896 1 NA
"TMEM30B" 7.42417660423149 -1.83974754032877 0.989274815266387 -1.85969309229142 0.0629289599008597 1 NA
"TMEM30C" 0.125202449487979 0 7.47307733878597 0 1 NA NA
"TMEM37" 14.5084427501525 -0.307295915860038 1.01880567498009 -0.301623678986716 0.762938954993241 1 NA
"TMEM40" 1.70496217421236 -2.81744260432172 3.31623921083933 -0.849589678305694 0.39555325248477 1 NA
"TMEM52B" 0.250406121005662 -0.676514065194815 7.47307733878597 -0.0905268384797309 0.927868567485439 NA NA
"TMEM61" 2.97961736998202 0.472248566737065 1.36250790629089 0.346602441392545 0.728890011523889 1 NA
"TMEM75" 0 NA NA NA NA NA NA
"TMEM82" 0.264253080667884 -0.676514065140106 7.47307733878597 -0.0905268384724102 0.927868567491256 NA NA
"TMEM88B" 2.54753859487627 0.138000232820638 1.84850351405576 0.0746551098070975 0.940489125134334 1 NA
"TMEM89" 3.12871993323571 1.29591753396169 1.76783707831202 0.733052581519033 0.463526359761337 1 NA
"TMEM92" 0.963628784688552 -2.63138203609766 2.48100862109714 -1.06060979140573 0.2888672709304 1 NA
"TMEM95" 0.730331313328485 2.55722808110459 3.18876071462853 0.80195044719826 0.422581622915133 1 NA
"TMIGD1" 0.0656143977282612 1.00658218875872 7.47307733878597 0.134694469644314 0.892853445927204 NA NA
"TMIGD2" 7.42481816183254 -0.881550207075673 0.789452880174512 -1.11665968826512 0.264139860138007 1 NA
"TMLHE-AS1" 0 NA NA NA NA NA NA
"TMPRSS11A" 0.0496388381090019 -1.51247819770555 7.46773129048554 -0.202535166153148 0.83949836940703 NA NA
"TMPRSS11B" 6.93226552572806 0.503837521216036 0.725765474795591 0.694215333621291 0.487547177908249 1 NA
"TMPRSS11BNL" 0.363201337785095 0 7.473077338777 0 1 1 NA
"TMPRSS11D" 0.783722639175802 -0.676510047904234 5.77091353978114 -0.117227548678522 0.906679736734121 1 NA
"TMPRSS11E" 1.0892170444201 0.00539073799723958 3.34775622016673 0.00161025404561002 0.998715203713266 1 NA
"TMPRSS11F" 1.48062763662838 -1.45197134230963 2.35050001457214 -0.617728710192724 0.536754183366667 1 NA
"TMPRSS11GP" 0.0927204707142794 -0.676514065872427 7.47307733878597 -0.0905268385704047 0.927868567413387 NA NA
"TMPRSS12" 0.136659111681574 0 7.47307733878597 0 1 NA NA
"TMPRSS2" 1.41655664388974 -2.40759678486063 2.12122395273172 -1.13500358213479 0.256373817495225 1 NA
"TMPRSS3" 7.69554098859264 -0.416366713129298 1.05624450444746 -0.394195388829131 0.693436789838926 1 NA
"TMPRSS4" 0.0855151304772889 0 7.47307733878597 0 1 NA NA
"TMPRSS4-AS1" 0.0419174773206854 1.00658218864855 7.47307733878597 0.134694469629572 0.892853445938861 NA NA
"TMPRSS6" 6.90928916967323 -0.749982375009604 1.09699887725944 -0.683667404367118 0.494185210800139 1 NA
"TMPRSS7" 5.69151923387673 0.299198640796683 1.11006865606812 0.269531653885671 0.787520586898456 1 NA
"TNF" 1.1183108416449 -0.0669183983567526 2.30388434989505 -0.0290459017006652 0.976827981758745 1 NA
"TNFAIP6" 2.93745547170574 0.902003642678361 2.79724983995248 0.322460879180419 0.747103570103161 1 NA
"TNFAIP8L2" 0.561853278808531 -2.73675022275231 4.85689120151871 -0.56347776987398 0.573109593384397 1 NA
"TNFAIP8L2-SCNM1" 0.0214022318901934 0 7.47307733878597 0 1 NA NA
"TNFRSF10A" 4.63472198849134 0.470337756463215 1.1934527293913 0.394098354195481 0.693508426053166 1 NA
"TNFRSF11A" 8.41886346054061 0.184668563617834 0.984353470961159 0.187603913701362 0.85118715803171 1 NA
"TNFRSF11B" 6.62923101319705 1.19534362112778 1.78682275074987 0.6689771666642 0.503510043486612 1 NA
"TNFRSF13B" 0 NA NA NA NA NA NA
"TNFRSF17" 1.23173437710469 -2.35395615268709 2.50790516252437 -0.938614501003571 0.347928704877465 1 NA
"TNFRSF18" 1.2607037996906 1.00661306330105 2.31031364582291 0.435704072094722 0.663051450891911 1 NA
"TNFRSF4" 3.65772672128296 -1.27050027566887 1.28624748079712 -0.987757250946385 0.323271548430839 1 NA
"TNFRSF8" 5.42820259786284 -1.11732874079168 1.33755922400367 -0.835348985480593 0.403521244079891 1 NA
"TNFSF11" 1.35425934924446 0.379907801343821 1.91031464574889 0.198871846682036 0.842362992705786 1 NA
"TNFSF12-TNFSF13" 0 NA NA NA NA NA NA
"TNFSF13" 7.42522082164878 -0.424322858758417 0.924318589496685 -0.459065590133237 0.646187065825043 1 NA
"TNFSF14" 0.268427590998183 0 6.15457175032222 0 1 NA NA
"TNFSF15" 3.53119588966525 -0.921148991370733 1.94883515351906 -0.472666448830929 0.636451166951649 1 NA
"TNFSF18" 5.81379670351765 -0.57040619631791 1.1373859057882 -0.501506299150613 0.616014845754295 1 NA
"TNFSF8" 0.744322252596045 -2.06514143391679 4.49586685628522 -0.459342213622213 0.64598843819439 1 NA
"TNMD" 17.7454565355338 1.1646221353562 1.88435658767545 0.61804763651071 0.536543937877216 1 NA
"TNNI3K" 0.426682497186712 0.285263760665499 4.05735419052171 0.0703078280254401 0.943948652064634 1 NA
"TNP1" 0 NA NA NA NA NA NA
"TNP2" 0 NA NA NA NA NA NA
"TNRC18P1" 14.7970097947077 0.975974818736891 0.78112503680918 1.24944762073388 0.211501400137984 1 NA
"TNS4" 0.479524170910605 -1.96127399577961 3.47108499228298 -0.565031971311557 0.572052018261079 1 NA
"TNXA" 0 NA NA NA NA NA NA
"TOMM20L" 6.66974535086735 -1.87998584302925 1.02817530879244 -1.82846818723671 0.0674793159263384 1 NA
"TOP1P1" 7.01709840948239 -0.0547038830798166 1.19470768803584 -0.0457885084591299 0.963478818126231 1 NA
"TOP1P2" 0.0639497403430896 -0.676514065945878 7.47307733878597 -0.0905268385802334 0.927868567405577 NA NA
"TOPAZ1" 2.12732412286145 -3.88911006404201 2.63948801991007 -1.47343349721834 0.140634183537598 1 NA
"TP53TG3" 0 NA NA NA NA NA NA
"TP53TG3B" 0 NA NA NA NA NA NA
"TP53TG3C" 0 NA NA NA NA NA NA
"TP53TG3D" 8.11469151653784 0 6.59309146060998 0 1 1 NA
"TP53TG5" 4.29168339973769 0.355048803734283 1.41283711917865 0.251302007085354 0.80158062351739 1 NA
"TPD52L3" 0.0240436908299171 1.00658218853837 7.47307733878597 0.134694469614829 0.892853445950518 NA NA
"TPI1P3" 0.0210984394506731 0 7.47307733878597 0 1 NA NA
"TPPP2" 3.23669370517637 -0.200697409084602 1.37644753851057 -0.145808251654672 0.884072761648262 1 NA
"TPRG1" 22.8818198081741 0.557363868353954 0.792219426385173 0.703547337758626 0.481714716968373 1 NA
"TPRG1-AS2" 0.0673811049946994 0 7.47307733878597 0 1 NA NA
"TPRX1" 0.197494641463169 1.11434806492616 7.45347152001155 0.149507254697933 0.881153385285086 NA NA
"TPRXL" 3.48692402168669 0.236220958413571 1.19940826003501 0.196947916972555 0.843868295630078 1 NA
"TPSAB1" 0.30434725714265 -0.369835742832962 3.96095751756595 -0.0933702876622191 0.925609394387792 NA NA
"TPSB2" 3.45130520666937 -3.0319971306889 1.55852852141898 -1.94542293517246 0.0517240965882002 1 NA
"TPSD1" 0.289251335801544 1.94472934888769 7.44812458345492 0.261103224992727 0.794012904741554 NA NA
"TPSG1" 2.65979634588825 -2.30430520451741 1.76680555945711 -1.30422116467952 0.192158185633885 1 NA
"TPTE" 0.727374062596953 2.41736820522475 3.24309555085669 0.745389140503795 0.456036506847555 1 NA
"TPTEP1" 117.054666167339 -0.676525971429423 1.88842057506119 -0.358249629538962 0.720156509550363 1 NA
"TRABD2A" 9.38351883121712 1.47334541211751 0.979420830509759 1.50430271260484 0.132503440956062 1 NA
"TRAF3IP3" 2.39389195956537 -2.13713529477518 1.35749686264309 -1.57432061435053 0.115413346342188 1 NA
"TRAT1" 1.89061982964132 -0.0398814510173102 2.47438593810066 -0.0161177164819822 0.987140479642087 1 NA
"TREH" 0.333528374547254 0.506671173726256 5.10579168916261 0.0992345956459014 0.920952007058839 NA NA
"TREM1" 0.209274765220435 -0.67650946234112 7.47307733878597 -0.090526222554927 0.927869056912775 NA NA
"TREM2" 0.525848282071415 -0.676514832009632 5.79804956650524 -0.116679725526631 0.907113857204779 1 NA
"TREML1" 0.0481495570039439 0 7.47307733878597 0 1 NA NA
"TREML2" 0.192964353246511 -0.676514065281201 7.47307733878597 -0.0905268384912906 0.927868567476253 NA NA
"TREML3P" 0.18244162406186 0 7.47307733878597 0 1 NA NA
"TREML4" 0.0428044637803869 0 7.47307733878597 0 1 NA NA
"TREML5P" 0 NA NA NA NA NA NA
"TRERNA1" 0 NA NA NA NA NA NA
"TREX2" 6.33627480149028 -0.279389355448645 1.06835743458015 -0.261512997809055 0.793696927378252 1 NA
"TRG-AS1" 0.424686712117237 -0.41408219172618 3.15196714386773 -0.131372623135299 0.895480544516455 1 NA
"TRIM10" 0.345619733983188 2.53007507060874 7.4253672829297 0.340733996609861 0.733303842943612 NA NA
"TRIM15" 0.183593007350659 0 7.47307733878597 0 1 NA NA
"TRIM31" 0.25222521554155 0.285252073015784 7.43817798089602 0.0383497240518332 0.969408845860258 NA NA
"TRIM34" 0.206797575272533 0.285256537363437 7.47307733878597 0.0381712277863002 0.96955116107131 NA NA
"TRIM38" 13.756200352996 -0.414270969806393 1.63255178503955 -0.253756709957202 0.799683519355924 1 NA
"TRIM39-RPP21" 5.72186360036567 0.242468665596793 0.917632331631125 0.264232914685772 0.791600449816915 1 NA
"TRIM40" 0.444284810088046 -1.42744630842921 5.04259955430036 -0.283077466901347 0.777117454242884 1 NA
"TRIM42" 0.865858589809779 -2.04360580959784 2.93883941016892 -0.69537852341526 0.486818116062449 1 NA
"TRIM43" 0.115074621506571 1.00658218897907 7.47307733878597 0.1346944696738 0.89285344590389 NA NA
"TRIM43B" 0.189426585124859 0 7.47307733878597 0 1 NA NA
"TRIM49" 1.65551999505724 2.38722832388357 2.22236446615406 1.07418398747835 0.282740227634331 1 NA
"TRIM49C" 7.62166445952861 0.20309732786122 1.30408560770867 0.155739260260736 0.876238549516909 1 NA
"TRIM49D1" 0 NA NA NA NA NA NA
"TRIM49D2P" 0 NA NA NA NA NA NA
"TRIM50" 6.79956768967831 0.448148564426848 0.897025809537121 0.499593835163003 0.617361099598277 1 NA
"TRIM51" 2.00840556616008 4.43110629365509 2.31785385144587 1.91172808021998 0.05591108068436 1 NA
"TRIM51HP" 0.0814723217142468 0 7.47307733878597 0 1 NA NA
"TRIM53AP" 0.43035697180703 1.00658218976394 7.47307733878597 0.134694469778827 0.892853445820848 1 NA
"TRIM6-TRIM34" 0.0204361640667308 1.00658218853837 7.47307733878597 0.134694469614829 0.892853445950518 NA NA
"TRIM60" 0.144197065702351 0 7.47307733878597 0 1 NA NA
"TRIM63" 5.12106927956037 -3.97534236439529 2.75588974083369 -1.44248962703156 0.14916429577686 1 NA
"TRIM64" 0.101723288595206 0 7.47307733878597 0 1 NA NA
"TRIM64B" 6.52288123559307 0.171909079339237 1.48265421293517 0.115946845757726 0.907694668492122 1 NA
"TRIM64C" 0.019109079899648 0 7.47307733878597 0 1 NA NA
"TRIM73" 0.82998699989189 0.540846354926895 3.26137278540613 0.165833957205706 0.868287622121242 1 NA
"TRIM74" 0 NA NA NA NA NA NA
"TRIM77" 1.76990797199849 2.09601022301176 2.04499477787498 1.02494649164326 0.305388436031505 1 NA
"TRIML1" 0 NA NA NA NA NA NA
"TRIML2" 4.67525197631308 1.04202912110825 2.08469931236326 0.499846243977979 0.617183345941497 1 NA
"TRPC2" 0.203108008761554 -0.365025485352428 7.47186930759752 -0.0488533016739552 0.961036204258153 NA NA
"TRPC5OS" 7.90367718977534 -0.202677222069839 1.3671057025959 -0.148252780809113 0.882143278927023 1 NA
"TRPM1" 3.40489610730764 1.58918577800629 1.4105798926782 1.12661876598069 0.25990370138378 1 NA
"TRPM2-AS" 0.0982632060147415 0 7.47307733878597 0 1 NA NA
"TRPM5" 2.74326645035206 1.15188746865784 1.55858998499087 0.73905740428878 0.459872140639055 1 NA
"TRPV4" 5.49366330911727 -1.58580047529262 1.66230708507633 -0.953975645973862 0.340095970212199 1 NA
"TRPV5" 5.58932582557928 -0.779174896497574 1.11244566207334 -0.700416139917679 0.483667459649359 1 NA
"TRY2P" 0.0416348746323556 0 7.47307733878597 0 1 NA NA
"TSACC" 8.01802115192276 -0.283148472496456 1.1774662964343 -0.240472677098198 0.809963842408217 1 NA
"TSG1" 10.6630942919597 1.17416419628089 1.37314474195748 0.855091353739642 0.392500575837663 1 NA
"TSGA13" 1.4194405791634 -0.676527050174571 2.33698230126771 -0.28948745132027 0.77220838140465 1 NA
"TSHB" 1.99561821892358 -3.40199914239519 2.37350154370021 -1.43332501780959 0.151764975627266 1 NA
"TSHR" 4.81177294770705 -0.979657967891594 1.2618417821849 -0.776371476775244 0.437529681000846 1 NA
"TSKS" 0.894624442511247 -2.79701646054005 2.76902301020765 -1.01010950440975 0.312442829140617 1 NA
"TSLP" 2.00654760708021 2.77208196334949 2.14840654743722 1.29029673953295 0.196947648518592 1 NA
"TSNAX-DISC1" 5.53283782963522 -0.761592311237717 0.928922424116162 -0.819866429602392 0.41229225618101 1 NA
"TSPAN16" 0.953949571550853 1.14341826188822 2.64340237170587 0.432555510325255 0.665337716486623 1 NA
"TSPAN32" 0.319541633394512 0.285263013372516 4.53174773652222 0.0629476815475686 0.949808165717742 NA NA
"TSPAN8" 1.4648572852803 2.58961720960185 3.08259194799147 0.840077847893287 0.400864739597904 1 NA
"TSPO2" 0.083522265828431 0 7.47307733878473 0 1 NA NA
"TSPY1" 0.019530778071571 0 7.47307733878597 0 1 NA NA
"TSPY10" 0 NA NA NA NA NA NA
"TSPY2" 0.084856554447449 0 7.47307733878597 0 1 NA NA
"TSPY3" 0 NA NA NA NA NA NA
"TSPY4" 0 NA NA NA NA NA NA
"TSPY8" 0 NA NA NA NA NA NA
"TSPYL6" 2.19341396680572 0.934929274135872 1.27273624146872 0.734582110317669 0.462594036458501 1 NA
"TSSK1B" 1.17658551473737 2.21856387955485 2.52744050858386 0.877790742064951 0.380057289484606 1 NA
"TTC16" 2.04942401949909 -0.326330075037487 1.84010569860425 -0.17734311419448 0.859238887235633 1 NA
"TTC21B-AS1" 0.13452902802986 -0.676514065678666 7.47307733878597 -0.0905268385444768 0.92786856743399 NA NA
"TTC22" 1.3635850427405 -2.33037630713239 2.25617734737835 -1.03288702452414 0.30165677168206 1 NA
"TTC24" 4.4099896921248 -0.604790648330045 2.38543543272229 -0.253534696447369 0.799855052894754 1 NA
"TTC34" 6.33345578316087 0.797918143624329 1.18218103647421 0.674954274350462 0.499704816468593 1 NA
"TTLL10" 11.262749244027 1.11274408390418 0.942987800029436 1.18001959714584 0.237992420701415 1 NA
"TTLL2" 4.00028071812687 -3.12802396495438 1.74379741189763 -1.79380009605039 0.0728450816252731 1 NA
"TTTY1" 0 NA NA NA NA NA NA
"TTTY11" 0 NA NA NA NA NA NA
"TTTY12" 0 NA NA NA NA NA NA
"TTTY13" 0.0491157465611642 0 7.47307733878597 0 1 NA NA
"TTTY16" 0.0634110175132085 0 7.47307733878597 0 1 NA NA
"TTTY17B" 0 NA NA NA NA NA NA
"TTTY17C" 0 NA NA NA NA NA NA
"TTTY18" 0.292984679259254 -0.943197896443762 6.09778705273031 -0.154678720048356 0.877074607006283 NA NA
"TTTY19" 0 NA NA NA NA NA NA
"TTTY1B" 0 NA NA NA NA NA NA
"TTTY2" 0 NA NA NA NA NA NA
"TTTY20" 0 NA NA NA NA NA NA
"TTTY21" 0 NA NA NA NA NA NA
"TTTY21B" 0 NA NA NA NA NA NA
"TTTY22" 0.438075790108525 0.285266251624233 3.97156696881581 0.0718271286532756 0.942739483031598 1 NA
"TTTY23" 0 NA NA NA NA NA NA
"TTTY23B" 0 NA NA NA NA NA NA
"TTTY2B" 0 NA NA NA NA NA NA
"TTTY3" 0 NA NA NA NA NA NA
"TTTY3B" 0 NA NA NA NA NA NA
"TTTY4" 0 NA NA NA NA NA NA
"TTTY4B" 0 NA NA NA NA NA NA
"TTTY4C" 0 NA NA NA NA NA NA
"TTTY5" 0 NA NA NA NA NA NA
"TTTY6" 0 NA NA NA NA NA NA
"TTTY6B" 0 NA NA NA NA NA NA
"TTTY7" 0 NA NA NA NA NA NA
"TTTY7B" 0 NA NA NA NA NA NA
"TTTY8" 0 NA NA NA NA NA NA
"TTTY8B" 0 NA NA NA NA NA NA
"TTTY9A" 0 NA NA NA NA NA NA
"TTTY9B" 0 NA NA NA NA NA NA
"TUBA3C" 0.185287245240865 0 7.47307733878597 0 1 NA NA
"TUBA3D" 1.2209725912714 -0.431807824501924 1.68440720486446 -0.256355959090468 0.797675991333326 1 NA
"TUBA3E" 0.223928854490194 -1.49274894965296 7.46837720130974 -0.199875944856023 0.841577604040564 NA NA
"TUBA4B" 1.13447801730279 1.00661038410976 3.09012545932428 0.325750652314899 0.744613017595719 1 NA
"TUBAL3" 1.41651740609138 -1.98886967705586 7.44978892640598 -0.266969936558371 0.789492308387739 1 NA
"TULP1" 3.42024158922611 0.209069764840777 1.22364569954928 0.170858088184992 0.864335352769841 1 NA
"TULP2" 2.80621078286636 -1.08808541048541 1.67128059467529 -0.651048910609059 0.515014914384496 1 NA
"TUSC7" 0.303889881607164 1.00660313354418 7.47307733878004 0.134697272343298 0.89285122989116 NA NA
"TUSC8" 0.577719758089282 -3.09428313152509 2.69445766167021 -1.14838810627554 0.250808381448649 1 NA
"TVP23C-CDRT4" 5.26117848526855 -0.0608231022128466 1.11835648327835 -0.0543861488910495 0.956627514105851 1 NA
"TWIST2" 2.25457554938781 -0.628800227543289 1.90440564685567 -0.330181875159576 0.74126254112675 1 NA
"TXK" 1.57798023591929 -2.80896804692419 2.21533456904989 -1.26796560942436 0.204810232149446 1 NA
"TXNDC8" 0 NA NA NA NA NA NA
"TXNRD3NB" 6.61230041234875 -0.171095657078457 1.21527132931348 -0.140788030583351 0.888037399089159 1 NA
"TYR" 0.653796770084046 -1.98830557219904 4.45535027841422 -0.446273681742197 0.655399564750175 1 NA
"TYRO3P" 2.47242498641051 0.394538434716623 2.23518795429639 0.176512419887668 0.859891392213098 1 NA
"TYROBP" 0.0452555831212317 0.285251933779866 7.47307733878597 0.0381706117638288 0.969551652228187 NA NA
"TYRP1" 10.3934103764941 0.22243542843907 1.24870777038526 0.178132493217723 0.858618924204773 1 NA
"UBASH3A" 1.45016847601388 -0.846364111740795 2.15797127503558 -0.392203604159115 0.694907781307015 1 NA
"UBD" 5.4458949211261 -0.534115387697575 1.28085559741035 -0.416998909773637 0.676679205153468 1 NA
"UBE2DNL" 0.0209510454731617 0 7.47307733878597 0 1 NA NA
"UBE2E4P" 0.618846319438237 -2.66247246238445 2.62347237461332 -1.01486582749966 0.310169789592444 1 NA
"UBE2MP1" 0.20594607739114 -1.42908999961328 7.46981666387877 -0.19131527103253 0.848278597510253 NA NA
"UBE2NL" 0.664339368327555 0 7.47307733878597 0 1 1 NA
"UBE2U" 0.714628886901012 0 6.50802409772842 0 1 1 NA
"UBL4B" 5.6125412135908 -0.616410634517978 1.19007895316073 -0.517957764802792 0.604487737524834 1 NA
"UBOX5-AS1" 1.88498618548386 -2.25613155411022 2.24300551407006 -1.00585198741502 0.314486775016856 1 NA
"UBQLN3" 0.390089042876659 -0.676514065066646 7.47307733878597 -0.0905268384625801 0.927868567499067 1 NA
"UBQLNL" 7.03576171911764 0.507567724249751 1.40954340638002 0.36009371683933 0.718777051306091 1 NA
"UBTFL1" 0.171382960342759 -1.49276339217725 7.46837794036671 -0.199877858900101 0.841576107057815 NA NA
"UCA1" 0.0327544020049138 0 7.47307733878597 0 1 NA NA
"UCMA" 0.861186333343917 -0.494241058391042 2.73239518944118 -0.180881982335843 0.856460211578838 1 NA
"UCN3" 0 NA NA NA NA NA NA
"UCP1" 0.995073175085008 -1.05076119259704 2.30064808781023 -0.456723997974486 0.647869439593093 1 NA
"UGT1A1" 0.0407449166834332 0 7.47307733878597 0 1 NA NA
"UGT1A10" 0.119563368829253 0 7.47307733878597 0 1 NA NA
"UGT1A3" 0.0213933024287167 0 7.47307733878597 0 1 NA NA
"UGT1A4" 0 NA NA NA NA NA NA
"UGT1A5" 0 NA NA NA NA NA NA
"UGT1A6" 0.827634678680027 -2.80633121055184 5.675157749707 -0.49449395670045 0.620957373286267 1 NA
"UGT1A7" 0.019530778071571 0 7.47307733878597 0 1 NA NA
"UGT1A8" 0.0781231122862839 0 7.47307733878597 0 1 NA NA
"UGT1A9" 0.369732478247889 0 7.47307733878597 0 1 1 NA
"UGT2A1" 4.54842784488289 3.10859123159407 1.72485087572977 1.80223767476643 0.07150801958432 1 NA
"UGT2A2" 0.204597154132552 0 7.47307733878597 0 1 NA NA
"UGT2A3" 0.38042978677505 1.22329657909943 7.09449514118491 0.172428982578049 0.863100288597417 1 NA
"UGT2B10" 1.49274017046268 -0.202903589917936 2.00028112208689 -0.101437536792952 0.919203140081656 1 NA
"UGT2B11" 0.88597251143887 -0.676522752165713 4.42233415563986 -0.152978659765666 0.878415104230119 1 NA
"UGT2B15" 0.321768259803459 -2.67230314273023 7.17587315459394 -0.37240111205414 0.709594226071822 NA NA
"UGT2B17" 0.854153607079701 -2.02673009567199 3.65337804078071 -0.554755098719235 0.579062183216397 1 NA
"UGT2B28" 0.0600030991838128 0 7.47307733878597 0 1 NA NA
"UGT2B4" 0.351174081788218 0 7.47307733878597 0 1 NA NA
"UGT2B7" 1.13817382671867 -2.62327982659232 2.34803273822615 -1.11722455308443 0.263898324931565 1 NA
"UGT3A1" 1.13761930573589 -2.35432131049169 3.68771408450141 -0.638422951602008 0.523198394392264 1 NA
"ULK4P1" 0 NA NA NA NA NA NA
"ULK4P2" 0 NA NA NA NA NA NA
"UMOD" 0.221744856356823 0 7.47307733878597 0 1 NA NA
"UMODL1" 4.00056334070632 1.51373544122923 1.81382362145681 0.834554927680034 0.403968348652197 1 NA
"UNC93A" 0.0415199360519488 -0.676514066070742 7.47307733878597 -0.0905268385969419 0.9278685673923 NA NA
"UNQ6494" 8.67188975052482 1.51697529856133 1.71108469517722 0.886557692227046 0.375317080376734 1 NA
"UPK1A-AS1" 0.383393275611791 0 5.89903863933189 0 1 1 NA
"UPK1B" 1.25885487253929 -2.45005440589242 2.21906243228834 -1.10409440051936 0.26955219001143 1 NA
"UPK3A" 0.511899463833405 0 7.47307733878597 0 1 1 NA
"UQCRBP1" 0.221732579268537 0 7.47307733877957 0 1 NA NA
"URAD" 0.0452718258207523 -0.676514066070741 7.47307733878597 -0.0905268385969419 0.9278685673923 NA NA
"UROC1" 5.35503258096059 -0.276809797129473 1.07284178262455 -0.258015488968279 0.796394953383039 1 NA
"USH1C" 5.47253650423167 0.122294019987019 1.44044855698953 0.0848999566097714 0.932340926284617 1 NA
"USHBP1" 4.49505334869298 0.706788708972235 1.42081197159236 0.49745407774127 0.618868878896172 1 NA
"USP12-AS1" 0.0641279592210818 0 7.47307733878597 0 1 NA NA
"USP12-AS2" 6.5812576097167 0.772938033976468 1.36598979719773 0.565844661184232 0.571499383143475 1 NA
"USP17L10" 0 NA NA NA NA NA NA
"USP17L11" 0 NA NA NA NA NA NA
"USP17L12" 0 NA NA NA NA NA NA
"USP17L13" 0 NA NA NA NA NA NA
"USP17L15" 0.124251544329846 -0.676514065584133 7.47307733878597 -0.090526838531827 0.927868567444042 NA NA
"USP17L17" 0 NA NA NA NA NA NA
"USP17L18" 0 NA NA NA NA NA NA
"USP17L19" 0 NA NA NA NA NA NA
"USP17L1P" 0.0223039813230588 0 7.47307733878597 0 1 NA NA
"USP17L2" 0 NA NA NA NA NA NA
"USP17L20" 0 NA NA NA NA NA NA
"USP17L21" 0 NA NA NA NA NA NA
"USP17L22" 0 NA NA NA NA NA NA
"USP17L24" 0 NA NA NA NA NA NA
"USP17L25" 0 NA NA NA NA NA NA
"USP17L26" 0 NA NA NA NA NA NA
"USP17L27" 0 NA NA NA NA NA NA
"USP17L28" 0 NA NA NA NA NA NA
"USP17L29" 0 NA NA NA NA NA NA
"USP17L3" 0 NA NA NA NA NA NA
"USP17L30" 0 NA NA NA NA NA NA
"USP17L4" 0 NA NA NA NA NA NA
"USP17L5" 0 NA NA NA NA NA NA
"USP17L6P" 0.837190481474319 -1.42467972718884 2.30190633488834 -0.618912987724997 0.535973682019984 1 NA
"USP17L7" 0.106832290669513 0 7.47307733878597 0 1 NA NA
"USP17L8" 0 NA NA NA NA NA NA
"USP17L9P" 0.0406682205355981 0 7.47307733878597 0 1 NA NA
"USP2-AS1" 9.35572527516711 0.640691651953218 0.944816957939874 0.678111931172588 0.497700726367079 1 NA
"USP26" 0.293398258078517 0 6.15019107881545 0 1 NA NA
"USP29" 0.18812087833426 0.270328779349299 7.4569971993745 0.0362516938281772 0.971081667338205 NA NA
"USP30-AS1" 2.33503038710888 -2.13878868965517 2.05401221518505 -1.04127359800656 0.297748586514171 1 NA
"USP50" 5.49519672930883 1.33816577003365 1.19613584754779 1.11874062864769 0.263250806963339 1 NA
"UTF1" 4.70573050116413 -2.76155906748994 1.38377516994796 -1.99567034259893 0.0459698172792213 1 NA
"UTS2R" 8.76504903136459 -1.40741611389307 1.19225664918277 -1.18046405097239 0.237815700192084 1 NA
"VAC14-AS1" 4.37184984533662 -0.564541190176397 1.12405258455456 -0.502237348976084 0.615500573612067 1 NA
"VAMP7" 0.0212141386118623 0 7.47307733878597 0 1 NA NA
"VAV1" 2.58830545631417 -2.32307552061397 1.83985125526429 -1.26264311528829 0.206717465735962 1 NA
"VAV3-AS1" 0.710246663673201 -2.41866413952983 4.82092743226529 -0.501701005358906 0.615877857206099 1 NA
"VCX2" 0.0435181199349211 0 7.47307733878597 0 1 NA NA
"VCX3A" 1.32198477172561 1.00661114226194 2.53207987326864 0.397543202680455 0.690966934565909 1 NA
"VCX3B" 5.56279171279072 0.556765941237177 1.0950662321379 0.508431293831607 0.611150911148732 1 NA
"VCY" 0 NA NA NA NA NA NA
"VCY1B" 0 NA NA NA NA NA NA
"VENTX" 2.14513063255639 -0.596779027590915 1.77028522088831 -0.337108970096615 0.736034755652861 1 NA
"VENTXP1" 0.120636843090386 1.00658218903362 7.47307733878597 0.1346944696811 0.892853445898118 NA NA
"VENTXP7" 0.43883851167198 4.21897472617074 7.39387357773005 0.570604119994433 0.568268025100327 1 NA
"VGLL1" 0.198149069172207 1.22340349597339 7.44812372359517 0.164256602249735 0.869529143989301 NA NA
"VHLL" 10.3980823940534 0.0312739968182978 0.809908985018387 0.0386142114691909 0.969197971629655 1 NA
"VIL1" 1.07016284194153 1.17729294577223 1.9760945669846 0.595767513074389 0.551330549266618 1 NA
"VIP" 4.49792455862747 2.46993796938251 2.35791980891189 1.0475071968297 0.294865714658503 1 NA
"VIT" 1.74186327356842 2.15150304276341 2.83814062873783 0.758067807133371 0.448410390840751 1 NA
"VN1R10P" 0 NA NA NA NA NA NA
"VN1R2" 3.56584960634432 0.503484760223636 1.390518805657 0.362084107151466 0.717289179681517 1 NA
"VN1R4" 0.0426163705020557 0 7.47307733878597 0 1 NA NA
"VN1R5" 0.0248194190545009 -0.676514066180916 7.47307733878597 -0.0905268386116847 0.927868567380585 NA NA
"VNN1" 0.147248214857548 0 7.47307733878597 0 1 NA NA
"VNN2" 0.188608795193098 0 7.47307733878597 0 1 NA NA
"VNN3" 0.019530778071571 0 7.47307733878597 0 1 NA NA
"VPREB1" 0 NA NA NA NA NA NA
"VPREB3" 5.87873460663592 -1.53620409534095 1.32030304988973 -1.16352385573089 0.244617024982275 1 NA
"VRTN" 1.03231648924914 -0.969886816061699 2.72212137936576 -0.35629815165982 0.721617293385072 1 NA
"VSIG2" 1.95161038081832 -0.301472230305087 1.80816693101085 -0.166728096358089 0.867583997264963 1 NA
"VSIG4" 6.32072812782621 -0.55204159321039 1.16010102809735 -0.475856481323683 0.63417662781941 1 NA
"VSIG8" 0.992780403920549 0.368006283796724 1.78126645964885 0.206598109902812 0.836323736499434 1 NA
"VSTM1" 0.0486530823409943 0 7.47307733878597 0 1 NA NA
"VTRNA1-1" 4.20672682720395 -0.336593884844056 1.78812462989833 -0.188238492561447 0.850689699097803 1 NA
"VTRNA1-2" 0.151036052605413 1.94473815320329 7.44812286367663 0.26110446736687 0.794011946691047 NA NA
"VTRNA1-3" 2.65945697069831 -0.719399257203499 1.64851252057517 -0.436392959243341 0.662551646430462 1 NA
"VTRNA2-1" 0.084166582019076 -0.676514065881504 7.47307733878597 -0.0905268385716193 0.927868567412422 NA NA
"VWA2" 3.95468268843213 -2.81030570420786 1.7532353496883 -1.60292553119437 0.108951096177362 1 NA
"VWC2L-IT1" 1.34413765795812 0.521253069078415 3.58183679784157 0.145526750239577 0.8842949969211 1 NA
"WBP11P1" 0 NA NA NA NA NA NA
"WBP2NL" 0.323826227918326 1.83826245990795 5.10050121165503 0.360408199826985 0.718541895511863 NA NA
"WBSCR28" 0.272095265735555 1.00660061856983 5.27039737701444 0.190991408533989 0.848532324255544 NA NA
"WDFY4" 4.96402850435453 -0.472294791141107 1.29235979429298 -0.365451473519021 0.714774423934634 1 NA
"WDR38" 5.82562281621721 -0.474098419952423 1.19333171546887 -0.397289717357545 0.691153829133338 1 NA
"WDR52-AS1" 1.58045021667854 -0.0922414429730009 1.98562279330688 -0.0464546656514659 0.962947866617865 1 NA
"WDR64" 1.85633776350813 0.719638726503899 2.18090243487372 0.329972911670195 0.741420430188827 1 NA
"WDR87" 1.85511446211839 3.64342785176382 2.15653154743442 1.68948506971685 0.0911265106781098 1 NA
"WFDC10A" 0.0633160726485844 0 7.47307733878597 0 1 NA NA
"WFDC10B" 0.129444818217218 -0.676514065605802 7.47307733878597 -0.0905268385347267 0.927868567441738 NA NA
"WFDC11" 0.654337724078533 -2.11321508877909 7.44595071852132 -0.283807289178346 0.776558068169713 1 NA
"WFDC12" 3.28717784627555 -4.15997463406224 2.13292744822339 -1.95035918241254 0.0511333232925406 1 NA
"WFDC13" 0.874605990063721 3.60568944073186 3.05079258408659 1.18188613003051 0.237250886126974 1 NA
"WFDC6" 0.219386756820541 -0.676514065332483 7.47307733878597 -0.0905268384981527 0.9278685674708 NA NA
"WFDC8" 0.220226840753832 0 7.47307733878597 0 1 NA NA
"WFDC9" 0.301191754828115 -0.676509462211204 7.47307733878597 -0.0905262225375424 0.927869056926589 NA NA
"WFIKKN2" 9.44846705771363 0.0375817462916645 1.54819741425397 0.0242745181884792 0.980633638680436 1 NA
"WI2-2373I1.2" 0.0606777502678955 0 7.47307733878597 0 1 NA NA
"WIF1" 7.47947553928755 1.76511527034153 1.50365061585178 1.17388657427021 0.240440460751071 1 NA
"WISP1" 3.97879845833168 -0.221742001366702 2.28880977417952 -0.0968809220705949 0.922820959510905 1 NA
"WISP2" 0.151536295265225 0.285251934367257 7.47307733878597 0.0381706118424297 0.969551652165518 NA NA
"WISP3" 0.918901466193707 -1.32512728474997 2.71851843936834 -0.487444655721323 0.6259432542271 1 NA
"WNT1" 17.0656853944451 2.62032742530738 2.20558328113963 1.18804284005701 0.23481653213938 1 NA
"WNT10A" 2.35527680335015 1.51877688599173 1.84867196665807 0.821550233564306 0.411332923132494 1 NA
"WNT16" 2.63177662299364 1.27566876074531 2.04707764080056 0.62316579269872 0.533175578197917 1 NA
"WNT2" 2.54481751226762 -0.0823817245302639 1.91146837824635 -0.0430986593698421 0.965622887975887 1 NA
"WNT3A" 19.487924127816 4.29015289073874 2.14756403842664 1.99768333515298 0.0457510020483887 1 NA
"WNT6" 1.48490175056002 0.103887003377393 1.86792590553425 0.0556162335291773 0.95564753203498 1 NA
"WNT8A" 6.66592566425797 0.997274641384841 1.1350061834158 0.878651284862205 0.37959037976653 1 NA
"WNT9B" 10.9357213532302 -0.0840577547673097 1.43331793583206 -0.0586455751832292 0.953234409380289 1 NA
"WT1" 6.46581023745313 1.30567167507569 3.04131830641428 0.429311089313464 0.66769684775649 1 NA
"WT1-AS" 2.32146120832747 1.00658219016226 7.47307733878597 0.134694469832127 0.892853445778704 1 NA
"WTAPP1" 24.0279062262214 1.5492398456741 1.23981255635122 1.24957586349465 0.211454524697221 1 NA
"WWC2-AS2" 9.50331468247597 0.692922918175686 0.873808555570749 0.792991684228918 0.427782667752281 1 NA
"WWTR1-AS1" 5.97794853237206 0.351276776507474 1.09733176304641 0.320119027204918 0.748878102383708 1 NA
"XAF1" 1.1551277140356 -2.47904756838931 2.58940763583375 -0.957380187685705 0.33837539475506 1 NA
"XAGE1B" 0 NA NA NA NA NA NA
"XAGE1E" 0 NA NA NA NA NA NA
"XAGE2" 0 NA NA NA NA NA NA
"XAGE2B" 0 NA NA NA NA NA NA
"XAGE3" 0.507956762588042 -3.25490021890746 4.99461958631815 -0.65168130678534 0.514606784101581 1 NA
"XAGE5" 0 NA NA NA NA NA NA
"XCL2" 0.0504579108787836 1.00658218864855 7.47307733878597 0.134694469629572 0.892853445938861 NA NA
"XCR1" 0.0212141386118623 0 7.47307733878597 0 1 NA NA
"XG" 3.67561744814014 -0.772305333197378 1.22442268863748 -0.630750589942749 0.528203614924367 1 NA
"XGY2" 0 NA NA NA NA NA NA
"XIRP1" 12.1834762884795 -3.80893016536004 2.5494099582026 -1.49404380927634 0.135164169118902 1 NA
"XIRP2-AS1" 0.271783146181445 1.58468115343146 5.19757593432311 0.304888504459692 0.760451071309504 NA NA
"XIST" 11.6409626409378 0.450409051451626 0.975704996367537 0.461624213392838 0.644350827587647 1 NA
"XKR3" 2.11642073190947 3.35369286047874 3.92807966760252 0.853774145198446 0.393230142687024 1 NA
"XKRY" 0 NA NA NA NA NA NA
"XKRY2" 0 NA NA NA NA NA NA
"XPNPEP2" 2.35236548444816 3.39312649228308 2.72653577026132 1.24448266158558 0.213321976721812 1 NA
"XRCC6P5" 0.0546224378710969 -0.67651406607074 7.47307733878597 -0.0905268385969418 0.9278685673923 NA NA
"XXYLT1-AS1" 2.144079605947 -0.907260548675133 2.76623583558118 -0.327976572714928 0.742929376031371 1 NA
"XXYLT1-AS2" 0 NA NA NA NA NA NA
"YBX3P1" 1.45704550582202 -0.10768952893928 1.81052589272491 -0.0594796955801626 0.952570037420002 1 NA
"YWHAEP7" 0.51946772712904 0 7.47307733878597 0 1 1 NA
"YY1P2" 0.29117533483158 1.00658218960601 7.47307733878597 0.134694469757693 0.892853445837558 NA NA
"ZAN" 0.298503412299022 1.32406143460254 7.21769999736951 0.183446449019091 0.854447733137379 NA NA
"ZAR1" 4.07686131923622 -0.276281484941353 1.3128793074321 -0.210439362839636 0.83332477330647 1 NA
"ZAR1L" 3.24312059721626 -0.867158780290735 1.60134970830486 -0.541517431072993 0.58815098636338 1 NA
"ZASP" 0 NA NA NA NA NA NA
"ZBED1" 0 NA NA NA NA NA NA
"ZBED2" 0.17156916264893 0 7.47307733878102 0 1 NA NA
"ZBP1" 0.372414540432026 1.0066064986339 3.97984148161225 0.252926279422095 0.800325181524038 1 NA
"ZBTB20-AS1" 2.81049938845104 -1.14684203944494 1.57589181310023 -0.72774160631546 0.466771776004904 1 NA
"ZBTB32" 2.28370940005552 0.942862216613665 2.05157760995119 0.459579112211163 0.645818354820757 1 NA
"ZC2HC1B" 7.34461052304687 0.404186166594067 1.20758145856707 0.334707165074958 0.737845995965523 1 NA
"ZCCHC13" 0.229559872685812 2.63207458309681 7.42225771352344 0.354619131359605 0.722874941737968 NA NA
"ZCCHC16" 6.30334939486726 0.393881581930384 1.408973427013 0.279552172084186 0.779821105631448 1 NA
"ZCCHC5" 0.0879496064268403 0 7.47307733878597 0 1 NA NA
"ZDHHC19" 8.85160271376059 0.384697026307918 0.978724493619643 0.393059567647258 0.694275485988208 1 NA
"ZFAT-AS1" 3.19930792554253 0.58148814295499 1.27352510363003 0.456597315041162 0.647960509420464 1 NA
"ZFP42" 0.427249562657657 -3.2400880924704 5.70214010542733 -0.56822316403388 0.569883444496533 1 NA
"ZFP57" 0.623401786454673 1.22265337856732 5.84485571116632 0.209184527212793 0.83430419072779 1 NA
"ZFP91-CNTF" 3.06874002378352 -0.815850045801724 1.97847381845133 -0.412363326819425 0.680073138928816 1 NA
"ZFP92" 0.804885552737709 1.25690622385912 2.67876593478028 0.469210918184315 0.638918882076394 1 NA
"ZFX-AS1" 3.55375399132751 1.6501355928892 1.50444324708666 1.09684137044363 0.272710741868432 1 NA
"ZG16" 0.194915854736115 0 7.47307733878597 0 1 NA NA
"ZG16B" 0.140571500883131 -0.676504859631714 7.47307733878597 -0.0905256066494308 0.927869546324795 NA NA
"ZIM2" 16.1830057331974 1.00660800232043 3.57579537099411 0.28150604212024 0.778322294446509 1 NA
"ZIM3" 0.024264797050476 0 7.47307733878597 0 1 NA NA
"ZMYND15" 2.95476558604429 -2.59889698938272 1.83664916067608 -1.41502092235517 0.157062361712105 1 NA
"ZNF177" 4.34028099075596 -0.00467670196897386 1.42271089437526 -0.00328717660591718 0.997377217260933 1 NA
"ZNF280A" 0.753101729380006 0 7.47307733878597 0 1 1 NA
"ZNF295-AS1" 6.32819943021676 0.313280680194107 1.25809657148038 0.249011631774399 0.803351783909755 1 NA
"ZNF32-AS1" 5.18037161351915 0.244584866682681 0.864517793354957 0.282914786211067 0.777242159694144 1 NA
"ZNF321P" 6.22903244961577 1.51067587812647 1.68704756627629 0.895455414728398 0.37054368928242 1 NA
"ZNF33BP1" 4.90626485645577 1.09221446236188 1.87452435218914 0.582662188990159 0.560120731747485 1 NA
"ZNF366" 2.29584677094555 -2.38600957476993 3.28384560035381 -0.7265900609069 0.467477118645154 1 NA
"ZNF479" 0 NA NA NA NA NA NA
"ZNF492" 0.396609517035381 -1.37219833405968 5.11928893632374 -0.268044713070071 0.788664901530979 1 NA
"ZNF503-AS1" 1.12187068871761 1.3040024063483 2.46644767103593 0.528696562940094 0.597015961870903 1 NA
"ZNF541" 2.69543343953849 -0.784424732989528 2.10159692896261 -0.373251750694523 0.708961083102578 1 NA
"ZNF630-AS1" 0.363114261298778 1.00659367417448 7.09167857302871 0.141940115278601 0.887127307673409 1 NA
"ZNF645" 0.195062253435491 0 7.47307733878597 0 1 NA NA
"ZNF670-ZNF695" 3.15316888727022 -2.16063170977876 1.62998675317077 -1.32555169885629 0.184988234228063 1 NA
"ZNF679" 0.171948039586935 1.71833551721806 7.45968974200521 0.23034946179359 0.817820228841804 NA NA
"ZNF683" 0.514584988241174 -0.676519683843715 4.00482794216376 -0.16892602968561 0.865854824692179 1 NA
"ZNF705A" 1.3291700976391 -2.01313286081826 1.99139683619926 -1.01091496392075 0.312057131365834 1 NA
"ZNF705B" 0 NA NA NA NA NA NA
"ZNF705D" 0.204079594649545 0 7.47307733878597 0 1 NA NA
"ZNF705G" 0.106070693059311 0 7.47307733878597 0 1 NA NA
"ZNF716" 0.282495018090807 1.32434503618603 7.4435187635881 0.177919217811931 0.858786418008577 NA NA
"ZNF727P" 0 NA NA NA NA NA NA
"ZNF728" 0.750856400167742 -2.33622023365613 7.35798849068026 -0.317508003255947 0.750858167686622 1 NA
"ZNF729" 0 NA NA NA NA NA NA
"ZNF733P" 0.0480873816598341 1.94472952638619 7.44812457522278 0.261103249112616 0.794012886141621 NA NA
"ZNF735P" 0 NA NA NA NA NA NA
"ZNF750" 1.51551887466121 -0.614735255852769 2.07700177415517 -0.295972426938738 0.767251138626488 1 NA
"ZNF80" 3.44202852567404 -0.253956004620847 1.41695946018489 -0.179226020049797 0.857760233460931 1 NA
"ZNF812" 2.59078156831532 6.07847319497314 4.3509988414779 1.39702937565216 0.162404737632935 1 NA
"ZNF816-ZNF321P" 1.89998944849685 -1.27510736325832 1.81571539260679 -0.702261691700304 0.482515978879819 1 NA
"ZNF831" 1.52771132454622 -1.02405489507515 2.36765734681566 -0.432518200512602 0.665364826982306 1 NA
"ZNF847P" 0.355949313135047 0 7.47307733878597 0 1 NA NA
"ZNF98" 0.435837267178063 0 7.4730773387779 0 1 1 NA
"ZNF99" 0.048228638367705 0 7.47307733878597 0 1 NA NA
"ZNRF3-AS1" 0.435750430829058 1.21753848829134 3.18888281949773 0.381807221277298 0.702604362038782 1 NA
"ZP2" 0.417413185650599 -0.548289843030571 6.98465081309315 -0.0784992489535437 0.937430927629066 1 NA
"ZP4" 0.0424073373002785 0 7.47307733878597 0 1 NA NA
"ZPBP" 0.246788613663835 1.00658245536656 7.44207533614788 0.135255612164708 0.892409778863801 NA NA
"ZPBP2" 0.0654908832423465 0 7.47307733878597 0 1 NA NA
"ZSCAN10" 7.41273823589346 -1.64521136248726 1.39575699190618 -1.17872335372679 0.238508353137355 1 NA
"ZSCAN4" 1.60921953832458 3.237164485363 1.81179433172398 1.78671741526133 0.0739831728885658 1 NA
"ZSCAN5B" 5.46171756279675 0.00877450794128935 1.4396057425867 0.00609507706292086 0.99513686222551 1 NA
```
