## Supplementary Tables 42-61 for "Transcriptomic Convergence and the Female Protective Effect in Autism": ATRX_vs_control_DEG_res_manual_adjustment_Cutoff_Of_10.txt (part 1 of 3)

```
"baseMean" "log2FoldChange" "lfcSE" "stat" "pvalue" "padj_DEseq" "padj"
"C3orf14" 4531.08444187437 -9.64153041593589 0.351650051938887 -27.4179695489181 1.67480616156537e-165 3.24141984509361e-161 2.84733795527729e-161
"ZNF77" 727.923829142507 -4.30932508967019 0.166182740792536 -25.9312433356119 2.95997771877885e-148 2.86437043846229e-144 2.51612905984796e-144
"ZNF681" 2425.77759697381 -5.27133036583536 0.290356585562253 -18.1546781714209 1.17917026910643e-73 7.60722046276196e-70 6.68235791502614e-70
"PCDHA2" 1676.74504804608 -4.41594443076829 0.245718879355698 -17.9715308906967 3.25604275326965e-72 1.57543628616952e-68 1.38389957120843e-68
"ZNF283" 375.533091485499 -4.3814443814492 0.244720869784428 -17.9038444302228 1.10055698322708e-71 4.2600359706754e-68 3.74211385436872e-68
"PCDHA6" 1045.37179353305 5.86568532004909 0.339343660240484 17.2853835427255 6.06168106164129e-67 1.95529625445009e-63 1.71757732881606e-63
"PTPRG-AS1" 512.986267406045 -5.20178501958253 0.352165950944103 -14.770834618274 2.25898113770157e-49 6.24576013415375e-46 5.48641976029491e-46
"ZNF57" 322.077150616909 -7.44795826241459 0.541809645440808 -13.7464482684782 5.34918078789263e-43 1.29410056211093e-39 1.13676778218703e-39
"NAP1L5" 4866.44409465705 -14.659893820199 1.12422950468729 -13.0399475899512 7.25068724812634e-39 1.55922001111375e-35 1.36965482117107e-35
"PCDHA5" 350.978981839658 5.66242439999463 0.437381240868442 12.946198581246 2.46879744899874e-38 4.77811058279215e-35 4.19720254304276e-35
"ZNF558" 351.824587430711 -8.36166115275732 0.671854740924232 -12.4456383849501 1.47698708876647e-35 2.59869164690784e-32 2.28275068146534e-32
"DRG2" 1742.92652466701 -2.24790260350467 0.181173029453128 -12.4074902886482 2.3799640654657e-35 3.8384853769186e-32 3.37181408974853e-32
"MAP1LC3A" 3806.19873203473 -4.33256862678843 0.351887170700141 -12.3123801818862 7.76974715106546e-35 1.15673604893632e-31 1.01610362550203e-31
"ALG10B" 2546.51532171243 -2.27550240767382 0.18535882627432 -12.2762020747057 1.21572630493268e-34 1.68065477897623e-31 1.47632592215432e-31
"C2CD4C" 4600.35418050723 -3.40625965355025 0.291733015580264 -11.6759484584736 1.6916830372884e-31 2.18272223357865e-28 1.91735355446267e-28
"LINC00491" 481.914232191034 3.2812748661273 0.307827049989546 10.6594753977558 1.57483228407682e-26 1.69329466811238e-23 1.67335772884938e-23
"ZNF555" 2429.89327228966 -1.55858551886097 0.146738242349608 -10.6215359670698 2.36635005561412e-26 2.41043889349241e-23 2.36648925267621e-23
"LOC102724316" 1006.80005328931 -4.132754339766 0.396923595218324 -10.4119643920206 2.18662324846541e-25 2.11599531753997e-22 2.06526565817558e-22
"RDH13" 995.45815413382 -3.06302358904381 0.30031227646792 -10.1994617904707 1.99374257632256e-24 1.83747113438794e-21 1.78397987052947e-21
"C5orf49" 166.753193754413 -4.68120161022697 0.480187571059422 -9.74869382791184 1.86856901624516e-22 1.64383112456404e-19 1.5883770922592e-19
"SHC2" 10774.1608414732 -3.75243939039231 0.392427039739281 -9.56213260147757 1.15354766734337e-21 9.70685284946239e-19 9.33879232976411e-19
"PCDHA13" 143.514326561034 3.08606937660625 0.329543870207327 9.36466933724093 7.62887898049135e-21 6.15205515785123e-18 5.89538961578788e-18
"SNX21" 1307.82731703824 -1.65585761864398 0.178476890774839 -9.27771439459332 1.73152926780048e-20 1.34048069796042e-17 1.27990126442939e-17
"PCDHB8" 530.915848520472 3.51199009879707 0.384435041257859 9.13545780661916 6.51306147428462e-20 4.84822276051172e-17 4.61368992184637e-17
"ZNF726" 174.989648430948 -9.80774405206227 1.07734396497099 -9.10363298162292 8.73596152979578e-20 6.26206664620991e-17 5.94080327872232e-17
"WDR72" 1624.01711941813 4.00728866208064 0.442123200337934 9.06373757137759 1.26055454620868e-19 8.71313310261525e-17 8.24257224618991e-17
"XDH" 355.164310748014 2.08433677254029 0.235604137453486 8.84677491265104 9.00848346759778e-19 6.01207548385818e-16 5.67234175676407e-16
"NNAT" 240.433072182284 7.81149227537852 0.885564839249164 8.82091511447268 1.1352805812433e-18 7.32407345646094e-16 6.89318041489905e-16
"LOC728024" 63.9995686315557 3.1023466764456 0.354652776615931 8.74756065932417 2.18014181466608e-18 1.36111176390475e-15 1.278089344522e-15
"LOC100128885" 425.226894311953 -4.57051374222344 0.523986692782921 -8.72257598365563 2.71943072410605e-18 1.64474569482339e-15 1.5411013913509e-15
"PPAP2C" 107.093921355009 -5.94358751711237 0.686089563044693 -8.66299071907787 4.59545828660588e-18 2.69516665693849e-15 2.5202382687286e-15
"XCL1" 252.132611535762 4.63175467530087 0.537612350782834 8.61541716546584 6.9687389886825e-18 3.9668521878518e-15 3.70236036083097e-15
"ZNF43" 5603.18361157513 -1.97976401069091 0.230087454368045 -8.60439790656342 7.6718402655795e-18 4.2423084714293e-15 3.95239261682173e-15
"PEG3" 10468.3466738294 12.786080491968 1.5076606002311 8.48074194550694 2.23762407325589e-17 1.20297156427207e-14 1.11887784910069e-14
"PCDHB3" 1624.00216848788 1.50214529018998 0.17830797174839 8.42444269575141 3.62471346408202e-17 1.84612379957483e-14 1.76067867436738e-14
"KCNA4" 219.26260531769 -3.04004070292838 0.361830968173564 -8.40182563221102 4.3959024474783e-17 2.18149476842295e-14 2.07596493082163e-14
"ZNF208" 586.320040285614 -10.1723712727475 1.2178655932624 -8.35262226720594 6.67638960994167e-17 3.23037111277028e-14 3.06771080428698e-14
"SLMO2" 2946.09637140881 -0.972969999573729 0.118398668729383 -8.2177444224275 2.07366300396463e-16 9.78870092164183e-14 9.27745913957965e-14
"LOC283683" 226.311392852046 -4.34299382640179 0.528946625923985 -8.21064662018645 2.20000479062908e-16 1.01378315994846e-13 9.59032857576538e-14
"PCDHB11" 1205.63814331335 1.79245016606839 0.220271212448484 8.13746901442059 4.03626644856282e-16 1.81669536849965e-13 1.71551414730041e-13
"PHOX2B" 561.864404099027 -4.95393524728634 0.61238771976103 -8.08954047808061 5.98902489721249e-16 2.57581306357001e-13 2.48340029945145e-13
"PCDHGB5" 1620.67702038996 1.38962052315437 0.173939809598527 7.9890884459502 1.35940143990836e-15 5.71953379738833e-13 5.50266282854334e-13
"KLHL13" 6752.9028052 -1.14062976722504 0.144820672418588 -7.87615295645204 3.37614900411238e-15 1.39025506011896e-12 1.33483509811429e-12
"PCDHGB1" 5743.13102382375 -1.8813855426453 0.242876484722984 -7.74626471060437 9.46351229341532e-15 3.8157670193075e-12 3.65657210228077e-12
"PCDHGA6" 497.828299245447 2.05751427499841 0.26617252721129 7.73000240315989 1.07544553495008e-14 4.24779038437221e-12 4.0630332310414e-12
"ZNF585B" 1814.47268319076 -1.34013039570109 0.175376207334809 -7.64146069793071 2.14771088377448e-14 8.15035224403357e-12 7.93765929022825e-12
"HTR6" 88.492625297834 -4.59100129613573 0.602802394615411 -7.6160966465052 2.61461948492651e-14 9.73141259832071e-12 9.45769060919906e-12
"CALB2" 1801.04401779559 -2.83325217514243 0.386848562662799 -7.32393098643115 2.40810563982339e-13 8.79367482134751e-11 8.52920916304947e-11
"TCEAL6" 160.601666633324 -6.30476180584129 0.866004955297725 -7.28028375273415 3.33118760970802e-13 1.19392231478313e-10 1.15578613372747e-10
"AURKC" 109.054774285009 2.211733344107 0.305063230187994 7.25008170517316 4.16520293164475e-13 1.46569704616459e-10 1.41625230081785e-10
"LRRC3B" 561.851350480466 -2.12166860910612 0.29581380440262 -7.17231101973322 7.37421722202163e-13 2.54858214491083e-10 2.45821699983509e-10
"ZFR2" 955.158960993222 -2.48376304115136 0.347436219266351 -7.14883165144986 8.75195826557491e-13 2.97167368898135e-10 2.86138543217383e-10
"CLVS2" 6400.34574609279 -1.17623495113478 0.165191038490806 -7.12045254924798 1.07573263863633e-12 3.58960853244269e-10 3.45066614895401e-10
"C15orf41" 1716.0587059519 -0.823304736083521 0.115984044455121 -7.09843099498133 1.26181161642383e-12 4.13916983462148e-10 3.97260357237436e-10
"ACCS" 230.425689598876 1.78556495983757 0.2545902119119 7.01348628617134 2.32451760046871e-12 7.4981189399119e-10 7.18529522283064e-10
"TMEM132C" 267.40557666188 4.20644024461534 0.600405763541849 7.00599577825695 2.45235309432675e-12 7.7807937356721e-10 7.44508124225876e-10
"TMEM255B" 85.5512240775639 -3.20505860421344 0.461233530315751 -6.94888466157116 3.68185400256044e-12 1.14933229621863e-09 1.09816140171105e-09
"SLCO6A1" 48.0854672046765 4.00118369989375 0.582378578916981 6.87041701865914 6.40144924328039e-12 1.96656585165792e-09 1.87639721698293e-09
"LOC646214" 195.582021985483 3.36137220507278 0.493111725339891 6.81665438548608 9.31850790301369e-12 2.77462156853734e-09 2.68515174337518e-09
"ATP8B3" 159.01442347486 -2.22747170469933 0.327186980361705 -6.80794725461527 9.90011451572664e-12 2.90313358086929e-09 2.80519744803114e-09
"PCDHB17" 596.643563325626 1.89357231416977 0.278356288217554 6.80269278734533 1.02681466365e-11 2.96611507466898e-09 2.86178296667437e-09
"KISS1R" 173.851587630672 -4.32726975154916 0.645089264466042 -6.70801699843968 1.97286955025624e-11 5.57246925871706e-09 5.40979922966231e-09
"DUXAP10" 101.0459792351 6.03605129132125 0.908182023927458 6.64630121747862 3.00549881385346e-11 8.30977486333142e-09 8.11055322767026e-09
"ACRV1" 76.684342979909 3.89218409547124 0.591119538447983 6.58442809332675 4.56639658060117e-11 1.22747276973549e-08 1.21302044166876e-08
"TJP3" 56.0061920151656 -4.23223334818678 0.645416419802231 -6.55736857373976 5.47655391336535e-11 1.45196197862018e-08 1.43241373970961e-08
"PCDHB13" 1153.63407755575 1.4006202173995 0.214573802856959 6.52745208758402 6.68978967599091e-11 1.72632252518837e-08 1.72322900426548e-08
"ST8SIA4" 4439.73646322441 -1.33283410555704 0.20440644743328 -6.52050912431267 7.00691446171448e-11 1.78436608542134e-08 1.77797839945683e-08
"ATRX" 36876.5469675733 -1.06955079920255 0.164256995323216 -6.51144748567904 7.4430049842138e-11 1.87080413590226e-08 1.8608607020091e-08
"LOC729737" 1347.52452156216 1.38702816633148 0.213326375181474 6.50190659805455 7.93083397186599e-11 1.9678635986089e-08 1.95408852689411e-08
"DPPA4" 766.546406763174 -9.74483923715617 1.499756121589 -6.49761591026645 8.16028168475229e-11 1.99916571805944e-08 1.98189927032105e-08
"SLC44A5" 3821.27786450744 1.48151789750842 0.23083281965951 6.41814235815224 1.37947231909921e-10 3.33728840798076e-08 3.30315618267685e-08
"TENM2" 14006.0508840201 -1.24384154236518 0.194583436273555 -6.39233002657289 1.63376795490312e-10 3.85609085356036e-08 3.85773458351499e-08
"PSMA1" 10192.2229091057 0.343639049608749 0.0541924170238323 6.34109103230487 2.28143677914956e-10 5.31987077393501e-08 5.313247490729e-08
"SLC5A12" 857.850469320558 3.61559243505663 0.570808449637784 6.33416067570648 2.3863673070334e-10 5.49830391194339e-08 5.48251764687498e-08
"ZNF730" 900.942368257847 -3.00300821555365 0.481092504130657 -6.24205987366221 4.31845573225922e-10 9.83286967554646e-08 9.7890754538852e-08
"PCDHGA2" 952.997244119302 2.2017292967694 0.353383654767868 6.23042199904712 4.65180397616546e-10 1.04687225761286e-07 1.0405963078788e-07
"SLITRK3" 1128.74447095331 -2.8730817385114 0.46235354631891 -6.21403633947621 5.16405771592859e-10 1.14879509234577e-07 1.14018370426626e-07
"ARHGAP20" 769.507714437267 -2.06878928482478 0.334613010806345 -6.18263252776526 6.30413468126146e-10 1.38647980251289e-07 1.37405889379649e-07
"DSCAM" 2461.57139070737 -1.71121206111733 0.277397967674962 -6.16879811867411 6.881101497728e-10 1.49636897064076e-07 1.48083046282119e-07
"CHL1-AS1" 31.6124383036265 -6.95800740865925 1.13058804461059 -6.15432600921922 7.53974466600949e-10 1.62138020295497e-07 1.60228998833534e-07
"GALNTL6" 629.941228844548 -1.60316159632665 0.260915020650541 -6.14438215296874 8.02753630197608e-10 1.70730700646643e-07 1.68489067493698e-07
"YIPF1" 3400.40012778975 -0.902403484739603 0.147212823345705 -6.12992444700592 8.79208148373843e-10 1.84958635908993e-07 1.82285582079313e-07
"C5orf63" 47.3322691034431 3.68119549460309 0.600954395453921 6.12558211147213 9.03526600737712e-10 1.88030686351373e-07 1.85070551073998e-07
"POTEM" 114.518833014242 3.19641970776718 0.522226780295479 6.12075027243649 9.31357726455669e-10 1.9176061104067e-07 1.88500151279438e-07
"C19orf66" 544.933680308506 -1.76561409041982 0.289220733784506 -6.10472861788447 1.02975497618173e-09 2.09788187463381e-07 2.05963110000772e-07
"LOC101928600" 92.9849911511753 1.7429432588098 0.287501544025249 6.06237877684834 1.34122890815555e-09 2.70397336337942e-07 2.65142240320378e-07
"NETO1" 2853.37731246713 -1.33251361548594 0.220439771726286 -6.04479674902079 1.49598470933473e-09 2.9848750581922e-07 2.92336046475859e-07
"PLK2" 7932.11895071988 1.62539597878706 0.269084262933912 6.04047208508163 1.53663968558148e-09 3.03470657905551e-07 2.96868310165577e-07
"PCDHGA10" 2266.64612825061 1.2821306582746 0.212528646408411 6.03274278522795 1.61199890885902e-09 3.15137645273308e-07 3.07928016286654e-07
"SYNDIG1L" 224.157847893569 -4.0197445630023 0.666845172983837 -6.02800278963664 1.65998186268453e-09 3.21272889703963e-07 3.13570573861108e-07
"LHX1" 3645.91257393297 -3.51197508808578 0.587194183994836 -5.98094324469104 2.21849169287182e-09 4.25115724988526e-07 4.14467882093558e-07
"TAL1" 167.423035069685 -4.01390121554405 0.674208409704197 -5.95350214825281 2.62464408942283e-09 4.93178268996986e-07 4.85017110481278e-07
"CEP41" 6548.36923953833 -0.398241310498514 0.0671443380721274 -5.93112274143975 3.00870185664662e-09 5.59907843591718e-07 5.50010110374722e-07
"ZNF254" 5576.84126221422 -1.12527003566382 0.190653932432102 -5.90216011445011 3.58772712175152e-09 6.61303530613132e-07 6.48882434009549e-07
"LOC100506314" 20.2371444234505 -7.40370213429432 1.26152075472779 -5.86887065198692 4.38773568685636e-09 8.0113430644734e-07 7.85219941181526e-07
"TMEM121" 487.898299690259 -1.82073885522689 0.310636312595088 -5.86132007560947 4.59201860983286e-09 8.30597459576684e-07 8.13217795685088e-07
"GP6" 45.9663480537527 -6.50919862870225 1.11229679985061 -5.85203394415633 4.85597486176716e-09 8.63393122872128e-07 8.43553706417514e-07
"RPL39L" 109.451393865588 -2.66223195373111 0.454941714991207 -5.85180884936562 4.86255298093738e-09 8.63393122872128e-07 8.43553706417514e-07
"TUNAR" 2818.92526687526 -0.78663670704217 0.135132110449725 -5.82124192706097 5.84119458020831e-09 1.0277316355032e-06 1.0030924147285e-06
"MADCAM1" 33.3810350464997 -5.89548536395008 1.01401238084424 -5.81401714152804 6.09911646515754e-09 1.06344414474468e-06 1.03691079024143e-06
"LINC01002" 274.471501372593 2.05311249481445 0.354014442898293 5.79951619489237 6.65065157177155e-09 1.14925634392917e-06 1.11948244922463e-06
"SIGIRR" 101.126205474157 2.35757791299885 0.40892540082143 5.76530073275728 8.151236000033e-09 1.39609753579326e-06 1.35861924741727e-06
"HERC2P2" 4257.5245273106 1.6700031282303 0.291341569074553 5.73211414195051 9.91864855924535e-09 1.68390810715469e-06 1.63715479762845e-06
"BAG3" 1127.40604109408 1.25317409103262 0.218733436636564 5.72922965186539 1.00887735599534e-08 1.68940076433533e-06 1.63947616476865e-06
"RTKN" 758.862349084819 1.16780111459465 0.203854119294648 5.72861180649841 1.01255806894129e-08 1.68940076433533e-06 1.63947616476865e-06
"C8orf31" 42.8303556719393 -3.2398986520158 0.565726159574568 -5.72697337250983 1.02238208371764e-08 1.69121220925394e-06 1.63976583068713e-06
"KCTD21" 1451.36956908523 -1.0290881388476 0.180084933058764 -5.71445995713478 1.10052958611689e-08 1.80505505167002e-06 1.74860780313769e-06
"CHRNA4" 7544.92748359047 -1.32332914304274 0.232282195753756 -5.69707522674535 1.21880158911993e-08 1.98224251729639e-06 1.91859683487296e-06
"ZNF257" 42.0826754758714 -7.39715815412037 1.31434705878898 -5.62800982027987 1.82300713095424e-08 2.94020666770737e-06 2.8433893792067e-06
"NEK9" 3568.76440813703 0.786069123248547 0.139779814046772 5.62362404478173 1.86992376763608e-08 2.99095079329163e-06 2.89005217941645e-06
"SP140L" 1805.64486233623 2.85009760386514 0.507882682888747 5.61172432116465 2.00320390952223e-08 3.17786954630272e-06 3.06815042034121e-06
"CDH8" 8059.84795922939 -1.25642595794098 0.224263765211053 -5.60244744289639 2.11346130510237e-08 3.32552277227247e-06 3.20812104000405e-06
"SLC6A10P" 73.2992527910234 4.26160538855684 0.761559161347921 5.5958953747126 2.19486040379807e-08 3.42575227863772e-06 3.30219661282929e-06
"LOC101929059" 113.706930878716 3.06436762062792 0.551443909539101 5.55698878456947 2.74468389027926e-08 4.21592158829086e-06 4.09319042268752e-06
"ALDH7A1" 16005.8126175734 -0.480008720970943 0.0864618418727563 -5.55168280681968 2.82932629714374e-08 4.3117150515685e-06 4.18272838067311e-06
"KLHL1" 1038.8854387168 -1.08204177156536 0.195395766269832 -5.53769302284222 3.06481836704605e-08 4.6341011465476e-06 4.49180836708189e-06
"ZNF429" 1772.87298783999 -0.795895470720416 0.143958263112294 -5.52865430239029 3.22696522188077e-08 4.84144844219229e-06 4.68902869548675e-06
"LOC392232" 150.493784198728 3.78148573011052 0.691642999108085 5.46739536869016 4.56696624247105e-08 6.79915881975268e-06 6.57991466849579e-06
"ARHGAP25" 187.242706447017 2.05802994783538 0.378109164256949 5.44295177790724 5.24048370245486e-08 7.74231462422224e-06 7.48684566600295e-06
"LOC100507006" 374.221224864048 1.47548134160102 0.271386330385472 5.43682999620971 5.42368413032617e-08 7.95227141351005e-06 7.6840044916396e-06
"PCDH8" 4322.03388057687 -1.72750711423835 0.318247010565401 -5.42819588837376 5.69265414545895e-08 8.28388182941447e-06 7.9984143080122e-06
"LOC440173" 3513.71635167704 1.19125060410674 0.22036112934725 5.4059017016088 6.44831558697222e-08 9.3134850649448e-06 8.98588633558317e-06
"PDLIM1" 1983.55016725968 2.05380564979052 0.380615640563165 5.39600959842763 6.81393029142878e-08 9.76865236002316e-06 9.41818121012851e-06
"CSPG5" 6654.52347228709 -1.34399043057206 0.24952119616607 -5.38627760375738 7.19318360412647e-08 1.02365349613429e-05 9.86220277852856e-06
"HOXD9" 62.4031174748169 4.26435537659366 0.792763120430332 5.37910413173466 7.48574035269897e-08 1.05751108603019e-05 1.01812057388988e-05
"CHL1" 12883.4695815741 -3.21318938384401 0.600499138187637 -5.35086427191506 8.7535158732967e-08 1.22764888559264e-05 1.18109939176125e-05
"GCFC2" 1054.23656964582 0.837289355663175 0.157086474961224 5.33011741379936 9.81492907341877e-08 1.36660530422264e-05 1.31388668643459e-05
"PCDHB7" 197.244748116048 1.7509547638094 0.330755897565712 5.29379756096877 1.19802050752252e-07 1.65617777875649e-05 1.5912145819055e-05
"PRDM8" 2895.35435400326 -1.47111547955128 0.278095232601855 -5.28997015082762 1.22336323437912e-07 1.67921787504777e-05 1.61227894168058e-05
"NCALD" 15800.3702384705 -0.603778275225344 0.1143822360447 -5.27860178384159 1.3017335209161e-07 1.7718008543488e-05 1.6989608808973e-05
"RND2" 12709.2676271082 -0.604053941542936 0.11445695387641 -5.27756436882977 1.30912225985263e-07 1.7718008543488e-05 1.6989608808973e-05
"TADA1" 4338.6572300471 -0.434148754491172 0.0823863055871246 -5.26967135371855 1.36668234870345e-07 1.83685904005602e-05 1.7602247432051e-05
"GRPEL2" 4511.2631935276 -0.65763738406336 0.126122708644965 -5.21426625806623 1.84546238168408e-07 2.4368157670976e-05 2.34822097553002e-05
"PIWIL2" 546.70351268767 2.35694167370206 0.452064683737111 5.21372661588555 1.85084177825435e-07 2.4368157670976e-05 2.34822097553002e-05
"UVRAG" 7678.36962486779 0.980450384433066 0.189380231074055 5.17715275175512 2.25297748953688e-07 2.94622475219573e-05 2.83724965182344e-05
"PCDHB18" 1735.88432547651 1.48385073908887 0.286696984593258 5.17567612786035 2.27087088623628e-07 2.94969363303469e-05 2.83875558359581e-05
"PCDHGA1" 1950.09552315289 1.44743629530221 0.281162816751156 5.1480359744129 2.63228017218465e-07 3.37385102334184e-05 3.26652519761396e-05
"ENPEP" 125.196558679011 2.23407750972663 0.43498622612722 5.13597299302353 2.80687968596583e-07 3.57397035803834e-05 3.45795373486269e-05
"PNPLA6" 3321.43992450874 -0.785791081776002 0.153146786636824 -5.13096682622172 2.88257714764196e-07 3.64636588989951e-05 3.5256614451123e-05
"TNFRSF10D" 334.131481257157 2.87354152764546 0.560544095969819 5.12634340153709 2.95423558465793e-07 3.71274516269283e-05 3.58749708391211e-05
"LINC00858" 141.214448516321 1.60000345657383 0.313917669077196 5.09688881571166 3.45280980054866e-07 4.31133425031089e-05 4.16320705100197e-05
"NDN" 16457.769138912 0.751457019514823 0.147520008690645 5.09393285822438 3.50711012537833e-07 4.35106470298539e-05 4.19889994658852e-05
"PCDHB12" 2493.50605095505 0.927464790331597 0.182740255458273 5.07531735689936 3.86849788980386e-07 4.7688476534563e-05 4.59918409961926e-05
"RASA3" 5229.23735004301 -0.543005428386985 0.10740092690562 -5.05587283119223 4.28426758892116e-07 5.2479566402519e-05 5.05811342217004e-05
"OR6K3" 425.932086117743 4.28410647606004 0.847819229214567 5.05308953658542 4.34719976265758e-07 5.29155372367766e-05 5.09701676999597e-05
"ANKH" 4346.99765502152 -0.451463561891823 0.0899002205087686 -5.02182930516603 5.11816600080149e-07 6.15260775028025e-05 5.91931565847797e-05
"LINC00682" 21.9962640147604 -4.21036667031298 0.838294538762648 -5.0225385895125 5.09929473899378e-07 6.15260775028025e-05 5.91931565847797e-05
"LYPD1" 10927.5014413341 -1.33068591295839 0.266881303312771 -4.98605895744934 6.16233470263406e-07 7.36208801449257e-05 7.07877380266768e-05
"SLCO1A2" 1280.21045739846 2.7748364169786 0.55764718956888 4.97597131104318 6.49212629485864e-07 7.70850382274198e-05 7.40755967375112e-05
"RGS9" 598.240824358334 -1.48026342988029 0.29877801728171 -4.95439203776692 7.25567883083296e-07 8.5625858592647e-05 8.22358638686608e-05
"LOC100130673" 36.5192940098087 2.76545051393263 0.559231450782338 4.94509117837328 7.61082335272435e-07 8.92726516173498e-05 8.56898065030905e-05
"VSNL1" 4945.65751079273 -1.49295825884694 0.302116511066876 -4.94166390832067 7.74586578498849e-07 9.03093291582333e-05 8.66364896122298e-05
"UGDH-AS1" 6526.69454047611 1.22719306150014 0.248419298388414 4.94000695381312 7.81197848630492e-07 9.05347494754164e-05 8.68048668272353e-05
"CLEC1A" 112.541323900292 6.05245443214873 1.22804146013767 4.92854242190669 8.28453478650742e-07 9.5439813248848e-05 9.1458036302216e-05
"NLGN2" 21507.7846055028 -0.721456448867845 0.146465617479691 -4.92577344282101 8.4027312022026e-07 9.62286743712599e-05 9.21644084959009e-05
"MAB21L3" 585.136144941103 1.65099485915204 0.336850987277711 4.90126174928174 9.5223082769762e-07 0.000108408679054469 0.000103774848087739
"LINC00965" 70.3752492465686 2.33947506408092 0.478790451618651 4.88621913025174 1.02790790136934e-06 0.000116339938731592 0.000111308676631721
"ANKRD30B" 57.3277097874603 2.18349688568031 0.447318406895984 4.88130345637229 1.05386925097032e-06 0.000118584799321393 0.000113397665416117
"LOC101928936" 193.016168435839 1.49249029452909 0.306448324279605 4.87028375187763 1.11438101436137e-06 0.000124668960415895 0.000119154664309168
"NKAPL" 314.550851148495 2.23164864933282 0.458520933677751 4.86705946320266 1.13270956134603e-06 0.000125809573020994 0.000120123946455846
"XKR8" 194.121632533587 2.03373972487573 0.417930808115735 4.86621154837797 1.13757751775726e-06 0.000125809573020994 0.000120123946455846
"GABRA2" 2498.56737828625 -1.61335230410326 0.333435866385163 -4.83856857270305 1.30777576302503e-06 0.000143810750668105 0.000137243800908571
"FAM155B" 2597.13794529851 -0.741343288810108 0.153300242966974 -4.83589115360904 1.32550442812892e-06 0.000144936794926594 0.000138250925046747
"LOC441666" 3724.85692993671 1.26266716288096 0.261858841639309 4.82193824343034 1.42169965682115e-06 0.000154581882910767 0.000147379974790344
"SLC8A3" 2212.87229703527 -1.32235655704827 0.27439805640432 -4.81911779688338 1.44194402422319e-06 0.000155907176786679 0.000148572668823142
"CACNG3" 528.413238993786 -3.39902569609502 0.705718905775857 -4.81640164132797 1.4617016426297e-06 0.000157165408841418 0.000149701142327395
"SGSM1" 1985.35008088651 -1.51293882923025 0.31450615550824 -4.81052215587115 1.50536514917986e-06 0.000160965950813409 0.000153249777851538
"GRK1" 14.0595611723467 -3.55931164038766 0.740870084044499 -4.80423183098034 1.55346752655115e-06 0.000165196761037753 0.000157205365588667
"ADCYAP1" 1212.63028446402 -2.71009373347381 0.564669308232311 -4.79943516313596 1.59113735102578e-06 0.000168277990665316 0.000160064651507629
"FAM157B" 33.8551116764468 2.14983358879974 0.448555097954708 4.79279713596481 1.64471914511923e-06 0.000172999425731726 0.000164481589330424
"SUMF2" 5258.39123589973 -0.755876371959834 0.157878602757665 -4.78770624237195 1.68698335626505e-06 0.000176485815552183 0.000167721661051825
"ARL4C" 16125.7315604753 -0.826972444579381 0.173295888673794 -4.77202575841856 1.82382171992278e-06 0.000188660348899065 0.000179057684837197
"LINC00632" 551.526791010653 1.04709132971702 0.219461709525095 4.77118004768523 1.83149730729563e-06 0.000188660348899065 0.000179057684837197
"ZKSCAN7" 1636.27108299084 0.470463021317352 0.0986076761807001 4.77105880129677 1.83260026831788e-06 0.000188660348899065 0.000179057684837197
"IL1RAPL1" 165.632664806838 -1.84663633774893 0.387175064315406 -4.7695125744064 1.84672216148004e-06 0.000189108257742247 0.000179406419813269
"RAB37" 114.961075433702 -4.0030363968354 0.839742830297168 -4.76697895166168 1.87008838135152e-06 0.000190493108066723 0.000180644162337257
"HTR3B" 187.73875567316 -2.68840654738444 0.564788221773948 -4.76002587118477 1.93568145347446e-06 0.00019512072317992 0.000185923844014233
"FAM71E1" 231.872550812036 -1.86939490074738 0.392884568819696 -4.75812757513847 1.95396997261146e-06 0.000195943703885607 0.000186626087103188
"PTGER3" 1778.2415297667 -1.33210575329081 0.28042309365329 -4.75034254824177 2.03072358918214e-06 0.000202590847139336 0.000192873361674221
"PDCD6IPP2" 106.771138007102 -2.25160112576109 0.475597316161195 -4.73425952849144 2.1985626030481e-06 0.000218210157022528 0.000207654237857893
"PCDHB19P" 898.41116331458 1.64991486622234 0.350120878263272 4.71241496481593 2.4479824412012e-06 0.000241725776362286 0.000229934527529622
"GLDN" 288.4596099966 3.90578588226302 0.829617490468501 4.70793579828862 2.50237883380334e-06 0.000245691494040178 0.000233490937365579
"PTPRQ" 48.8671050779976 3.18640495170659 0.676946120828491 4.70702889589922 2.51353290379018e-06 0.000245691494040178 0.000233490937365579
"AGTR1" 29.751641651364 -3.55960431735311 0.756407416838858 -4.70593523822022 2.52704737811108e-06 0.000245771230934482 0.000233490937365579
"IRS4" 844.075744405133 -1.66082426557686 0.353996792591379 -4.69163647901737 2.71028380259418e-06 0.000262274163577039 0.000249067756367047
"FZD6" 330.133378042917 1.76806142584686 0.378323087172281 4.67341667954227 2.96229913536861e-06 0.000284494632967963 0.000269952635232404
"NXPH3" 779.259739024049 -1.73715720042097 0.371748890520568 -4.67293176850747 2.96930432259629e-06 0.000284494632967963 0.000269952635232404
"TMEM216" 889.036281082906 -0.834309238716075 0.179013268704909 -4.66059999212336 3.15288942774933e-06 0.000300596167412121 0.000285118474261523
"KCNH4" 207.510713768148 1.56448168303238 0.336579702783916 4.64817595978679 3.34883189283618e-06 0.000317712217911526 0.000301235402169883
"GRIN2D" 4930.73130972372 -1.16450303620815 0.250717626275912 -4.64467956842663 3.40604686446335e-06 0.000321564053730847 0.000304769488119692
"LOC389332" 118.623832116013 -2.56716016395686 0.554214042473445 -4.63207347201036 3.6202162457699e-06 0.000339428703697215 0.00032145590867633
"NOV" 150.789222353873 -1.2988526754739 0.280439182077607 -4.63149502095775 3.63034730109143e-06 0.000339428703697215 0.00032145590867633
"LOC145845" 36.3839670333744 3.11275042344806 0.673675059912211 4.62055167049482 3.82721009471302e-06 0.000356114539293634 0.000337131600104746
"PTGR1" 2803.40249800366 0.746288775795752 0.161578621292942 4.61873464338287 3.86087218427787e-06 0.000357527848107722 0.000338343752602619
"SAT1" 2395.24127574541 0.87342076695137 0.1894696966403 4.60981773042854 4.03022155616351e-06 0.000371432895228517 0.000351373316288902
"RP9P" 984.509430335002 -0.473094765149898 0.103111107402295 -4.58820370635808 4.47076276012668e-06 0.000410081243883847 0.000387793049412825
"PLEKHG4" 163.723436133487 1.79827817115588 0.392263599534865 4.58436157035276 4.55375654896765e-06 0.000415723604946792 0.000392986878624361
"LINC00648" 916.796587089513 2.68719221377684 0.586310458162444 4.58322408609046 4.57860911416634e-06 0.000416030050683452 0.00039313602803001
"IGSF3" 17572.2193242275 -0.630969863306474 0.137819183622783 -4.57824409287944 4.68895346996466e-06 0.000424065446064 0.000400587426848589
"FAM50B" 131.478220994914 2.82111567475084 0.616580897456399 4.57541854830223 4.75268850991386e-06 0.00042783038800406 0.000404002286785228
"ABCC9" 2145.663837048 1.29075343548276 0.282613768442552 4.56719940644061 4.94283753995996e-06 0.000440419423578085 0.000415461371566302
"C10orf25" 408.039629234175 0.969821750002774 0.212339512515773 4.56731645708536 4.94007914732247e-06 0.000440419423578085 0.000415461371566302
"CRHBP" 218.20573990527 -1.90449967060138 0.417064564724327 -4.56643846465407 4.96080574248334e-06 0.000440419423578085 0.000415461371566302
"KRBA2" 1052.83501123934 0.652864555420077 0.143148029048928 4.5607652425094 5.09675369228375e-06 0.000450422698449587 0.000424754458443706
"USE1" 883.758224570974 -0.738205694730026 0.162170780091778 -4.55202653839522 5.31316314618506e-06 0.000465298459417492 0.000440629690967279
"LINC00540" 7.58061830988032 -6.00292174701305 1.31904890759755 -4.55094705923109 5.34049855237906e-06 0.000465585626048398 0.000440746679072798
"LOC102723769" 361.48291253362 4.44577539741312 0.977974230266794 4.54590239683545 5.47003820879389e-06 0.000474740446156937 0.000449256616365724
"HCRTR2" 462.655375348898 -1.99219391211514 0.441016153697764 -4.51728104608255 6.26387436167983e-06 0.000541209930339069 0.000511981384725571
"SPRN" 1360.58739135494 -1.73032975921382 0.383266259337819 -4.51469368110661 6.34083496571184e-06 0.000545424533006164 0.000515792034698885
"NPY" 40.0260024874274 4.33716332796042 0.961149503791123 4.51247522976714 6.40754198721779e-06 0.000547684192694526 0.000517579824521602
"PCDHB4" 445.009192179299 1.27581706454394 0.282764561938359 4.51194115626858 6.42370113370143e-06 0.000547684192694526 0.000517579824521602
"B3GALT5" 197.294772148436 1.21230931625081 0.269411228095612 4.49984703614719 6.80023780201098e-06 0.000577244747456669 0.000545334164490513
"LGALS3BP" 4903.63806342218 -1.00043468544839 0.222435051152812 -4.49764855072724 6.87091520496852e-06 0.000580697348807689 0.000548415161500797
"FAM127C" 2376.06687943595 0.54018126606079 0.12049321433597 4.48308453747948 7.35717661125642e-06 0.000619090417975029 0.000584482988635376
"CDH20" 2079.7563826852 -1.42666839670042 0.318585514659387 -4.47813328307074 7.52985857578329e-06 0.000630878280847229 0.00059541918905531
"TAC1" 3660.47921324289 -2.58973526710557 0.580054092457781 -4.4646444198548 8.02018358728273e-06 0.000669063073914956 0.000631255283182378
"FYN" 22558.2057809323 -0.356165923492574 0.0798802785916925 -4.45874663648977 8.24402989577713e-06 0.000684785212887857 0.000645883650959018
"LOC644554" 430.269707557652 -1.01129305753392 0.22697727041253 -4.45548162463978 8.37050655648443e-06 0.000692319589291451 0.000652784320948586
"PLXDC2" 3628.56301759162 1.29194416225313 0.290136198526825 4.45288857030944 8.47227280491214e-06 0.000692712260582448 0.000655301690726905
"RERG" 95.520500397901 -1.42870677335909 0.320917215117459 -4.45194806030012 8.50947517547784e-06 0.000692712260582448 0.000655301690726905
"SLC7A14" 6550.61002381405 -1.17055230560436 0.26294368261272 -4.45172249043312 8.51842089586766e-06 0.000692712260582448 0.000655301690726905
"ZNF560" 206.822212621429 -1.38805116813763 0.311952000577997 -4.44956648960672 8.60437897248385e-06 0.000696774688842897 0.000658932643744135
"GAL" 47.7674730509824 -2.99390862395059 0.673111122523998 -4.44786681391355 8.67272743082309e-06 0.000699383194567292 0.000661188515925665
"KCNN2" 161.573349378295 -1.40424095725461 0.316980391797265 -4.43005622301312 9.42085237788345e-06 0.000750334061405581 0.000715017461055342
"HAPLN1" 1504.69260771126 4.56921771336113 1.03202041854496 4.42744894505407 9.53541327129941e-06 0.000756345854314462 0.000720495826779383
"CAMK1" 1018.36111076672 -1.19036114309815 0.26925590429806 -4.42092865596161 9.82776205362723e-06 0.00077319718205651 0.000739299923335029
"KIAA0226L" 374.500940937649 1.37577523568221 0.311886682307975 4.4111381271602 1.02828693051953e-05 0.00080476048514571 0.000768930713351481
"PITX2" 1954.3165323088 -3.00546687405163 0.681430903832023 -4.41052329319143 1.03121112078194e-05 0.00080476048514571 0.000768930713351481
"DMRTA1" 263.239349160636 3.0799156085169 0.70168730903855 4.38929929164172 1.13716476352039e-05 0.000883883005348335 0.000844233106751535
"C6orf147" 54.1262857817193 2.06483406413824 0.472597210723975 4.36912029373831 1.24748039604714e-05 0.000957270578571455 0.000917003468028576
"DNAJA1P5" 36.9772687287401 3.33172049122172 0.762679530315868 4.36844094903383 1.2513664171674e-05 0.000957270578571455 0.000917003468028576
"TMEM179" 1569.25644611438 -1.29805183210792 0.297129975909747 -4.36863304731734 1.25026639729741e-05 0.000957270578571455 0.000917003468028576
"SRC" 11889.5454510184 -0.701123856746766 0.160761430033363 -4.36126909670597 1.29310212561163e-05 0.000985303092090057 0.000943520568134048
"TDG" 8318.82569514602 0.375641965870562 0.0864572562786903 4.34482867070984 1.39384407114674e-05 0.00105790031972447 0.00101268132707546
"FILIP1" 1263.98402069999 1.29661528454789 0.298494543320929 4.34384920448552 1.40007638020601e-05 0.00105847961962918 0.00101288078893117
"PCDHGA5" 270.781216527183 1.58675775563725 0.365833662868083 4.33737492388561 1.441945402247e-05 0.00108589149085948 0.0010387505840509
"APH1B" 3373.72323104866 0.476921653181003 0.11005917883543 4.33332011221107 1.46877300995704e-05 0.00110180747421351 0.00105361223385146
"LUZP2" 3417.37776020902 -1.3878098107583 0.320795713559341 -4.32614823733168 1.51739326640887e-05 0.00112952420300297 0.00108391608916879
"NAA25" 5657.66886617062 0.465015065329472 0.107699448820569 4.31771072574571 1.57655865749875e-05 0.00116906958839965 0.00112146752034043
"LOC650368" 1297.85811831172 1.07807941525245 0.250150556694533 4.30972223087608 1.63459726115818e-05 0.00120748074017006 0.00115790783487293
"CREM" 1526.06265710041 0.424101545962323 0.0984337200815843 4.30849860810723 1.64366510803008e-05 0.00120956252854807 0.00115950002081408
"GREM2" 2527.15056631812 -1.91166280349452 0.444516734846332 -4.30054181009715 1.70381020318741e-05 0.00124907358607913 0.0011969618704293
"MIR181A2HG" 245.338911847014 1.27382879422813 0.296449307302497 4.29695318170644 1.73161750219356e-05 0.00126466887311148 0.00121149091171986
"EPHA8" 2005.5001991866 -2.092356333911 0.487293060945094 -4.29383568453226 1.75612465442952e-05 0.00127296017085502 0.00121860715305944
"ZDHHC22" 2989.59925614712 -1.0620805032907 0.24730359030383 -4.29464247561411 1.74975083159731e-05 0.00127296017085502 0.00121860715305944
"NXPH4" 3151.17213590309 -1.69283309058423 0.394587557262195 -4.29013297411042 1.78566167527594e-05 0.00128954089788398 0.00123406642851082
"NGB" 209.555407170915 -1.93608701368395 0.452793722577236 -4.27586982139245 1.90392457583219e-05 0.00136983480448536 0.00131047051472563
"NR4A2" 502.713013109726 -1.60969181658808 0.376710206234902 -4.27302417069193 1.9283954386553e-05 0.00138230241924943 0.00132196172792656
"FGF14" 7584.45390536988 -1.39256098859733 0.326099963923398 -4.27035002348069 1.95166426299872e-05 0.00139300427096166 0.001331328024406
"GRIA4" 5356.29550113265 -1.02499476125863 0.240064781063345 -4.26965903419279 1.95772016999882e-05 0.00139300427096166 0.001331328024406
"ASIC4" 4514.84697799055 -1.21287090168785 0.284737566666962 -4.25960970266511 2.04784172782857e-05 0.0014517922637507 0.00138706602449456
"IRX3" 4832.01082994192 -1.09276956700236 0.257686038587449 -4.24070148694346 2.22822313197813e-05 0.00156818292713835 0.00150325482010953
"ZDBF2" 10381.4162980741 0.687006354274378 0.1621081262231 4.23795136172811 2.25568618673905e-05 0.00158175907457056 0.00151576762295457
"METRNL" 1540.07245147865 -0.940042466569861 0.221953405738482 -4.2353144500854 2.28232097613177e-05 0.00159465848996586 0.0015276275163471
"PSMD11" 12654.0315681236 0.325304189573673 0.0773573472740973 4.20521386832249 2.60835389275628e-05 0.00181590220289227 0.0017390048835588
"RPAP1" 3279.4129949417 -0.790947114029178 0.188261285740447 -4.20132642204326 2.65355660585235e-05 0.00184075034228195 0.00176223108812874
"ABHD8" 2086.78171718589 -0.878419562374718 0.209186875994575 -4.19920971714066 2.67848161989537e-05 0.00185140475969482 0.0017718624910444
"PCDHA8" 122.45847251031 1.33191319388604 0.317744355486143 4.19177609574916 2.76779087425607e-05 0.00190632827688086 0.00182384545167548
"PROX2" 31.2169296556463 -3.30683109528266 0.789864268580756 -4.18658145053762 2.83187339571688e-05 0.00194354885463491 0.00185886793824644
"DOCK6" 1094.19221672681 -1.51150910171233 0.362340342582091 -4.17151755981985 3.0257773452701e-05 0.00206928956679709 0.00197850925565142
"CD74" 157.106830791473 -1.88607885682798 0.453053483678708 -4.16303797404531 3.14041115129463e-05 0.00214012385289283 0.0020455988499295
"PABPC1L2B" 57.8853665919848 -2.55899296384584 0.614880331777105 -4.1617739771411 3.15784828917807e-05 0.0021444559925878 0.00204910605970673
"HMX1" 129.381271784449 1.69938987998717 0.408637535933244 4.15867298168317 3.20101778464448e-05 0.00216617126587445 0.00206922065995212
"CPNE8" 277.212156706012 -1.56132333815988 0.375610901501186 -4.15675725044139 3.22796657762281e-05 0.00217679669488892 0.00207873711311233
"NLRP11" 311.816229430104 2.70609664758085 0.65139634362941 4.15430125459898 3.26283071903279e-05 0.00219266756028335 0.00209325981336892
"B3GNTL1" 256.961165503147 -0.812699008153145 0.195733067276222 -4.15207823319015 3.29469584555355e-05 0.00220642018667278 0.00210575654399458
"SH2D4B" 53.2850625827697 1.76381970995922 0.42510625990647 4.14912664505877 3.33746140419896e-05 0.00222735269023678 0.00212510042444893
"JADE1" 8312.38800605554 0.917960509890663 0.221314976831327 4.1477559405764 3.35750034919041e-05 0.0022330261772588 0.00212988296405172
"GLB1L3" 192.328835768774 1.85639060634976 0.448041292636769 4.14334713531585 3.42273248192385e-05 0.00226861522106692 0.00216319237640102
"GABRA1" 230.293464931041 -2.34948930340386 0.567458665735013 -4.14037082394475 3.46744828209054e-05 0.00229040935329625 0.00218333660162301
"BBS9" 3370.42100383126 0.638137476008204 0.154182122102702 4.13885518830216 3.49043169214346e-05 0.00229774880849471 0.00218969849439598
"CLVS1" 2389.6419144914 -0.821791249611932 0.19890813127482 -4.13151158952123 3.60385517820913e-05 0.00236437332606982 0.00225254198105638
"LLGL2" 43.1725047081888 1.55039333855678 0.375480180282312 4.12909500946517 3.64193896651506e-05 0.00238128671479502 0.00226800748607042
"KLHL32" 1211.16816529901 -0.872655830548286 0.211395582785357 -4.12807031750681 3.6582025659759e-05 0.00238386708625918 0.00226982123445826
"MINA" 1272.67890505687 0.717106553349789 0.173989754429005 4.12154471798165 3.76340398899325e-05 0.00244419197325421 0.0023266047715227
"LOC102723927" 148.804538249314 1.46458373011979 0.355546202183597 4.11925010343243 3.80107402899152e-05 0.00245219955857006 0.00233292633815469
"TUSC1" 564.602091041538 1.8441680278128 0.447655618017344 4.11961327768112 3.79508815153484e-05 0.00245219955857006 0.00233292633815469
"DGKG" 39.8997439178689 2.0497948591619 0.497925154076392 4.11667264122072 3.84381426934282e-05 0.00245913066089377 0.0023369671034963
"KIAA1432" 3327.13462354558 0.657655883844718 0.159715039359761 4.11768288372229 3.82700805315182e-05 0.00245913066089377 0.0023369671034963
"MAP10" 1239.63464539751 0.692048725533795 0.168123777317321 4.11630488308388 3.84994960349968e-05 0.00245913066089377 0.0023369671034963
"MIR4435-1HG" 296.729339463816 2.09098163979923 0.508069090689854 4.11554585412804 3.86264193919452e-05 0.00245913066089377 0.0023369671034963
"CYP26B1" 2392.1046409864 -4.93825027726205 1.20150026063206 -4.11007008409991 3.95539050241176e-05 0.00250992222241564 0.0023845955294859
"LINGO3" 311.012445358945 -1.95682779753755 0.476495310251382 -4.10670945849435 4.01335527615801e-05 0.00253011329038313 0.00240250186795642
"SMIM17" 929.200278409171 0.786431539701042 0.191479360882083 4.10713476417619 4.00597521075761e-05 0.00253011329038313 0.00240250186795642
"LINC01314" 46.3205164674371 -7.11896593654865 1.73538133474611 -4.10224876458647 4.0915402282494e-05 0.00257102823303698 0.00244071141826204
"ANKRD20A12P" 860.253522909971 3.39276773505812 0.827575574248487 4.09964701790415 4.13780749783264e-05 0.0025916869356975 0.00245968060386898
"TXLNGY" 2008.14121499873 0.999206503009397 0.243903049863617 4.09673640230462 4.19015565038894e-05 0.00261600878895573 0.00248211972865026
"PCDHA4" 4749.90226562299 -1.08856526556048 0.265821466031634 -4.09509917243078 4.21987713959067e-05 0.00262609331703015 0.00249104622396462
"FAM66B" 172.483917662787 2.07060796916877 0.50574965976999 4.09413615841177 4.23745254489604e-05 0.0026285787357025 0.00249276576871203
"LOC728819" 35.7907962564551 2.69059522442778 0.657706544413253 4.09087494610243 4.29748823640793e-05 0.00265730310950285 0.00251936543128177
"ITGA7" 4888.02292386852 0.597806271520622 0.146291461050596 4.08640577671082 4.38107287571464e-05 0.00270035937696119 0.00255954020481184
"GRID2" 778.375281699133 -1.20583467923388 0.295172847556937 -4.08518157823201 4.40423611322267e-05 0.00270601859477179 0.00256426089592119
"PGBD5" 4967.74640915377 -0.479157781761137 0.117425753783414 -4.08051697624119 4.49356471458774e-05 0.00275216618626997 0.00260734108234492
"TFAP2D" 12.1832308459726 -5.87132318580234 1.44103800321013 -4.07437081653856 4.61389156462135e-05 0.0028169481811256 0.00266805341803155
"ANO7" 43.2420255832325 -2.44415990210668 0.600911430278834 -4.06742121875189 4.75362716123205e-05 0.00289172658781621 0.00273687200798385
"FAM110C" 20.6368950719156 2.79021145469545 0.686175733946107 4.06632195902544 4.77609420719582e-05 0.00289172658781621 0.00273687200798385
"NPLOC4" 8642.24302457396 0.410634650692664 0.10099047511132 4.06607306520768 4.78119514364569e-05 0.00289172658781621 0.00273687200798385
"LOC101928283" 52.3601804741051 1.93647845090143 0.476396362854421 4.06484726142459 4.80639274216255e-05 0.00289791044024342 0.00274206318823844
"BAG2" 659.513343429758 0.709937873450479 0.174816306309242 4.06105064475297 4.88523717046557e-05 0.00293331407744073 0.00277423703277083
"NKX1-2" 136.07532601685 -6.70248308009692 1.65062846485185 -4.0605643382616 4.89542444462826e-05 0.00293331407744073 0.00277423703277083
"GABRR1" 910.243898071505 1.97353520438028 0.486646111581532 4.05538060905607 5.00527335200532e-05 0.00297153559677028 0.00280840436493209
"MLLT3" 6789.76763169222 -0.690941628559457 0.170370600999315 -4.05552146031482 5.00225792414742e-05 0.00297153559677028 0.00280840436493209
"PCDHGB3" 282.083067109016 1.46617794435579 0.361509430921788 4.05571146682755 4.9981928793799e-05 0.00297153559677028 0.00280840436493209
"C8orf33" 9283.17462613811 -0.352047343040754 0.0870106135844545 -4.04602758833608 5.20940962769027e-05 0.0030831289782191 0.00291252343292521
"PPP1R14C" 771.7194710435 -1.49481035556353 0.369515695491352 -4.04532303716046 5.22510232952291e-05 0.0030831289782191 0.00291252343292521
"MBIP" 2407.40505426208 0.640360743523684 0.158581215997377 4.03806175590352 5.38946664227009e-05 0.00317044794512144 0.00299432426095535
"PRSS16" 28.556634898023 -2.87268992188611 0.71230054204519 -4.03297449927233 5.50752582285069e-05 0.00322032189653935 0.00304994939785943
"MORC2" 9127.7593771231 0.339919695437364 0.0843354485622249 4.03056723160205 5.56424100840086e-05 0.00324368435170453 0.00307135264233192
"FBXO7" 5933.81867141501 0.269858890995637 0.0671012770297277 4.02166550237311 5.77880829554862e-05 0.00334859448359425 0.00317946666124991
"CRABP1" 5802.4918023954 -2.99113022813839 0.744919805360347 -4.01537213350297 5.93520705324667e-05 0.00342895514353839 0.00325234855367224
"AKNA" 1642.6270703058 -0.738226734436687 0.183983900118484 -4.01245290463609 6.00910700073947e-05 0.00343024380589175 0.00325234855367224
"CCDC144NL" 132.291593019856 1.44337475035655 0.359701655355876 4.01269977178316 6.00282401840027e-05 0.00343024380589175 0.00325234855367224
"FMN2" 6165.35908329692 -0.719917805799654 0.179437403758039 -4.01208327094625 6.01852614086789e-05 0.00343024380589175 0.00325234855367224
"FUOM" 58.4837727396446 2.65789717061955 0.662521812953637 4.01178816855883 6.02605608144671e-05 0.00343024380589175 0.00325234855367224
"LINC01021" 968.039439275699 1.79827475239977 0.447989858787583 4.01409700939777 5.96738018891187e-05 0.00343024380589175 0.00325234855367224
"ZNF506" 1537.04365931039 -0.84479609212236 0.21107443740316 -4.00236097992657 6.27135179243912e-05 0.00355940594108113 0.0033740269564322
"FBXO4" 144.553570155202 1.444774926949 0.361237710019423 3.9995130266752 6.34729541911623e-05 0.0035919753082332 0.00340411260001246
"DLEU7-AS1" 22.9629168765869 2.40902733377099 0.603144402699518 3.99411371968107 6.49366932432154e-05 0.00366409551320464 0.00347166264725756
"NKX6-2" 1229.23760995152 -2.82150482422361 0.706754752397413 -3.99219788003217 6.54637092152284e-05 0.0036830948492777 0.00348886683500971
"NEAT1" 6072.7295670704 1.27091490668702 0.318791357643748 3.98666675307827 6.70080380721839e-05 0.00375905382275086 0.00356001142270374
"SEMA3F" 1770.14697548824 -0.977807959998637 0.245744423638991 -3.97896296289953 6.92165214414681e-05 0.00387172415022593 0.00366588810288598
"PTPRT" 18655.9444670774 -1.7066079752321 0.429173808585581 -3.97649609806464 6.99381459278337e-05 0.00390081520543889 0.00369260378546305
"TMEM196" 863.950122026855 -1.98346634545673 0.499164365141109 -3.97357360414945 7.08022651700555e-05 0.00393766390833694 0.00372665421100964
"SGK1" 772.020909145758 -0.991605490729406 0.249881378840964 -3.96830486260646 7.23856951193902e-05 0.00401419124166384 0.00379823828001467
"MBNL2" 1829.72001764014 0.921504816833526 0.23235760971661 3.96589041330481 7.31224551080376e-05 0.00404346284617417 0.00382509187474384
"ENTPD1" 307.508026924736 -1.53298542441282 0.386867951549083 -3.96255471220734 7.41520067067575e-05 0.0040842776875884 0.00386201452927652
"PTN" 13433.8791839901 1.45265866418802 0.366635357371694 3.96213467954026 7.42826157916253e-05 0.0040842776875884 0.00386201452927652
"PCDHGA7" 2712.53575822727 -0.865384196952435 0.218698016934334 -3.95698236812213 7.59025308955356e-05 0.00416152289788158 0.00393420404803354
"SPDYA" 15.5380755446585 -2.95228624956233 0.746533193159133 -3.95466173053743 7.66430122237103e-05 0.00419025101293132 0.00396051018484893
"DDX21" 11720.3796255814 0.356425001579751 0.0902744384844369 3.94823836695697 7.87283945504164e-05 0.00429213900881341 0.00405594374470191
"MRPS17" 1267.12775350411 -0.378016807758503 0.0958501305551688 -3.94383195483418 8.01898601241992e-05 0.00435953526079705 0.00411875471894716
"MYO15B" 223.287119709583 2.1035948122463 0.53368407518813 3.94164808366215 8.09236492809988e-05 0.00438710450471835 0.00414392458260922
"UNC13C" 1426.23526540071 -1.67731085469359 0.425668954398344 -3.94041152722626 8.13419466614393e-05 0.00439746378683099 0.0041528361417151
"RMRP" 400.429509368142 -4.72217782650345 1.20155805121779 -3.93004551192304 8.49297844303581e-05 0.00457863801633747 0.00432302773982191
"MSL3P1" 1021.65182663566 0.69655168169197 0.177506633507525 3.9240881759072 8.70588467517436e-05 0.00468038033342568 0.00441817150336237
"SV2C" 781.237541152475 -1.26055636398998 0.321623160445151 -3.91935817758046 8.87850871137598e-05 0.00474681374585555 0.00449236686315783
"PAPPA2" 1080.38902497293 2.25965964896908 0.57780127231872 3.91079036551971 9.19945926008974e-05 0.00490485770026933 0.00464094975907376
"CD163L1" 1069.25661356093 1.73355051711334 0.443724936014032 3.90681338012187 9.35213274818797e-05 0.00496859803076777 0.00469927391000637
"TAOK3" 6964.94738260247 0.560763584574216 0.143552065767475 3.90634284206357 9.37035383502241e-05 0.00496859803076777 0.00469927391000637
"DDX11L2" 51.1857103869704 -3.64205548099781 0.932891901555935 -3.90404877019874 9.45967053146222e-05 0.00499985192200137 0.00472685802551776
"KCTD20" 12332.738003829 0.317158095283159 0.0812495703865987 3.90350488961442 9.48096339451535e-05 0.00499985192200137 0.00472685802551776
"DNAJC15" 1387.72595652879 -1.48941446633133 0.381821326355129 -3.9008152859069 9.58692804869745e-05 0.0050283307711244 0.00475181818530336
"LEPROT" 4048.40293398241 0.432885434954497 0.110967754758317 3.90100201538098 9.57953532959742e-05 0.0050283307711244 0.00475181818530336
"GCLC" 3021.75557658031 0.342584171755427 0.0878424431809998 3.8999845558659 9.61988243434863e-05 0.00503197850363199 0.00475429131588259
"KCNC4" 2339.08543972845 -0.890053899941063 0.228394426803821 -3.89700358452955 9.73901782236782e-05 0.00508056471520504 0.00479921860863986
"HOXD8" 69.5903253790157 2.64386292334967 0.678713613519197 3.89540281893121 9.80356639119607e-05 0.00510048989073142 0.00481706451493423
"MAST3" 3192.28436724051 -0.564104809360591 0.144924745477708 -3.89239813739994 9.92581791044355e-05 0.00515024878924194 0.00486307868286602
"LOC646903" 802.044765940602 0.387573101108833 0.0996778937310045 3.88825532524549 0.000100967383194336 0.00521099395824849 0.00491847129423182
"ZC2HC1C" 372.622478260923 0.616773591031833 0.158621881166668 3.88832603985936 0.000100937976746417 0.00521099395824849 0.00491847129423182
"ORC3" 5670.40138695894 0.292075567546531 0.0752080924929859 3.8835656890749 0.000102935705613963 0.00528439694019266 0.00500002837469424
"NHLRC1" 128.947829388929 1.51284793750818 0.390020770103815 3.87889069883506 0.000104933887403415 0.00537272607620556 0.00508256700782182
"FRAS1" 2673.97114151049 1.53957079596484 0.397028434837124 3.87773434060567 0.000105433754170252 0.00538144555850646 0.00508875536152925
"LINC00649" 994.767817978295 1.44101126997834 0.371661718820973 3.87721198338553 0.000105660293078044 0.00538144555850646 0.00508875536152925
"ARHGAP18" 367.52089468327 -1.72744242286022 0.44583878492927 -3.87458983213913 0.000106804439742003 0.00542544127760294 0.00512932847472823
"MOSPD1" 1729.66487898397 0.427062257742439 0.110512764521144 3.86437041542592 0.000111376098128014 0.00564286126484183 0.00533381702612497
"VOPP1" 15650.4943100043 -0.597515476121406 0.154852769571611 -3.85860374195688 0.000114036660090264 0.00576257315766834 0.00544589117470387
"PLS3" 5220.79154460672 0.957629911858866 0.248362440737041 3.85577589355701 0.000115363139066029 0.00581442237886441 0.00549380595871585
"BAHD1" 6285.75812594316 -0.438260342201721 0.114219823498471 -3.83699018942702 0.000124551445777115 0.00622554514871477 0.00587767598593006
"CDH22" 3386.10634178781 -1.11186661658322 0.28981373790267 -3.83648692649836 0.000124806836710826 0.00622554514871477 0.00587767598593006
"RANBP17" 2712.59957373288 0.466088371384782 0.121474661055201 3.83691847613373 0.000124587808013905 0.00622554514871477 0.00587767598593006
"SERTM1" 462.393767650757 -2.40376628726155 0.626459227973521 -3.83706740985727 0.000124512302331637 0.00622554514871477 0.00587767598593006
"MATK" 580.6250204118 -1.45065040922788 0.378941532514578 -3.82816420148422 0.000129102618408362 0.00642327011998829 0.00606318678331647
"OTOGL" 54.3848386327945 1.8073310174318 0.472804712172288 3.82257403723426 0.000132065806948231 0.00655385032737453 0.00618526386756715
"FIBCD1" 228.609393545863 -1.83706272254874 0.481366677002261 -3.81634793249328 0.000135441483153391 0.00670418021726527 0.00632593586563407
"CXXC4" 14942.8596460486 -0.862267383450155 0.22609706661964 -3.81370442501466 0.000136899186470192 0.00675904809934718 0.00637650155939653
"ZNF318" 7503.47143553534 0.500453304315654 0.131312969639725 3.8111490867103 0.000138322308894526 0.00681193375660216 0.00642518462709245
"LOC286189" 32.0004412605109 -2.34032720798029 0.615672756788321 -3.80125185364493 0.000143966874220324 0.00707191594837603 0.00666915757117092
"GYG2P1" 102.221169745612 1.46108950762204 0.384440006837958 3.80056571021208 0.00014436612793752 0.00707357478507028 0.006669479731157
"FGD1" 6301.09956353281 -0.54890381051974 0.144475457629913 -3.79928757122062 0.000145112634187826 0.00709219677290702 0.0066857991702635
"DUSP14" 1265.95889751242 0.599967133647222 0.158052034714895 3.79601018569285 0.000147043459319211 0.00715918532925853 0.00674646851992181
"STK19" 1832.74705337057 -0.472683982270926 0.124531198086224 -3.79570733707745 0.000147223093988059 0.00715918532925853 0.00674646851992181
"CTBS" 293.107423953864 0.631195740527334 0.166365385083945 3.79403287654367 0.000148220035646502 0.007171626424756 0.00675573411803266
"VPS37B" 3173.306806797 -1.1092902858011 0.292376971760052 -3.79404123082398 0.000148215045928658 0.007171626424756 0.00675573411803266
"CBWD5" 868.52024674333 0.674258153776782 0.177982653669586 3.78833633432897 0.000151659449321724 0.00731974309768741 0.00689401683935463
"PLAA" 7952.80507330549 0.308279915725592 0.0814201535844591 3.78628511681454 0.000152916211263898 0.00736204067861065 0.00693260935386008
"FGF17" 231.911503983452 1.57097364061386 0.415097125430579 3.78459291661992 0.00015396037970095 0.007393918582462 0.00696138408323365
"CITED2" 11308.1646344326 -0.59996879948527 0.158736887829123 -3.77964320512018 0.000157053246063959 0.00752378347604423 0.00708239319982325
"HTATSF1P2" 1164.9061398753 1.76967635652937 0.468651644752352 3.77610187939169 0.00015930185448536 0.00758845634118727 0.00715834078279966
"PCDHB15" 4695.77911156044 0.524371441147892 0.138881770927907 3.77566787667253 0.000159579504539796 0.00758845634118727 0.00715834078279966
"CACHD1" 9849.61304673843 1.34187394750801 0.355600099126294 3.77354773186222 0.000160942409964355 0.00761584205978027 0.00718157982100787
"IDI2" 9.39065064077752 -3.56210644266738 0.943927554642219 -3.7737074473025 0.000160839358854068 0.00761584205978027 0.00718157982100787
"GNG12" 1478.25600500443 1.74015925485214 0.461350073902268 3.77188463444525 0.000162019166731439 0.0076480950071226 0.00721070118743768
"LIPE-AS1" 291.472967584698 -0.859235548682895 0.227944336473525 -3.76949724645908 0.000163576713278067 0.00770283140823289 0.00726101227791232
"LOC644961" 201.049675937804 0.915537148625757 0.243296374032186 3.76305299356676 0.000167851615841277 0.00786585998303165 0.00741206576861701
"SATB2" 564.891118290003 1.09244698535739 0.290299917830809 3.76316670538667 0.000167775280698725 0.00786585998303165 0.00741206576861701
"ADI1" 1388.56906591549 0.631222059176252 0.167975036962474 3.75783253625519 0.000171391517546923 0.00801234645073224 0.00754877510314828
"ERAP1" 3024.25704824942 0.673336081364275 0.179469290113256 3.75181782320172 0.000175557017264941 0.00816762142342708 0.00769238363536408
"LOC100128288" 695.032463201886 0.829211946496945 0.221004339446498 3.75201658290372 0.000175417857986377 0.00816762142342708 0.00769238363536408
"AKR1E2" 81.4112023629246 1.63795482947644 0.436960173934666 3.74852200997463 0.000177879729526844 0.0082413521617902 0.00775914517728859
"DKK2" 226.662922877688 -2.73073039227732 0.728513046102912 -3.74836168945088 0.000177993448570234 0.0082413521617902 0.00775914517728859
"SH2D3A" 22.4295430488374 -3.51620428184849 0.938783895331163 -3.7454884977635 0.000180043096590518 0.00831635821339593 0.00782842118960459
"NELL2" 21289.7579808985 -0.598614672374352 0.160050697590069 -3.74015659655266 0.00018390564393848 0.00847454722091749 0.00797596901172984
"ZNF608" 16365.2509215308 -0.410678160466662 0.109865812672714 -3.73799774903641 0.000185491607133925 0.00852732675646079 0.0080242819666256
"EMID1" 1298.655228272 -1.43979581818437 0.385750316774397 -3.73245531001449 0.000189622347065342 0.0086965661258356 0.00818215614837025
"PCDHB10" 2631.50399897754 0.811366808483866 0.21747784372515 3.73080215706606 0.000190871072324103 0.00873314121456427 0.00821518759641032
"TMBIM4" 2073.64468920981 0.746674841440597 0.200586275278759 3.72246226918033 0.00019728939759885 0.00900551651209467 0.00846999254691426
"ASF1A" 7481.72994064897 0.70315378685964 0.18907113592234 3.7189906509498 0.000200020454055836 0.00910869615952153 0.00856561143426516
"GUCY1A2" 6887.40268786588 -1.34539703720835 0.361862612070911 -3.71797746528373 0.000200824179240473 0.0091238290258688 0.00857842178710372
"BNC1" 52.6425854313233 3.53908912441583 0.952673941719609 3.71490073301224 0.000203283480512505 0.00921393087081739 0.00866171040649899
"RMND1" 3001.05550735597 0.342162894216734 0.0921599247918084 3.71270804516919 0.000205053380579496 0.00925082314157473 0.00869354743948132
"SLC9A4" 86.8108951197214 1.41072849562404 0.379926421177589 3.71316238352538 0.000204685461772101 0.00925082314157473 0.00869354743948132
"LOC728613" 2122.10465794496 -0.774570427532564 0.208733526935499 -3.71080984882661 0.000206597251343773 0.00929879814536601 0.0087372136072027
"CAPN2" 12120.370366634 0.475769528063687 0.128340415069886 3.70709045786249 0.000209654072673016 0.00939473495712658 0.00882451091680067
"KCND2" 3104.82268002251 -1.40802891973316 0.379826124178753 -3.70703548308465 0.000209699571224485 0.00939473495712658 0.00882451091680067
"ST3GAL6" 514.227208054067 -1.48864107475892 0.401701899563001 -3.70583528825321 0.000210695197775912 0.00941754008719402 0.00884451619108217
"LAMA2" 706.811214570703 1.90221538830567 0.513421804471446 3.70497585365302 0.000211410871110967 0.00942775575917431 0.00885270004866392
"HTR3A" 265.055869173803 -3.05541498855731 0.82522762410527 -3.70251176682319 0.000213475456285566 0.00949794018609392 0.00891718975997766
"KCND3" 1025.19866471296 -0.925126529080841 0.249970629566179 -3.70094090928357 0.000214801497489707 0.00952236919452046 0.00893613054560886
"SPTB" 1597.31981364325 -1.27938205160378 0.345713858202126 -3.70069646110563 0.000215008542833804 0.00952236919452046 0.00893613054560886
"PROK1" 19.760649182696 -2.90549834302473 0.785246410161867 -3.70011031623284 0.000215505765760816 0.00952259952176902 0.00893613054560886
"GRM8" 2981.05259875528 -1.01309079288884 0.273905996053781 -3.69868059657196 0.000216723120208967 0.00954190663740759 0.00895146986583255
"NPY1R" 737.707880220079 -1.49659874556408 0.404656776312038 -3.69843984624153 0.000216928744469326 0.00954190663740759 0.00895146986583255
"AGBL4" 1154.84190088488 1.36995620055807 0.370795065618288 3.69464517623426 0.00022019405774726 0.00966357322820966 0.00906421107932486
"PID1" 2913.35718734933 -1.26264543960475 0.341813600462994 -3.6939590405252 0.000220789381616334 0.00966777758326366 0.00906676395376641
"LOC400863" 28.6981230904741 1.96069748413718 0.531614180807769 3.68819635540567 0.000225849336871846 0.00986701594992711 0.0092522037979717
"SNN" 28428.9799185799 -0.471398959884991 0.127842022561501 -3.68735530336446 0.000226596865461832 0.00987737777961329 0.00926051276374184
"MSX1" 106.971417397186 2.53184140793213 0.687339443216207 3.68353865462035 0.000230018384416472 0.00998156011658385 0.00935536496044125
"NAGS" 83.9204989825141 0.983972870100139 0.267122481044384 3.68360186777632 0.000229961322813537 0.00998156011658385 0.00935536496044125
"AMIGO2" 582.559375901838 -1.4946409820137 0.406043275684235 -3.68098937113302 0.000232330690962668 0.0100593471876767 0.00942685937244945
"LOC100996255" 17.9713073593061 -2.20939148282757 0.60102713907299 -3.67602615455149 0.000236895246484285 0.0102340861617341 0.00958918115590317
"GRM7" 3108.72476986249 -1.7135724988579 0.46661155002868 -3.67237480245095 0.000240306888925055 0.0103353322850123 0.00970417439100917
"ALOX12P2" 32.3088099964097 4.22518511904386 1.15245743539604 3.66623962783655 0.000246143289658295 0.0105628763371322 0.00991630821677885
"VSTM4" 1568.44615536046 -1.24908425540415 0.341041545253259 -3.66255745902329 0.000249709717658246 0.0106922165388445 0.010036205460775
"FAM26E" 531.816103428153 2.46761258905275 0.67441418170482 3.65889783458437 0.000253302288019138 0.0108221026099832 0.0101565853740881
"NSMCE1" 1777.62425153886 -0.689385022591929 0.188508310687008 -3.65705373985637 0.000255130906485696 0.0108653935137225 0.0101941492584532
"PSMD14" 11258.0257824529 0.38580951180442 0.105506269181857 3.65674490052732 0.000255438361514091 0.0108653935137225 0.0101941492584532
"SPRNP1" 14.5742011487499 -3.198706684786 0.875404409179292 -3.653975980981 0.000258210433605635 0.0109592209035164 0.010280645390467
"CYP2S1" 113.218097671183 -3.02527367576102 0.828824282666539 -3.65007847746443 0.000262160200321122 0.0111025131663348 0.0104135176767743
"VWA8" 2962.17196607086 0.474916927333979 0.130249164484251 3.64621860888331 0.000266127599682906 0.0112459248128012 0.0105464692825387
"LRRC37A6P" 1257.24928627695 -2.58728706211944 0.709757038980797 -3.6453137059898 0.000267065821637432 0.0112564017284284 0.0105531928939436
"OLFM1" 16223.637814067 -0.780362046457374 0.214099395468078 -3.64485871037279 0.000267538741091095 0.0112564017284284 0.0105531928939436
"CLPB" 3246.88982763508 -0.606314564462555 0.166440915867077 -3.64282160611739 0.000269665735306467 0.011321281217183 0.0106124702915399
"LINC00152" 255.003909727628 2.24781469946573 0.617240160380751 3.64171815728766 0.000270824483382854 0.0113453182930557 0.0106334573718058
"FMN1" 1165.11228851056 2.78085678122849 0.763986913706673 3.63992724395823 0.000272715087326857 0.011399844060743 0.0106830165890412
"ZNF738" 8903.65799568688 -0.46797163825634 0.128764326159706 -3.63432677522747 0.000278707437963499 0.0116252236085034 0.0108926555237183
"C2orf82" 52.1329340821632 -1.5422831902336 0.424499586014015 -3.63317949191752 0.000279950130574963 0.0116519458648341 0.0109161288300572
"SEC22B" 6518.0326872286 0.426218161818339 0.117343477460263 3.63222712538643 0.000280985638873942 0.0116699486153783 0.0109314344313407
"TUBB2B" 116276.428318369 -0.568087366329277 0.156469138367354 -3.63066718623794 0.000282689518446338 0.0117155737473457 0.0109726130207904
"TRPM2" 15.6879730158526 -4.59884918006872 1.26756728171917 -3.62809078965135 0.000285524862033697 0.0118077952559833 0.0110574218210362
"LOC100287225" 162.516118730698 2.29007525525548 0.632241913673272 3.62215032842466 0.000292164244937589 0.0120309506308981 0.0112632297691246
"PTPRB" 295.738273738042 1.37852644960795 0.380560705044098 3.62235625311922 0.000291931692662679 0.0120309506308981 0.0112632297691246
"ZNF100" 1485.53924481984 -1.40529778711111 0.388594010114344 -3.61636502502342 0.000298768991320013 0.0122768047940712 0.0114917909987139
"MGAT5" 23264.1711743364 -0.466048636050441 0.128913612954453 -3.61520110537204 0.000300114556777886 0.0123059684997441 0.0115174888934105
"MUC4" 29.7126829958708 2.94504313680374 0.814931939735212 3.61385165215226 0.000301681714888371 0.012329069659647 0.0115355971073752
"TPTE2P6" 62.884953695242 2.08384077143953 0.576663017952508 3.61361957775338 0.000301952000551447 0.012329069659647 0.0115355971073752
"ARHGAP28" 1414.01729753458 1.01046745454332 0.279671969771359 3.61304515203798 0.000302621981641629 0.0123304122793518 0.0115355971073752
"PSMC6" 10469.500652359 0.343745339863001 0.0953066745844291 3.60672892388547 0.000310081299206937 0.0126078013967459 0.0117934947825887
"EVA1A" 53.2760147564377 -4.25219894143569 1.18095071415804 -3.60065741140373 0.000317413589056535 0.0128788733807132 0.0120454205972102
"TRIB2" 26831.8771723271 -0.354613108876521 0.0987117365941736 -3.59241080252105 0.000327632816867828 0.0132380073855114 0.0124055356783295
"SYNDIG1" 630.981698589097 -1.76548010047263 0.491735472554318 -3.59030454179327 0.000330291830846472 0.0133176418629221 0.0124784253693797
"EFNA2" 3265.01552522573 -0.491127538364886 0.136928694492711 -3.58673936229656 0.000334838703732342 0.013444954921236 0.0125942318631716
"FASTKD3" 928.330036572654 0.414378391414565 0.115518263686473 3.58712447876835 0.000334344736338291 0.013444954921236 0.0125942318631716
"CDK15" 113.642360763797 2.73491843969532 0.765489418380728 3.57277105865239 0.000353223555046233 0.0141538067999271 0.0132564098440199
"ZNF154" 5056.86921137706 0.687126966890471 0.192379015089634 3.57173554802909 0.00035462340111696 0.0141805398868133 0.0132796309303732
"PCDHB14" 3088.0282334306 0.579941375258714 0.162405033100223 3.57095691055846 0.000355679411015879 0.0141934418985594 0.013289902564134
"ATP10B" 109.62282630955 -5.66655059820704 1.58940527898665 -3.56520182304909 0.000363576302347904 0.0144564577168202 0.0135325107913915
"CA10" 3307.7386986063 -1.02983684454893 0.288868924461832 -3.56506621980031 0.000363764333372503 0.0144564577168202 0.0135325107913915
"AIFM2" 179.684715507037 1.29834380210589 0.365109854815761 3.55603603951214 0.000376492453913324 0.014931629002128 0.0139754327706996
"DAP3" 7769.25418010944 0.47454777682371 0.133648491421839 3.55071555073435 0.000384185394054452 0.0152055707904496 0.0142299256738992
"LMO7-AS1" 8.97115464186327 -3.68214324899928 1.03760756172076 -3.54868582770624 0.000387158709882533 0.0152748107604293 0.0142909182819144
"SHROOM2" 5208.04491860308 -0.740221750531448 0.208604558381532 -3.54844475247565 0.000387513283216431 0.0152748107604293 0.0142909182819144
"HTR7" 234.990858162663 -1.37547051308423 0.389313454261382 -3.53306698761239 0.000410768376130202 0.0161585592512681 0.0151157427761679
"FAM83H-AS1" 137.041022187931 0.850919386169048 0.240953341545339 3.53146953975293 0.000413257455400755 0.01621714279321 0.0151665583303992
"PHF13" 4882.65625954414 -0.248447420209348 0.0703610310232036 -3.53103723177983 0.000413933478342759 0.01621714279321 0.0151665583303992
"AKAP14" 50.4869049880066 -1.79169343165413 0.5080257175778 -3.526777030495 0.000420650845102337 0.0164470231436578 0.0153795376722254
"HIST1H1B" 10.0828094299514 -6.05935281789045 1.7190620171995 -3.52480175657749 0.000423799821484802 0.0165367373891469 0.0154614179507792
"PSMC1" 18398.6249726571 0.298927227878266 0.0849540541727097 3.51869290746918 0.000433678392968824 0.0168542401958205 0.0157879365286145
"KLHL3" 2405.63739962782 0.420631560523252 0.119609658961863 3.51670228118757 0.000436943579610069 0.0169260953942556 0.0158510368813387
"RASGEF1A" 331.922886171621 -1.39068632840311 0.39547455405596 -3.51650014935305 0.000437276412996167 0.0169260953942556 0.0158510368813387
"TMEM151A" 2005.5678983446 -1.12963173931979 0.322172979834583 -3.50628950913198 0.000454400681280066 0.0175538339031824 0.0164367361328562
"PKP4" 5413.09989693984 -0.473824062317796 0.135214276407802 -3.50424581564715 0.000457902469999637 0.0176187761518349 0.0165282375636175
"LOC653653" 180.241105511423 1.36206520290297 0.388892092219943 3.50242452894268 0.000461044377348675 0.0177044699984251 0.0166063886849678
"SAMD1" 4146.4298988626 -0.50655218563637 0.144730382450773 -3.49997130567015 0.000465308242676224 0.0178328232252587 0.0167245358007156
"DOCK5" 1418.55276770097 1.51737039620424 0.433749574911271 3.49826370784256 0.000468297847560855 0.017911929924294 0.0167964803932112
"SNHG4" 78.5323664393055 1.41976891169774 0.405926238644411 3.49760320111124 0.000469459039418106 0.0179209275126194 0.0168026802718889
"SLC13A3" 527.276694405947 1.59546715413415 0.456485402685728 3.49511100409177 0.000473864632969754 0.0180389980975208 0.0169089074363881
"ZNF649" 1988.43473679363 -0.965643190923216 0.276308527095489 -3.49480054442728 0.000474416143000831 0.0180389980975208 0.0169089074363881
"SCN11A" 471.000572809207 0.883062452842563 0.25291727588718 3.49150705401585 0.000480303782625388 0.0182270576645721 0.0170829385113268
"CCNA1" 1115.28284298708 -1.10628901593705 0.317130429052946 -3.48843540255908 0.000485856203826493 0.0184016848705635 0.0172443451383178
"CANT1" 6137.85578166596 -0.417717859879655 0.119771038672025 -3.48763661492085 0.000487309895744866 0.018420694770012 0.0172599073699135
"THAP10" 1038.92671444839 -0.375270914749342 0.107719370894075 -3.48378301539063 0.000494380118753005 0.0186515259616874 0.0174739218272762
"DTX4" 29120.9744950264 -0.661092657257363 0.189870206528941 -3.48181354696423 0.000498030338839514 0.0187526832254863 0.017566418652719
"BMP5" 94.6697152501402 2.3345908242337 0.670995969379947 3.47929187472027 0.000502740704570544 0.0188932885364239 0.0176958482782688
"RAD51C" 1196.6261232179 0.494646169484569 0.142653570470562 3.46746434633856 0.000525393435044699 0.0197063266315021 0.0184549871677581
"DPH6-AS1" 210.991110703806 1.98006786536259 0.571653315955042 3.46375645885051 0.000532688549027276 0.0199413040190985 0.0186726557154901
"C2orf72" 2259.298405025 -1.04563642462364 0.302142358770346 -3.4607409198735 0.0005386909747533 0.0201270755316127 0.0188442083575738
"KLHL36" 1583.03422350418 -0.419830084201607 0.121351188342802 -3.45962894912605 0.000540920209782573 0.0201428891209779 0.0188542392782561
"LOC100996634" 43.3077546126815 2.15337483048912 0.622454091529763 3.45949180797723 0.00054119573953232 0.0201428891209779 0.0188542392782561
"PDE11A" 360.950002023406 -0.783969502987682 0.227049385260694 -3.45285895439683 0.000554678946368399 0.020605098518261 0.0192844514666854
"CIPC" 6540.89724542405 -0.220604093144608 0.0639125441992656 -3.45165563205889 0.000557158331805692 0.0206180542137043 0.0192917490815246
"LSR" 167.661010513687 2.87586289436876 0.833122821616482 3.45190747360493 0.000556638572352182 0.0206180542137043 0.0192917490815246
"LOC101929567" 992.847118373913 0.993440998273193 0.28790199968653 3.45062208444144 0.000559296141666691 0.0206576670340022 0.019326409968446
"FLT3LG" 23.5494569059887 -2.38268570371687 0.690914277607764 -3.44859815600675 0.000563504620197924 0.0207734636558298 0.0194323368113284
"HTR1B" 243.459888148292 -1.56826985065692 0.455021341662842 -3.44658526328852 0.000567719387221139 0.0208598102769228 0.0195059151548114
"PURA" 1950.11768020536 0.471615409587577 0.136861246214845 3.44593829612828 0.000569080284500115 0.0208598102769228 0.0195059151548114
"VSX2" 391.897981949257 -4.58169135803854 1.32957744481953 -3.44597554350092 0.000569001852203482 0.0208598102769228 0.0195059151548114
"PIP4K2A" 5327.84020186054 -0.330958035545206 0.0961099320356103 -3.44353625619651 0.000574159604709959 0.0210062098101258 0.0196404173836499
"TMEM51-AS1" 181.602375314049 -1.17957694944015 0.342630372805711 -3.44270982102638 0.000575916911320366 0.021030746984329 0.0196609707015212
"MED31" 995.538844115505 0.447754586691127 0.130110521854805 3.44134033364952 0.000578839976982581 0.0210976815716024 0.0197211592157933
"VWA5A" 7625.16663819492 0.592417789495562 0.17238367667369 3.43662347228482 0.000589013812829963 0.0214281453637427 0.0200276476638444
"CILP2" 301.098573426858 -1.70735140151148 0.497148527822548 -3.43428835842978 0.000594111813092998 0.0215730582187653 0.0201606685317247
"ORMDL3" 5898.89895075866 -0.287098247501914 0.0836808007679306 -3.43087356797785 0.000601640941312675 0.0218055407830815 0.0203754933132605
"P2RY1" 877.734941842558 -0.923093332823055 0.269166693558309 -3.42944857188688 0.000604809039366901 0.0218793909306673 0.0204420645691385
"OPCML" 8228.84672979108 -0.906365294564886 0.264551597725472 -3.42604354824359 0.000612442180758868 0.0220730092484304 0.0206589871330982
"LIN7A" 1805.40680116495 -0.639082429436136 0.186582797613198 -3.42519480687072 0.00061435873730259 0.0221009275125545 0.0206825997878838
"ZNF572" 380.993219788891 -0.746624017233092 0.218052611137914 -3.42405446711605 0.000616942544073014 0.0221527012949705 0.0207285379284295
"BCAR3" 1045.22495230194 0.74652577271006 0.218352333240673 3.41890449087725 0.000628737912476588 0.0224512796274389 0.0210416796260127
"RHBDF2" 40.9003681563065 1.95207794866351 0.570921010113077 3.4191734304486 0.000628116784610764 0.0224512796274389 0.0210416796260127
"E2F6" 4326.34550940004 0.354874938963245 0.103841790972862 3.41745780420899 0.000632088915009573 0.0225167669551937 0.0210978639388377
"TRH" 1644.46784898416 -2.78691996109718 0.815578236397801 -3.41710928114792 0.000632898688830493 0.0225167669551937 0.0210978639388377
"MAP3K14" 1396.66142750344 -0.477790190078299 0.139937436739663 -3.41431286159093 0.000639431035261832 0.0226913613555591 0.0212562654184858
"STK17A" 1116.978011205 0.752302319870241 0.220357627396299 3.41400626227143 0.000640151043718884 0.0226913613555591 0.0212562654184858
"GABRG1" 818.343870303069 -1.61034759499339 0.471961751314346 -3.41202987426164 0.000644810461187485 0.0228147379631126 0.0213692449330379
"EARS2" 3573.68872959368 -0.278533987470143 0.0817152163877008 -3.40859389209261 0.000652986096271501 0.022967069587091 0.0215432496454896
"L2HGDH" 3071.02264392483 0.457882842960276 0.13432533961561 3.40875998728587 0.000652588679403018 0.022967069587091 0.0215432496454896
"POPDC3" 109.086417307418 1.33077055214003 0.390458202595276 3.40822793142706 0.000653862526737995 0.022967069587091 0.0215432496454896
"GNE" 6846.97620203845 -0.497132295280303 0.146032885803072 -3.40424893027654 0.000663462608519052 0.0232199915466143 0.0217751502073985
"N4BP3" 2969.60951419982 -0.82360354725185 0.241926056449284 -3.40436065192715 0.000663191280391291 0.0232199915466143 0.0217751502073985
"TIMM23B" 640.811620462755 0.708099841376924 0.208070740059753 3.40316875488391 0.000666091259887343 0.023266300246584 0.0218193015594311
"GRM2" 1645.28099050653 -0.949323840352916 0.279191260339282 -3.40026345810133 0.000673209545826402 0.0234339883991442 0.0220100682472974
"PLCB1" 14953.3959539859 1.03986388399235 0.305973600090208 3.39854119337675 0.000677462599642699 0.0234554761243019 0.0220220681769131
"PLXDC1" 432.427218049632 -1.33601984580977 0.393101634686341 -3.39866265597138 0.000677161836587149 0.0234554761243019 0.0220220681769131
"ZNF487" 245.610114398874 -0.720356652222412 0.211925919004537 -3.39909651262142 0.000676088543368852 0.0234554761243019 0.0220220681769131
"ZNF714" 4688.24187907928 -0.923869017454284 0.272253016335431 -3.39342068598434 0.000690255440366068 0.0238557210586516 0.0223951006520296
"COBLL1" 482.315091192974 1.0563278109681 0.311461224116036 3.39152269745965 0.000695054058886772 0.0238935635092266 0.0224224175619241
"DDX20" 3710.28461547783 0.321584856142735 0.0948041351321831 3.3920973562425 0.000693597906498896 0.0238935635092266 0.0224224175619241
"TRHR" 70.0957349756544 -2.50833824053578 0.739556016260151 -3.3916812051914 0.000694652125885141 0.0238935635092266 0.0224224175619241
"HPCAL4" 11062.3425495516 -1.26350186020613 0.372643378317027 -3.39064621492136 0.000697280487696066 0.0239276002816838 0.0224516393396228
"MMP9" 22.287765420198 2.3030238602403 0.679530557421272 3.3891395097521 0.000701123295772753 0.0240168854272316 0.022532697828795
"KCNS1" 398.751191089263 1.90675501888987 0.563259416876383 3.38521640608157 0.000711221589547267 0.0243197573217276 0.0228141098941379
"OFD1" 3020.9763497923 0.371546232484183 0.109810613340364 3.38351841577058 0.00071563407964389 0.0244274814416717 0.0229124199397849
"RNF43" 65.9385638409084 2.373690871296 0.70165292172443 3.38299862767229 0.000716989905664359 0.0244306736518098 0.022912679297368
"DNAH14" 794.789088718662 -0.835593784489962 0.247185304320927 -3.3804347179357 0.000723712648904614 0.0246164052845341 0.0230841252233158
"MAP3K1" 3771.48716541343 0.766178007583687 0.227016119010015 3.374993859136 0.000738173379978049 0.025011481949485 0.0234463041544564
"TG" 192.162708121948 -1.34122015341668 0.397438632257939 -3.37465974507034 0.00073907007737154 0.025011481949485 0.0234463041544564
"TM9SF4" 21629.2693091276 0.298688108655507 0.0885104182257049 3.37460961820157 0.000739204695417247 0.025011481949485 0.0234463041544564
"IL13RA1" 730.591882430414 1.42026738399976 0.421046196975591 3.37318658665403 0.000743035826525984 0.02509723453156 0.0235239331224735
"IDE" 3075.23949638422 0.664523285403053 0.19712229710362 3.3711218627578 0.000748627341257138 0.0252420445343043 0.0236569022838524
"UBE2F-SCLY" 33.6800112214891 -1.59271595424813 0.472608819349147 -3.3700512750514 0.000751541978210955 0.0252962494718171 0.0237049446596743
"TMEM132B" 3041.39881131936 1.00002430298086 0.2968717506916 3.36853978410264 0.000755674902744736 0.0253912015064611 0.0237911648547468
"YY2" 250.338363144469 0.622225298824391 0.184764358949336 3.36766951355055 0.000758064079024652 0.0254273348101267 0.0238222687754124
"C3orf67" 171.609381183862 1.61772990433859 0.480654768822765 3.36567950485706 0.000763553682429941 0.0255230016748689 0.0239064017587319
"PTENP1-AS" 252.007749385689 0.676152020890566 0.200895414641542 3.36569165651205 0.000763520049367451 0.0255230016748689 0.0239064017587319
"ENO4" 143.705286484816 1.06288510855374 0.316077296573171 3.36273791277407 0.000771735943179829 0.0256635351276674 0.0240298219230774
"FBXL21" 11.5044434608763 -4.6152945872711 1.37217370740631 -3.36349148971448 0.000769632091563118 0.0256635351276674 0.0240298219230774
"LOC101927746" 15.98406774957 2.01125469426242 0.598067262448907 3.36292390596157 0.000771216187879036 0.0256635351276674 0.0240298219230774
"MMAB" 4809.79217524327 -0.449703237936483 0.133870559000717 -3.35923926286192 0.000781573665262698 0.0259016724614628 0.0242916524371684
"SPATA33" 1122.01246451352 -0.476086116908126 0.141770881133121 -3.3581375322136 0.000784695599727639 0.0259606814309893 0.0243441786331562
"SIM1" 3806.20787705753 -2.44955140264578 0.730456807016218 -3.35345140070876 0.000798104282535492 0.0263592325668804 0.0247150654050745
"GCLM" 1131.22001251436 0.457655890162277 0.136502289452294 3.35273417023692 0.000800175197416156 0.0263826077866989 0.024734142784131
"RPS6KB1" 6388.17002462577 0.412782214067024 0.123232040693051 3.34963384315928 0.000809184507668295 0.0265890610550292 0.0249672337837907
"SEMA6B" 8618.99089286654 -0.72036505242523 0.215145618767067 -3.3482673574922 0.00081318521787478 0.0266688696580529 0.0250452208135673
"SORCS3" 2778.42172957345 -0.891548172096012 0.266335795635679 -3.3474590599739 0.000815560331074786 0.0266688696580529 0.0250729497081418
"NEUROD4" 1656.70138568729 -2.34868845614285 0.701744600204133 -3.34692772193706 0.000817125126962147 0.0266688696580529 0.0250757117030387
"ZNF75A" 2679.34981259005 0.446021311079473 0.133348125701169 3.3447887530043 0.000823452632590709 0.0268301384699673 0.0252243571291435
"ARHGAP36" 508.344594214814 -2.10697354317338 0.63039387390965 -3.34231284657973 0.000830833617690659 0.026897352389248 0.0252727242517045
"BMP3" 96.9668841037263 -2.13395423618197 0.638567194254994 -3.34178494507789 0.000832415274753066 0.026897352389248 0.0252727242517045
"FZD5" 1700.12541003595 1.98956516772087 0.595337969067701 3.34190874947305 0.000832044091227168 0.026897352389248 0.0252727242517045
"PSMD6" 8522.39563412139 0.269882098793978 0.0807377575763187 3.34269995719001 0.000829675559470432 0.026897352389248 0.0252727242517045
"VPS13A" 11521.7933997832 1.12774257048825 0.337468779733925 3.34176859672 0.00083246430097962 0.026897352389248 0.0252727242517045
"HLTF-AS1" 8.11980031807438 -4.15937353036948 1.24517511033183 -3.34039244428925 0.000836600787320525 0.0269859527296691 0.0253530302767134
"KANK3" 475.011802283333 -1.02001818625535 0.305410194230823 -3.33983018747712 0.00083829631784645 0.0269956521391018 0.0253592094300845
"CAB39L" 5393.30355759492 -0.394229153290817 0.118093849331406 -3.33826999054366 0.00084301792509295 0.0271026061831378 0.0254567455497429
"HEXIM2" 657.992132881231 -0.534843740352073 0.160247285582452 -3.33761497680334 0.000845007527910224 0.0271215185657951 0.0254715833014215
"GNG4" 14285.6501271829 -0.887785213701015 0.266052531787249 -3.33687940399281 0.000847247019789951 0.0271483755314813 0.0254938877583167
"TNFRSF10C" 19.7470202943366 2.46079053135571 0.738592571203404 3.33172932858815 0.000863081560270266 0.027564489302757 0.0259244692688247
"GABRB2" 1421.03307137595 -1.47603489573235 0.443334185671254 -3.32939561946362 0.000870346804550408 0.0277507282623865 0.0260965891078686
"SOX15" 94.0243414739556 1.47867077871704 0.444256252519311 3.32841861050176 0.000873405209687538 0.0278024414939023 0.0261421865667215
"COMMD3" 2703.40934187668 0.366140250298632 0.110124020352052 3.32479915942162 0.00088482249500896 0.0280356083559181 0.0263985498033524
"ZNF239" 652.748596851043 0.398831813598791 0.119959542740563 3.3247193552692 0.000885075783066342 0.0280356083559181 0.0263985498033524
"SLITRK5" 3659.10292329865 -0.444707706667853 0.133859861442702 -3.32218860736089 0.000893142997918644 0.0282449176171853 0.026592511572005
"FREM3" 284.588918064905 -1.9989655506673 0.602762712816884 -3.31633909689861 0.000912050899811887 0.0287863459588827 0.0270927752650042
"SLC4A5" 931.043377117235 1.16286326005758 0.35073322652202 3.31552066392139 0.000914725780960674 0.0287863459588827 0.0270927752650042
"UTS2" 376.556951669771 -2.29866838956444 0.693267733474473 -3.31570081596634 0.000914136367540689 0.0287863459588827 0.0270927752650042
"CACNA1I" 2005.99985864909 -1.11697731478093 0.337184243926867 -3.31266165278824 0.000924127034455358 0.0290349912741055 0.0273236238483053
"ZBED6CL" 457.077639693416 1.47860676515789 0.446547774504507 3.3111950155805 0.00092898442972183 0.0291402992752614 0.0274195560585084
"DECR1" 2423.05314369535 0.564047061433212 0.170519683229687 3.30781204110877 0.000940278944771485 0.0294468587331834 0.0277048220798267
"HMP19" 67850.3150390628 -0.934225472929055 0.282544281199357 -3.30647454255103 0.000944779349858875 0.0295399992522919 0.027789262503375
"NR0B1" 56.6137100640159 1.82964063688266 0.553787680630235 3.30386662773077 0.000953611879205621 0.0297315486597604 0.0280006140904573
"SLCO4C1" 135.918842473871 1.71732335126121 0.519879898729539 3.30330785140555 0.000955514274381057 0.0297315486597604 0.0280081003081937
"FSIP1" 471.066016874673 -0.661826828885232 0.200416688717087 -3.30225408433668 0.000959111470738071 0.0297955752883862 0.0280651533804095
"CA13" 189.196808790801 0.946952116598431 0.287050711231251 3.29890183005175 0.000970638494529511 0.0301053484344938 0.0283536512809213
"YPEL2" 2651.06411659464 -0.452043941055032 0.137131590553626 -3.29642454543149 0.000979239148561232 0.0303235111700065 0.0285558229239957
"NELL1" 1756.3634226696 -1.64607890598413 0.499474225643522 -3.29562332042924 0.000982035914806274 0.0303615384906719 0.0285883434719546
"IRS1" 3619.20045725167 -0.893606418571506 0.271574195627236 -3.29046880359014 0.0010002059174402 0.0308739797865033 0.0290675227391467
"GALR2" 12.6862898164541 -2.31971821949625 0.705673751595969 -3.28723891777173 0.00101174956304103 0.0311028173624128 0.0293228317875538
"SLK" 10524.4545746451 0.49421482541584 0.150352239238595 3.28704665736017 0.00101244057757156 0.0311028173624128 0.0293228317875538
"FOLH1B" 57.5572707836315 -4.43775195642649 1.3515487495357 -3.28345681792907 0.0010254235303166 0.0314517385194096 0.0296483425831846
"ZNF675" 2491.07866424667 -0.643325149315176 0.196050907388388 -3.28141888188618 0.00103286228944079 0.0316297733383497 0.0298127194953869
"EML4" 10917.735283869 0.465536838265584 0.141941445069568 3.27978088455713 0.00103887738102701 0.0317136164548846 0.0298798554922488
"EVA1C" 40.1562689891128 -2.06235612739995 0.628746748308911 -3.28010623187619 0.00103768005937741 0.0317136164548846 0.0298798554922488
"GUCY1B3" 5534.64582832271 -0.752589325914627 0.229506418737343 -3.27916460923004 0.00104114886165103 0.0317227661052396 0.0298798554922488
"PSME4" 10127.6835000023 0.42505708207809 0.129656864901196 3.27832299818447 0.00104425831343787 0.0317227661052396 0.0298798554922488
"TACR3" 264.731214822434 -1.77475832392275 0.541415194740897 -3.27799873583542 0.00104545863832868 0.0317227661052396 0.0298798554922488
"ZNF233" 339.274581886134 0.73965913672602 0.225648615526109 3.27792455097265 0.00104573342849762 0.0317227661052396 0.0298798554922488
"PSMB1" 9046.06834426775 0.295596307018124 0.0902351847714781 3.27584309564751 0.00105347070082566 0.0319074678306412 0.0300504284978809
"NAT8L" 6520.71252212104 -0.655533914366616 0.200156075918822 -3.27511373990207 0.00105619440023802 0.0319399787846977 0.0300776566138134
"PDIA3" 32868.6522884403 0.340213637273637 0.103947797041263 3.27292782490222 0.00106439653391297 0.0321378011191134 0.0302605442693217
"CRYL1" 1011.18417446666 -0.591936746785416 0.180956525043282 -3.27115447560586 0.00107109386143851 0.0322693579584749 0.0303776222866296
"GPAM" 6195.58635753045 -0.355055276687539 0.108549983552793 -3.27089203578605 0.00107208831080394 0.0322693579584749 0.0303776222866296
"PRDX1" 15943.9412584627 0.291608815301727 0.0891871231350652 3.26962912415186 0.00107688575019831 0.0323634267225746 0.0304627864211672
"PRKAA1" 6206.70672009955 0.618554345075916 0.18923961786946 3.26863027964157 0.00108069412930507 0.0324275258582485 0.0305197357015208
"CLEC4G" 8.22231545911645 -4.22338401761957 1.29328232755072 -3.26563189463667 0.00109220127942788 0.0327220798174106 0.0307935554752129
"MFSD8" 2710.69544395289 0.44681718837004 0.136892075015835 3.26401063259765 0.0010984704303409 0.0328590366442315 0.0309190327586517
"PPP1R26" 6051.88014201406 -0.328163763810446 0.100699661132605 -3.25883682347558 0.00111869992152254 0.0333818432632314 0.0314040830320601
"QPRT" 1816.90891173054 -1.01011875207806 0.309979792981771 -3.25865999961314 0.00111939734824001 0.0333818432632314 0.0314040830320601
"NUDT13" 95.8262665601701 1.26242145712108 0.38766764796535 3.25645295331407 0.00112813624439636 0.0335493076049726 0.0315513245007567
"RETSAT" 2379.62988197117 0.471205127353399 0.14470328344153 3.25635407951056 0.00112852921166573 0.0335493076049726 0.0315513245007567
"TUBGCP5" 3199.47504692142 0.511323386332732 0.157043694328629 3.25593070462759 0.00113021331809663 0.0335493076049726 0.0315513245007567
"IL34" 54.5719805647015 -2.66474255411108 0.818591355747574 -3.25527814995984 0.00113281360982473 0.0335749993944069 0.0315720724272627
"NFYC" 6302.34883054182 0.224350269017796 0.0689300325412213 3.25475356309502 0.00113490798585807 0.0335856409148274 0.0315786753970099
"ITIH4" 650.134828548986 1.13539159603128 0.348913083354231 3.25408146096539 0.00113759653706613 0.0336138066845464 0.0316017626252635
"EPHB6" 2553.51453213988 -0.789130213444816 0.242554588852594 -3.25341283864306 0.00114027700914708 0.0336394017140031 0.0316190627319947
"RALYL" 3176.78458108058 -0.802985935141827 0.246844814339436 -3.25299900380991 0.00114193897520409 0.0336394017140031 0.0316190627319947
"CREG2" 3121.32049856763 -0.984325283625462 0.302676565064493 -3.25206969167146 0.00114567926774117 0.0336471571287748 0.0316196318682916
"NR4A3" 1010.92295993607 -1.35805280107155 0.417576601208218 -3.25222437546105 0.00114505591239337 0.0336471571287748 0.0316196318682916
"SYT17" 1155.44916960946 -0.711736853118222 0.219066932075027 -3.24894700618012 0.00115833055431815 0.0339671659822326 0.0319169817730354
"ANKRD20A5P" 199.828850195634 1.9275835392824 0.593434006728956 3.24818516873908 0.00116143660259301 0.0340067231567096 0.0319507826548281
"PPP2R5D" 9356.87922852214 -0.460274074152805 0.141783276452002 -3.24632132696286 0.00116906805596723 0.0341784639806492 0.0321087657827122
"CYP4V2" 1006.01936764044 0.538772765089235 0.166102590855605 3.24361445726995 0.0011802338097689 0.0343492408334847 0.0322590916396802
"LOC100133331" 496.004201386858 0.967522099503269 0.298232212736022 3.24419046026951 0.00117784959444337 0.0343492408334847 0.0322590916396802
"PSMD1" 23924.0434559807 0.350945641144417 0.108188714795819 3.24382854354766 0.00117934713481545 0.0343492408334847 0.0322590916396802
"C22orf23" 167.627482802836 -1.17101527570601 0.361167503229234 -3.24230520530183 0.0011856697164527 0.03445563317151 0.0323556514436795
"CROT" 1529.60424389705 0.539185635094259 0.16666333859811 3.23517841193885 0.00121566742964444 0.0352246355932036 0.0330709510677274
"HIST1H4B" 9.26900322178829 -5.29798051341697 1.63762864396356 -3.23515378956382 0.00121577227323861 0.0352246355932036 0.0330709510677274
"GNG13" 25.4061641235773 -2.1623255240001 0.668689243415927 -3.23367774387112 0.00122207264594922 0.035354251105682 0.0331892285204196
"FAM19A1" 686.076535527189 -1.67919599924344 0.52001550503055 -3.22912679141132 0.00124168830757356 0.0358681126936995 0.033666060299582
"ZNF663P" 119.511649929529 1.02420505667373 0.317220106972755 3.22868895811102 0.0012435907222009 0.0358695303092046 0.033666060299582
"OPRK1" 670.673599876145 -1.4348085825483 0.445204325497202 -3.22280916957828 0.0012694009221535 0.0365595021538079 0.0343101511566481
"MCM3AP-AS1" 1115.15980442625 0.487320842100754 0.151558545806616 3.21539666078982 0.00130264386573709 0.0374611729234407 0.0351426101476132
"ACOT9" 939.032350119684 0.552014698556326 0.171735941039448 3.21432249542644 0.00130752729297166 0.0374616841728107 0.0351426101476132
"RDH10" 3117.88079919077 1.52099250937537 0.473190028986357 3.21433761534147 0.00130745843694012 0.0374616841728107 0.0351426101476132
"TMSB15B" 1706.33802332557 0.527855632065626 0.164230428597443 3.21411590150258 0.00130846845617547 0.0374616841728107 0.0351426101476132
"TVP23C" 386.934939941475 0.654828692468631 0.203886716988538 3.21172807204229 0.00131939196317255 0.037718629328274 0.0353800989998368
"FERMT2" 6034.87659759277 0.4598708425559 0.143221006160878 3.2109175524108 0.00132311890257924 0.0377693853104995 0.0354208165520003
"NEURL1" 4001.59070220037 -0.819838586863162 0.255362250301903 -3.21049249015429 0.00132507730880961 0.0377695820835069 0.0354208165520003
"NTAN1" 1391.16561504805 -0.430109100286931 0.134066615604768 -3.20817452090314 0.0013358041241506 0.0380193426747215 0.0356515006509958
"BTBD17" 1857.15040696492 0.720460323243515 0.224704742895613 3.20625329914912 0.00134475557957276 0.0382179140779019 0.0358341529910917
"DCLK3" 459.12212497394 -1.3378774301647 0.417455976301984 -3.20483477567198 0.00135140031543774 0.0382760592661044 0.0359548619135478
"B3GAT2" 4644.80632107264 -0.99961103269356 0.312214416690222 -3.20168121411693 0.0013662810789498 0.0385307241097472 0.0362149897623078
"CACFD1" 5929.63902020256 -0.404910179063805 0.12649642139939 -3.20096153380792 0.00136969815994141 0.0385307241097472 0.0362149897623078
"DIS3L" 4215.09818346535 0.332261320748093 0.103787580608573 3.20135914913741 0.00136780928766572 0.0385307241097472 0.0362149897623078
"GABRB1" 300.16257393514 -1.47950609618151 0.462071319395145 -3.20189986714215 0.00136524446099614 0.0385307241097472 0.0362149897623078
"PHOX2A" 50.9258577307222 -2.36374231134718 0.738564220597395 -3.20045602728391 0.00137210304315195 0.0385423545677255 0.036222241982339
"RND1" 562.260068470641 -1.2454152206376 0.389327648225818 -3.19888717462786 0.0013795914813434 0.0386965413477103 0.0363634647663863
"CADPS2" 1486.87824854 1.55662256127494 0.486834822193172 3.19743471566478 0.00138655793280201 0.0387940361376708 0.0364905130271935
"FUT4" 339.695139335497 1.00402144480903 0.314144619069691 3.19604851988981 0.00139323680620862 0.0389101084377513 0.0366096119665421
"NPM2" 973.810283006857 1.12163501863903 0.351007597268096 3.19547219880355 0.00139602231789101 0.0389317232571508 0.0366261966457794
"LRRC3" 1508.72916352426 -0.410742913255759 0.128721335680809 -3.19094663742675 0.00141807469079947 0.0394898094470979 0.0371474388571368
"PPFIA2" 10925.1872998427 -0.588281714234087 0.184520851538209 -3.1881584619301 0.00143182046714643 0.0398153064959082 0.0374498150183945
"IL5RA" 40.086155103917 1.40333413191177 0.440356988843244 3.18681017325996 0.00143851152923559 0.0399439772407829 0.0375670268948299
"HYLS1" 646.606101394108 0.686902349477875 0.215581499554928 3.18627688784056 0.00144116597451005 0.0399603528233058 0.0375786238230757
"FAM84A" 2273.52435906081 -1.11485361150186 0.350335047774782 -3.18224973088779 0.00146135752747502 0.0404622511970694 0.0380467677252723
"ERCC5" 468.458347034768 -0.357177819595523 0.112261901042833 -3.18164770307286 0.00146439830611698 0.0404885211665544 0.0380676385356189
"FSTL5" 5198.06212303051 -1.1150711276903 0.350787121703408 -3.17876871384433 0.00147902055433652 0.0406897156916665 0.0382997267570308
"GRM5-AS1" 8.01827719567217 -3.79707026544783 1.19458811897145 -3.17856021263391 0.00148008472909648 0.0406897156916665 0.0382997267570308
"SPINT1" 126.248417386573 -1.32848115187909 0.417902335043906 -3.17892732458533 0.00147821148905976 0.0406897156916665 0.0382997267570308
"CAMK2A" 4361.94490130255 -0.952927843286889 0.30000258533342 -3.17639877078997 0.00149115821126455 0.0408201923915334 0.0384108799238009
"DCTPP1" 3760.38000131521 -0.612310142813851 0.192756817757792 -3.17659395883598 0.00149015509891487 0.0408201923915334 0.0384108799238009
"PRKCB" 22500.2540039425 -0.811928508031842 0.255597391131153 -3.17659153107405 0.00149016757187373 0.0408201923915334 0.0384108799238009
"GCNT4" 412.54499906114 1.87097446799552 0.589171166318412 3.17560426401513 0.00149524777206367 0.0408743296335033 0.0384579536654379
"ZNF562" 4777.37538722103 -0.494180688177896 0.155722781006275 -3.17346431257212 0.0015063141868115 0.0411187655452042 0.0386840596525413
"CHMP1B2P" 92.0610600660798 1.29238451460766 0.407350030945943 3.17266335197398 0.00151047559532916 0.0411408856156591 0.0386971417450942
"DBIL5P" 274.6849963221 -0.581251768762273 0.183216246024187 -3.17249032973605 0.00151137592604803 0.0411408856156591 0.0386971417450942
"GPR39" 316.336241846374 -1.58982431115897 0.501210922448479 -3.17196661116736 0.00151410413811457 0.0411572633273446 0.0387086984241892
"CYP2E1" 192.695853402467 0.933976647169462 0.294559268733547 3.17075966132412 0.00152040879653197 0.0412128737368064 0.0387533282606297
"PTCHD1" 599.376891597668 -1.10408533805282 0.348169404186173 -3.1711153386196 0.0015185483617259 0.0412128737368064 0.0387533282606297
"RNF207" 358.427076809527 0.847610256765819 0.267471065070777 3.16897925591139 0.00152975312919627 0.0413503380760678 0.0389331331578829
"KIAA1644" 8754.17384645595 -0.795462613864188 0.251292275969173 -3.16548772060854 0.00154823196531388 0.0417657990436506 0.039316438190147
"PCDHGA12" 26.0571373560493 2.12641281578924 0.671796995552537 3.16526097893653 0.00154943906754888 0.0417657990436506 0.039316438190147
"ABCA10" 160.207270472284 1.46266328043679 0.462483388120465 3.16262879490885 0.00156351556886996 0.0420866207509168 0.0396144980422626
"ZNF596" 758.922938339646 0.460205655628453 0.145558879623043 3.1616460419334 0.00156880129643021 0.04217025040432 0.0396892720842411
"RGMA" 15944.0734683267 -0.810019446898654 0.256316987626349 -3.16022536937534 0.0015764714589699 0.042317654114984 0.0398240583565338
"NHEJ1" 1376.88169609165 0.306302079874292 0.0969509756985915 3.15935015266424 0.00158121389584508 0.0423861686152155 0.0398845956131487
"HSD17B3" 18.3664644206803 2.0074301037522 0.635649056515598 3.15807926272434 0.00158812370917787 0.042453793187056 0.0399995424884933
"TMBIM6" 56121.4201169838 -0.239969968703993 0.0760154202242013 -3.15685906880764 0.00159478403569956 0.0425728700088174 0.0401078748386512
"LINC00674" 10981.0302362602 0.409374822893483 0.12972733528602 3.15565583761436 0.00160137694359921 0.0425728700088174 0.0402141941183607
"ZNF554" 1753.04504896801 -0.449525720237695 0.142529539758432 -3.15391266259316 0.00161097289617376 0.0427692310460178 0.0403955017814898
"UPF3A" 8801.65329684039 0.382735979378036 0.121416686994783 3.15225187617318 0.00162016451702869 0.042954334332292 0.0405661516259275
"IRX6" 34.8328498933542 -2.68645998256792 0.852701550435522 -3.15052785021417 0.00162975717707051 0.0431495491176781 0.0407463261284937
"HYAL1" 81.9261567264792 0.916804246470091 0.291067903862005 3.14979506261449 0.00163385029143116 0.0431988231425666 0.0407886766587682
"CNTD2" 46.7582156801006 1.40205925878679 0.445293930748999 3.14861524483049 0.00164046025339582 0.0432892878452191 0.0408936433548128
"ULBP2" 118.796138180934 1.12773528408828 0.358239969910792 3.14798844017631 0.00164398194513982 0.0432892878452191 0.0409214305260938
"MALRD1" 43.5968442279106 1.51412608644334 0.481091046290158 3.14727554819246 0.00164799577219566 0.0433360192596126 0.0409613686010211
"CCDC152" 2279.03944842992 1.24548369084882 0.396088765642564 3.14445598785996 0.00166395938799773 0.0436372222158646 0.0412375707803927
"MIR4712" 137.161698200209 1.51009227809088 0.480195164833367 3.14474694599414 0.00166230550000741 0.0436372222158646 0.0412375707803927
"HUNK" 3847.96799964159 -0.543017481114441 0.172774794149808 -3.14292072397787 0.00167271135815247 0.0438073824434139 0.0413918829869505
"MCAM" 2253.11046407707 -0.863418181086705 0.274754244388465 -3.14251080273013 0.00167505531998247 0.0438094873823523 0.0413918829869505
"TMEM136" 2623.77181894349 0.262609994271313 0.0836233330886052 3.14039137848114 0.00168722262673152 0.0440681602129039 0.0416320346546627
"FAM154A" 5.90324768305829 -2.9849012459311 0.95086638034627 -3.13913848215362 0.00169445350518505 0.0441973761985869 0.041749860929929
"LOC102724827" 116.696504934077 0.893706233970244 0.284877211971809 3.13716294744798 0.00170591289550862 0.0444099559057253 0.0419421716906071
"NCAN" 32826.0368090245 -1.05451909774549 0.336161374851428 -3.13694307744771 0.00170719268336569 0.0444099559057253 0.0419421716906071
"GPNMB" 84.0519988404841 2.27120291039268 0.724425103304185 3.13517974464643 0.00171748842256305 0.044617813329242 0.0421342289639169
"LOC101928571" 33.4909431501033 -2.67332168395042 0.852961908879018 -3.13416303368548 0.00172345071364306 0.0447126878174904 0.042219575767501
"GRIN3A" 11542.9873652912 -1.19825672716845 0.382380703743109 -3.13367467405851 0.00172632135972089 0.0447272069558742 0.0422290495490861
"ELFN1" 6622.86376707473 -0.534931073907396 0.170839077349376 -3.1311985653811 0.00174094405562113 0.0450457637065392 0.0425255601862282
"MIR421" 18.3944043573857 2.21637400098473 0.708145197469341 3.12982988362452 0.00174907561746189 0.0451757601096591 0.042662890347876
"GRIN3B" 44.3715069745492 -1.77623460870267 0.568090145261304 -3.12667738301577 0.00176793816132151 0.0455614849190632 0.0430611986828467
"PABPC1L2A" 96.3802803400064 -2.39829065793221 0.767728918391243 -3.12387693166198 0.00178485092760493 0.0459361766660449 0.0434109450932924
"GSTM4" 398.103677118398 1.0242933494798 0.328060674584793 3.12226800964847 0.00179463483017189 0.0461266434304737 0.043586552496789
"PHTF1" 4725.64333911374 0.422179231874082 0.135258840315375 3.12126904895615 0.0018007343195951 0.0461608106244286 0.0436100914066044
"S100A16" 60.1837055528361 -3.74553893224727 1.19993799942922 -3.12144371961628 0.00179966643670792 0.0461608106244286 0.0436100914066044
"PPEF1" 597.79363091746 1.90900303200262 0.611925985171899 3.119663289779 0.00181057876088934 0.0463517742569474 0.0437861301762157
"IDUA" 956.087511213634 1.02678934317367 0.329712106825983 3.11419969699684 0.00184444607592483 0.0471564192251639 0.0445418007624972
"ST13" 36362.9915578207 0.195654262542977 0.06284028090775 3.11351667619371 0.00184872062121066 0.0472033494761361 0.0445817011080886
"ATP11A" 9683.04185285299 0.450296172894059 0.144717106925277 3.11156146264425 0.00186100729202073 0.0474544599865206 0.0448144263054454
"KCNAB1" 2522.2641065396 -1.611611150179 0.518425969568672 -3.10866207477964 0.00187936535708065 0.0478232083670498 0.0451537514913988
"MSTN" 97.2367535201913 2.87884011283163 0.926119392569713 3.10849781996647 0.00188041033209284 0.0478232083670498 0.0451537514913988
"ARMC4" 1013.45333564515 0.903389839921169 0.291068833305795 3.10369828903005 0.00191118118341112 0.048541995569211 0.0458279143852926
"LINC01347" 1243.27337073609 0.645012683162179 0.207877667251249 3.10284741834529 0.00191668431805806 0.0486179663062853 0.0458951409736691
"SPTA1" 23.4410504629331 2.83119207633535 0.912905449701514 3.10129825302395 0.0019267411593972 0.0488090947630542 0.046071063925333
"FAM208B" 8218.97838404471 0.386915428822718 0.124915798424727 3.09740988491434 0.0019521974041423 0.0493893183787844 0.0466141967244708
"ANKRD45" 586.31566212108 -1.01812530688818 0.328814731063741 -3.09634943542363 0.00195919331195671 0.0495016022971412 0.0467156318325049
"LHX6" 178.930630786361 2.18696763247024 0.706940402345504 3.09356718786233 0.00197765767023435 0.0499029811599943 0.0470898572152019
"ELMO1" 3257.91040325417 -1.01883551218218 0.329746953278959 -3.08974958540485 0.00200325315424885 0.050483022848089 0.0476325970285101
"RGAG4" 10916.2329266826 0.37506847622489 0.121437775268798 3.08856511406512 0.00201125613773764 0.0506187923144009 0.0477560972034604
"NR3C2" 392.294407927476 -1.23008614736627 0.398344830236453 -3.08799325106366 0.00201513047284821 0.0506504352876679 0.04778135727879
"RHOU" 4286.84431081896 -0.433300094344123 0.140533536134527 -3.08325049139405 0.00204752728156541 0.0513314028593484 0.0484819099079297
"LOC100288974" 43.6803698101005 1.17229207210453 0.380272022395276 3.08277233944385 0.00205081981597008 0.0513474343056726 0.0484923333676041
"ANKRD65" 62.4242251855936 -1.34579492278208 0.436904235451336 -3.08029726787115 0.00206794083746485 0.0516424864107028 0.0487615286792509
"LINC01279" 66.106918858096 2.1844655417258 0.709100556953414 3.08061461848395 0.00206573829695618 0.0516424864107028 0.0487615286792509
"CCDC87" 102.960941987474 0.758631388216395 0.246732275438723 3.07471483764111 0.00210703907460639 0.0524834417631043 0.0495460184057859
"GRIN2B" 621.564056146788 -2.15225861804393 0.699956343621114 -3.07484693532394 0.00210610611038431 0.0524834417631043 0.0495460184057859
"ZNF195" 6128.61598262335 0.353330309305756 0.114948206074383 3.07382186614653 0.00211335579809142 0.0525731209720584 0.0496259142587738
"INHBB" 458.465611724628 -4.34018264892898 1.41220985046252 -3.07332698997072 0.00211686393967023 0.0525927916410495 0.0496397294321842
"ARHGAP26" 1872.60738451343 -0.578244093425791 0.18833713169651 -3.07026069802095 0.00213871998415578 0.0530676750940398 0.050083165909962
"ARL2BP" 9285.45145504997 0.183811111298228 0.0598863564120798 3.06933202002503 0.00214538016189794 0.0531647729236526 0.05017002494144
"HOXD-AS2" 20.4475596872521 2.87358731521025 0.936867752579796 3.06722833323853 0.00216053750753245 0.0534065783207053 0.0503886494951355
"SOX30" 21.3275962716277 1.80855576340664 0.589641622328571 3.06721183668212 0.00216065675442349 0.0534065783207053 0.0503886494951355
"HIST1H3I" 5.66634456679219 -5.49400108272707 1.7920150172077 -3.06582312646452 0.00217071683611003 0.0535868031199916 0.0505539136037077
"DUSP26" 323.466141555091 -1.55470730558916 0.507339279398505 -3.06443314902091 0.00218082907914213 0.0536994478342453 0.0506506491454854
"PFKP" 10105.9146598468 -1.36641448709324 0.445857326808113 -3.06468999147191 0.00217895727503813 0.0536994478342453 0.0506506491454854
"CA3" 40.2570807576825 1.36004858447065 0.443927031129798 3.06367598523864 0.00218635568158148 0.0537671256179516 0.0507097311631197
"QRFPR" 23.6418013013769 2.45524203740238 0.803072148217298 3.0573119026138 0.00223331757754109 0.0547827989806468 0.0517283816563707
"PALM" 17275.4721395327 -0.600676471254498 0.196539142166425 -3.05626891739386 0.00224110155543072 0.0548347402070874 0.051767618945486
"ZNF717" 447.583614394422 0.895777215961741 0.293080950365225 3.05641569281613 0.00224000464427367 0.0548347402070874 0.051767618945486
"LRRFIP2" 5254.6135627288 0.30321675482082 0.0993490979391178 3.05203329582956 0.00227296886628596 0.0555396302034309 0.052423201501955
"RAI14" 16211.2486560819 1.04090903119065 0.341093830633343 3.05167944333057 0.0022756498269774 0.0555396302034309 0.052423201501955
"CLN5" 2447.52122000022 0.384004368871878 0.125911075127347 3.04980613090227 0.00228989128913519 0.0556285246872398 0.0524874759949598
"IFT22" 3487.68550770962 -0.339583016252549 0.111350070607423 -3.04968837828389 0.00229078919994472 0.0556285246872398 0.0524874759949598
"SLIT1" 15625.9713266083 -0.625600163819561 0.20509114954604 -3.05035183236478 0.0022857343047353 0.0556285246872398 0.0524874759949598
"SNX25" 2713.25530616998 -0.398069541164881 0.130483639789636 -3.05072376741362 0.00228290498162306 0.0556285246872398 0.0524874759949598
"TMEM132D" 527.710166307634 0.87737082787585 0.287987531983596 3.04655837644327 0.00231477526026393 0.0561405518635942 0.0529656718704537
"ATP2B2" 2428.07118340006 -0.834907707641937 0.274340567290116 -3.04332573154965 0.00233978917167453 0.0566053495357361 0.0534660694995144
"CES4A" 1080.59298615326 0.936504546969767 0.30780372801283 3.04253802582511 0.00234592175586614 0.0566828585056595 0.0535342493576916
"ADCYAP1R1" 12913.6582030034 -0.70041676316806 0.230292137341949 -3.04142716834508 0.00235459521346704 0.0568214909743655 0.0536601517750042
"KCTD19" 64.9502773634847 1.4395100039008 0.47343550821719 3.04056197500172 0.00236137088114676 0.056914037401886 0.0537425252347739
"LRRC43" 48.8973228434237 1.14305765160434 0.376053699884915 3.03961283176886 0.00236882452457899 0.0569988323694748 0.053812572323452
"TMEM260" 2371.53474703147 0.331891753705298 0.109197750623745 3.03936438076342 0.00237077917006444 0.0569988323694748 0.053812572323452
"ANXA7" 3483.12864681297 0.317362008872025 0.104466489597703 3.03793120735823 0.0023820832709807 0.0571995528865514 0.0539970635865905
"GRIN2A" 1619.39151971044 -1.44581623122924 0.476159148504584 -3.03641384560172 0.00239410516366338 0.0574169905050075 0.0541973127662332
"LSM11" 4679.09150131014 -0.540096584973502 0.177919506790767 -3.03562321364039 0.00240039124062728 0.0574965000879955 0.0542673556940218
"TMEM150C" 624.585579247693 -0.745724581440519 0.245828838469704 -3.03351138980557 0.0024172558625126 0.0578288874698008 0.0545760516846968
"OR51E2" 145.502576684523 -5.13932520294839 1.69447117227873 -3.03299654017543 0.00242138376253117 0.057856125111146 0.0545967444917671
"BAIAP2L2" 169.26298670671 1.01907257574751 0.33627248327559 3.03049647660982 0.00244152035683439 0.0581935775691784 0.0549778643530351
"C1RL" 724.31844911668 0.847930761451393 0.280030776449978 3.02799132367102 0.00246185155470416 0.0583257951862419 0.055077328059233
"HOXD4" 15.5014647550235 2.79092553938427 0.921453257568603 3.02883029221533 0.00245502550528674 0.0583257951862419 0.055077328059233
"LINC00094" 5423.50633183906 -0.280872661826253 0.0927519332439291 -3.02821355849892 0.00246004170994447 0.0583257951862419 0.055077328059233
"RHOC" 3545.45936282936 0.445541480466167 0.147140043562212 3.02800970884442 0.00246170178258859 0.0583257951862419 0.055077328059233
"THUMPD2" 1173.75364057743 0.476722752870498 0.157440426120587 3.02795644433385 0.00246213571701765 0.0583257951862419 0.055077328059233
"ENPP2" 4432.82449802267 -2.34024693775347 0.773024648259266 -3.02738980318849 0.002466756354539 0.0583638172197406 0.0551081797418102
"PABPC1L" 591.515369813293 1.44549137839317 0.478137028522388 3.02317388565418 0.00250138468323716 0.0590387794626488 0.0558084527555314
"ATF7" 3709.70398409675 0.509272199235435 0.16873571167575 3.0181648815046 0.00254310498153629 0.0598774377282888 0.056664911914939
"GABRA5" 1371.43512962419 -0.741750204452593 0.245972325435213 -3.01558398140998 0.00256484900027608 0.0602428246982322 0.0570746045205414
"EMILIN2" 71.6541988271427 2.12077841927978 0.703920143310533 3.01281109715907 0.00258839983201961 0.0605206768182449 0.0574601391598304
"RASEF" 1071.25246224672 1.3261907726852 0.440250857495881 3.01235250336249 0.00259231378951767 0.0605206768182449 0.0574601391598304
"RD3" 29.2262557802875 2.31268343468516 0.767681518156711 3.01255583205672 0.00259057777416829 0.0605206768182449 0.0574601391598304
"PCDHGA3" 1729.32177498922 1.31865101475129 0.438086099550924 3.01002706112571 0.00261224414602469 0.06091249783393 0.0578265139668825
"DPCD" 2331.34937686812 -0.558580556725147 0.185766437997238 -3.00689706250089 0.00263929119189157 0.0614691236195782 0.0583492712007134
"SMC5-AS1" 83.0708115937733 0.824153960322432 0.27422797728916 3.00536060714696 0.00265266151391369 0.0617062631493817 0.0585686992182424
"CDH5" 6.65304765145514 -3.34592277916871 1.11366616797126 -3.00442167985034 0.00266086255903514 0.0618227298530205 0.0586700767243931
"USP35" 2267.67450057879 -0.399040129237302 0.13283425049556 -3.00404547583636 0.00266415500448394 0.0618250071424246 0.0586700767243931
"ZNF696" 2753.41760032211 -0.309598466578578 0.103089993959071 -3.00318638782242 0.00267168749655004 0.0619255566565623 0.0587598436336963
"ETV1" 16149.4984256257 1.12730012792294 0.375512801877046 3.00202848554829 0.0026818707917102 0.0620872336157407 0.0589076037853554
"PDE1C" 553.823815886419 0.823934371217393 0.274703449628654 2.99935939039424 0.00270547969193091 0.0625589653018289 0.0593494970871192
"ZNF783" 2457.29540971422 0.493099870435779 0.164504000601604 2.99749470306177 0.00272208589153233 0.0628678405068219 0.0596368327860066
"SGPL1" 9024.70919641265 0.429163796352267 0.143194150327613 2.99707631471247 0.00272582466856452 0.0628791545117969 0.0596418857017573
"PDE4A" 1842.67610785967 -0.800495921032239 0.267216045435214 -2.9956880760228 0.00273826379982567 0.0630909018831262 0.0598326387636533
"FMNL2" 12065.0570115551 0.357140012753828 0.119245411437078 2.99500004612151 0.00274444800247485 0.0630981951943837 0.0598326387636533
"ZNF561" 3790.80269130306 0.372299188360033 0.124309916631687 2.99492750415966 0.00274510077263982 0.0630981951943837 0.0598326387636533
"ZNF605" 4573.66106712569 0.504946783325402 0.168659610433216 2.99388088249703 0.0027545346158614 0.0632399323314135 0.0599613866891929
"F8A1" 512.733078730762 0.735060149349537 0.245708119305283 2.99159894035188 0.0027752059199452 0.0634815169420192 0.0601678898019392
"LHX5" 1138.23400296245 -3.15507697522034 1.05476090806167 -2.99127219363714 0.0027781773715971 0.0634815169420192 0.0601678898019392
"MAGEA2" 195.388390425607 0.949429713584025 0.317327201038153 2.99195817590775 0.00277194236349147 0.0634815169420192 0.0601678898019392
"NGEF" 427.400225219755 -1.3498568977489 0.451230326698142 -2.99150304818034 0.00277607766725608 0.0634815169420192 0.0601678898019392
"LATS2" 1894.78864888402 0.734709624788315 0.245682748934976 2.99048113053622 0.00278538337863354 0.0635711201769735 0.0602472046057873
"ACADVL" 11690.4920870727 0.514190097013179 0.17212052105303 2.98738403687936 0.00281376018811071 0.0641431268323848 0.0607836556011057
"CYBA" 361.402146305805 0.799346170804973 0.267678042433978 2.98622241681303 0.0028244713166716 0.0643115504268966 0.0609376102217435
"ANAPC10" 1015.13349764422 0.366109386176741 0.122644695516459 2.98512206039606 0.00283465186741472 0.0644675114476433 0.0610797419491985
"ADAM12" 3120.42852850151 2.07208165753364 0.694940468869178 2.98166785552923 0.00286682840071622 0.0648096548841541 0.0614191675599267
"CAPS2" 388.636467045463 0.777235123100714 0.260687670832778 2.98148017747752 0.00286858616877337 0.0648096548841541 0.0614191675599267
"FSD1" 6069.92547176938 -0.456327662121524 0.153005332992983 -2.98242978329684 0.00285970237970561 0.0648096548841541 0.0614191675599267
"GPN2" 1444.90603489254 -0.214348807746116 0.0719395065182079 -2.97957017111125 0.00288653107937071 0.0648096548841541 0.0614191675599267
"HERC2P9" 1575.99594475277 0.667981256196161 0.224081100166857 2.98097990280645 0.00287327648376787 0.0648096548841541 0.0614191675599267
"OPRM1" 1786.153895266 -1.34592996290276 0.451685787483736 -2.97979259077578 0.00288443614112542 0.0648096548841541 0.0614191675599267
"PCDHGB7" 1687.5903966156 -0.661616504700541 0.222025721262623 -2.97990926879119 0.00288333772307803 0.0648096548841541 0.0614191675599267
"PRDM12" 534.99284892978 -2.42438989345624 0.81332917562417 -2.98082248383098 0.00287475380959196 0.0648096548841541 0.0614191675599267
"SIAH3" 1536.49657197533 -0.949387295887251 0.318619548257506 -2.97968941667058 0.0028854077502693 0.0648096548841541 0.0614191675599267
"VSTM2L" 5792.60799592712 -0.793800633266792 0.266283879003566 -2.98103150756702 0.00287279234075353 0.0648096548841541 0.0614191675599267
"MMP11" 415.641162583716 1.25106291740199 0.419952562131562 2.97905770845151 0.00289136317768518 0.0648429234541356 0.0614450817297822
"LPCAT2" 293.722294497179 1.0198310182305 0.342423905035842 2.97827050983416 0.00289880019226675 0.0649344663439013 0.0615262198111448
"CBLN4" 85.684231695198 -2.01218258374299 0.675803482633128 -2.97746702325791 0.00290640908866987 0.0650296433550482 0.0616107991477263
"TRIM8" 8596.51551998872 -0.378118735076176 0.127043252720149 -2.97629922865008 0.00291750043084501 0.06520242879743 0.0617688976647522
"FN3KRP" 3846.00202324573 -0.258775732577306 0.0870130830152478 -2.97398648122787 0.00293958025705803 0.0656201110670139 0.0621575068401938
"CD8A" 307.164102394925 0.826685164708285 0.278048129993947 2.97317289897357 0.00294738372162333 0.0656363070339869 0.0621575068401938
"FAM114A2" 2631.60604440982 0.365764992975936 0.123035105644607 2.97285064339658 0.00295047985530477 0.0656363070339869 0.0621575068401938
"LRRC4B" 13744.2663357157 -0.615812143501455 0.207122493233702 -2.97317849880562 0.00294732994635507 0.0656363070339869 0.0621575068401938
"IQCE" 5375.16949174198 -0.5080808733733 0.170950557794167 -2.97209251569133 0.00295777542328251 0.0657230603240066 0.0622340841228044
"FAM118A" 2193.19499207607 0.251628385119338 0.0847351367042006 2.96958729172457 0.00298200076453703 0.0661095564683273 0.0625888827134494
"TXNL4B" 2227.56195898817 0.438565146380829 0.147683322981709 2.96963216649145 0.00298156524110164 0.0661095564683273 0.0625888827134494
"IGSF8" 3499.09162160123 -0.628006991309319 0.211760328384888 -2.96564987455004 0.00302044135369407 0.0668851509832896 0.0633175381678827
"SHISA3" 457.352406765018 -4.01459857803441 1.35389863778934 -2.96521354404308 0.00302472890636681 0.0669035465757979 0.0633293302181553
"LPPR4" 4830.85361277235 -1.08116031813093 0.364689527493469 -2.96460478468302 0.00303072008788624 0.0669247160129324 0.063338161943601
"RIT2" 242.808836175311 -1.04984377872759 0.354148862697843 -2.96441380816548 0.00303260183648557 0.0669247160129324 0.063338161943601
"TH" 361.690543638266 -3.41833731144872 1.15361987790182 -2.96314009226844 0.0030451794191872 0.067049377109157 0.0635228163258915
"SOCS4" 17283.6910325656 1.0949338170926 0.369743741503785 2.96133157694405 0.00306311973861649 0.0673677493422539 0.0638187483777193
"HIST1H3B" 10.9735375833176 -4.00397210390189 1.35261679711988 -2.96016736774786 0.00307471953681049 0.0675461088710899 0.0639820157225399
"FRMD4A" 14379.7358257002 0.378684932092216 0.127973974490808 2.95907768434131 0.00308561306384991 0.0676318858864679 0.0640519019517855
"KLK10" 12.6599802595382 -2.86712343390176 0.968842777362265 -2.95932787124417 0.00308310884618208 0.0676318858864679 0.0640519019517855
"AK5" 1698.36011969817 -0.954922501173983 0.322817692169296 -2.95808601677628 0.00309555730512251 0.0677730951169017 0.0641799631029119
"ZNF75D" 1999.51646698302 0.351673105955362 0.118920997216794 2.95719943648185 0.00310447248428597 0.0678914807467465 0.0642864028079729
"NPRL3" 2787.01514064052 -0.428923023191521 0.145162584387713 -2.95477670779074 0.00312895422446158 0.0683496388941641 0.0647145386497218
"C1QL2" 157.175978044161 -3.91223817111416 1.32445331233926 -2.95385132466794 0.0031383516061662 0.0684776290707335 0.0648300311742789
"MURC" 1441.8275923504 0.556133581797878 0.188335083512553 2.95289423205534 0.00314809806203968 0.0686129390683739 0.0649524455737095
"CCAR1" 13327.6947806291 0.596864257003136 0.202249393298533 2.95113002451447 0.00316613602748745 0.0688510075011147 0.0651664389870631
"PSMA3" 6885.70796649649 0.347092191305377 0.117600666161739 2.95144749289099 0.00316288316874433 0.0688510075011147 0.0651664389870631
"BHLHE22" 1043.52849526093 -2.34148228981694 0.794323855209333 -2.94776780838324 0.00320077375286418 0.0693010263361673 0.0655696436697258
"DNALI1" 3110.57355582153 -0.780966722033911 0.264938244918916 -2.94773116758936 0.0032011531231029 0.0693010263361673 0.0655696436697258
"SETD6" 2047.28188787455 0.501214122937936 0.170024094960113 2.94790054936343 0.00319939972676051 0.0693010263361673 0.0655696436697258
"TMEM56-RWDD3" 133.256920924365 0.875967406675372 0.297146620801411 2.94792989505608 0.00319909603670549 0.0693010263361673 0.0655696436697258
"TUBB4B" 19339.5674739562 -0.587140583509205 0.199295675399497 -2.94607789322199 0.00321831343779089 0.0695873232831806 0.0658418131839746
"PAX3" 1322.02074155931 -4.49766174225719 1.52709179026384 -2.94524649463286 0.00322697465543227 0.0696263851518798 0.065939658794476
"GPRIN1" 16663.737933034 -0.467402537060308 0.158733872443272 -2.94456709123219 0.00323406820490769 0.069701732781496 0.0660052743717115
"ATP1A1" 25075.0968628172 -0.322725088721748 0.109738842594483 -2.94084647779921 0.00327316714232058 0.0704446879594856 0.0666857530665398
"DUSP22" 5198.12906914126 -0.39202103167578 0.133344669991672 -2.93990777209366 0.00328309954218539 0.0704446879594856 0.0666857530665398
"LINC01001" 77.4270072081808 0.988911905449213 0.336304015693887 2.94052957830081 0.00327651717574777 0.0704446879594856 0.0666857530665398
"SNRK-AS1" 394.33126314822 0.656156794468872 0.223188687390419 2.93991959064247 0.0032829743202144 0.0704446879594856 0.0666857530665398
"DKK3" 21773.6317109893 -0.7793646248603 0.265178231687909 -2.93902187935826 0.00329249830479647 0.0705681198128802 0.0667968540332277
"C21orf88" 70.8512515127493 1.12376291299367 0.382591963072331 2.93723606729612 0.00331151918354157 0.0706934686480661 0.0669663732208948
"CASZ1" 2904.56172723616 0.975732153243802 0.332153622629775 2.93759298940832 0.00330770958346433 0.0706934686480661 0.0669663732208948
"NBPF11" 177.31889969764 1.07125068865265 0.364732588923899 2.93708519936004 0.00331313067032405 0.0706934686480661 0.0669663732208948
"TMEM229A" 115.868809824365 -1.23469897516836 0.420429011629055 -2.93675969311494 0.00331660997894203 0.0706934686480661 0.0669663732208948
"NPAS1" 366.923732131086 1.83673509138301 0.625816047407117 2.93494406062769 0.00333607824457059 0.0709463319387646 0.0672681691407365
"TBK1" 2813.61652423434 0.406002165144396 0.138348733900689 2.93462870022243 0.00333947031085122 0.0709463319387646 0.0672681691407365
"IL1RAP" 578.312754707944 -1.45475455244904 0.496118208612291 -2.93227405726185 0.00336489666737355 0.0714081251100304 0.0676979911908011
"CYP27B1" 107.78783712414 0.980573961376686 0.334448113326358 2.9319165583686 0.00336877245735061 0.0714120724420194 0.0676979911908011
"NOXRED1" 26.7973889855287 1.28197239202691 0.437454794956972 2.93052540926659 0.00338389318369528 0.0716541232792542 0.0679215679055531
"TRIM69" 207.124991287312 0.778700495106431 0.265921316780714 2.92831166953256 0.00340808228706253 0.072087458561539 0.0683264233046581
"MAL2" 2365.28497630657 -1.15933139363564 0.396110654045582 -2.92678669910815 0.00342483679851806 0.0723627635355006 0.0685814492480631
"RECK" 1258.61548297216 0.690807155330191 0.236108531124914 2.92580345165384 0.00343567924152405 0.0725126892480442 0.0687176268060593
"SENP6" 14171.7571608854 0.415197329695518 0.141988017923375 2.92417160101202 0.00345374292498268 0.0728145322114541 0.0689977479055588
"EPRS" 24420.1617118652 0.230899025586185 0.079029744645741 2.9216724237338 0.00348157505009988 0.0731947856539332 0.069472133129986
"APELA" 119.732068996143 -3.40715823168577 1.16677610892516 -2.92014740927843 0.00349865851746279 0.0734414717429229 0.0697311763838041
"SPRED1" 13332.8447944048 0.789915151578654 0.270638507310815 2.91870938628654 0.00351483733355071 0.0736213871791564 0.0699677501061085
"FRMD6" 622.968311001262 0.9414024920379 0.322619391781044 2.91799723147706 0.00352287477741479 0.0736303654882136 0.0699677501061085
"MARVELD1" 1062.86398133517 0.503274511328254 0.172455744831122 2.91828208924606 0.00351965784212288 0.0736303654882136 0.0699677501061085
"FGF8" 20.1182062447347 1.65356123908142 0.566863921272472 2.917033836568 0.00353377435355287 0.0736543873228161 0.0701023311374006
"KBTBD2" 8579.73318446218 0.249823753237882 0.0856572502950176 2.91655116615871 0.00353924667821737 0.0736543873228161 0.0701290591799225
"IRX4" 196.123200803963 1.59742147821972 0.547961951228566 2.91520510619067 0.00355454852648988 0.0738933750608862 0.0703502671697956
"LGI4" 909.081750011911 -1.20785441819869 0.414489816719937 -2.91407501336714 0.00356744173576792 0.0740818319249488 0.070523345290454
"CACNG8" 10962.4648505149 -0.578920134785361 0.198696568933791 -2.91358898591886 0.00357299988599671 0.0741177275386713 0.0705511859022417
"IKBKE" 148.972748666016 0.829417194896531 0.284848589923252 2.91178269522066 0.00359372551281867 0.0743881963369974 0.0707959761801045
"PDE1B" 3024.94539767024 -0.863146291266451 0.296412033848756 -2.91198127167425 0.00359144168135406 0.0743881963369974 0.0707959761801045
"TMEM45A" 337.934898098468 -1.36381367781771 0.468973920923307 -2.90807999543484 0.00363655300342999 0.0751908620672177 0.0715471400040061
"TRAM2-AS1" 964.105033224122 0.535016315188384 0.183996018830234 2.90776027975922 0.00364027269592761 0.0751908620672177 0.0715471400040061
"ZNF442" 754.35655635177 0.528206477856154 0.181686456752111 2.90724188967386 0.00364631119492923 0.0752352951670152 0.0715770858074189
"MNX1" 61.9509579351911 2.14126685261656 0.736704855068701 2.90654641120409 0.00365442682670664 0.0752423157490216 0.0715770858074189
"ZDHHC17" 14600.3390430844 0.484173655222002 0.166573724234251 2.90666284522229 0.00365306699878388 0.0752423157490216 0.0715770858074189
"GPR17" 72.4005527025125 -4.6353519989006 1.5956701635546 -2.90495624018853 0.00367304449232828 0.0755186997154675 0.0718273567172921
"STXBP5-AS1" 743.67515043977 -1.22418791490779 0.421445802980825 -2.90473390943577 0.00367565439350886 0.0755186997154675 0.0718273567172921
"UNC13D" 245.123113845395 1.05102892884678 0.362078661645803 2.90276406808786 0.00369885176648492 0.0759147158945379 0.0721976795430656
"SIX2" 204.139553938708 2.01450966510313 0.694140674177128 2.90216340872293 0.00370595172453763 0.0759798619456581 0.0722533087945691
"C8orf34" 270.15169788059 -0.837067770142672 0.288477188773152 -2.90167750768298 0.00371170427047861 0.0760170536072961 0.0722760595285649
"C8orf46" 1077.52200599888 -3.59949662917855 1.24062946289107 -2.90134704748231 0.00371562120039796 0.0760170536072961 0.0722760595285649
"PLXNA2" 26717.2402048092 -0.69231367660335 0.238655831642757 -2.90088732312928 0.00372107654248769 0.0760482739211265 0.0722994540558094
"FOXO6" 818.206974504262 -0.811268963787561 0.279735844363461 -2.90012517213732 0.00373013668879582 0.0761530226529054 0.072392755532212
"RNLS" 256.836347202405 0.826020410014176 0.285049936572939 2.89780948540156 0.0037577878046535 0.0765590767467355 0.072766168458916
"VN1R1" 426.677917640623 0.683382840321989 0.235828404459227 2.89779698882769 0.0037579375276118 0.0765590767467355 0.072766168458916
"ARHGAP23" 5122.64153787081 -0.638732156534883 0.22046056914692 -2.89726257628056 0.00376434546485262 0.0766089822573686 0.0728073233765181
"HES3" 243.157016251547 -3.22188155823603 1.11229671412517 -2.89660260371267 0.00377227264862251 0.0766896689510925 0.0728777355673083
"MAMDC2" 154.963636081715 2.87865203050512 0.994181641815291 2.89549908128353 0.00378556137894643 0.0768790712782049 0.0730514517633011
"RGS19" 254.394956839473 -0.792823157218038 0.274035871099163 -2.89313641326593 0.00381415602580425 0.0773785909050476 0.0735198033953493
"PPFIBP2" 925.65917947554 1.37876891845894 0.476627588674593 2.89275936018102 0.0038187375005339 0.0773904142254797 0.0735247522611289
"PP2D1" 35.6294868703243 -2.14557834205816 0.741800907860967 -2.89239109755888 0.00382321699094493 0.0774001481618705 0.0735277285781162
"LAT" 281.365046116332 1.01652744933156 0.351630710249493 2.89089496366886 0.00384146487769688 0.077688308508825 0.0737928645642339
"C4orf47" 51.1506068155019 -2.24032897678411 0.775052853020923 -2.89054993869383 0.00384568425409748 0.0776924562148252 0.0737928645642339
"SH2B2" 1364.61384537399 -0.476445948993829 0.164890101467724 -2.88947574628724 0.00385884773364835 0.0778771001428885 0.0739619733029939
"UNC13B" 15301.2285941362 0.32816612056643 0.11360605562223 2.88863228961727 0.00386921238219014 0.0780049337967791 0.0740771167901065
"SOCS2" 3870.1260126904 -0.921944100361876 0.319352541375865 -2.8869164353284 0.00389037540658528 0.0783499746296062 0.0743985065099621
"PEX5" 9011.18907900398 -0.360850195397416 0.125105475155248 -2.88436773010634 0.0039220047813148 0.0789048654236659 0.0749191048170033
"LGALS3" 371.566102634073 1.14127589432728 0.395800356182484 2.88346353534127 0.00393328182349416 0.0789675688920186 0.0750501956018229
"GSTK1" 1617.66814198732 0.306392406935224 0.106321127277644 2.88176409318083 0.00395455684448602 0.0793124281535568 0.0753715481088642
"TTC8" 1542.35816357002 0.352382580025868 0.122330844200173 2.88057016470234 0.00396956586608068 0.079531032890399 0.0755728883418115
"LPP-AS2" 79.0861239765817 0.932384416661093 0.323758281246877 2.87987820132427 0.00397828828111502 0.0796233623502585 0.0756542271445598
"CEBPZOS" 4384.64778001844 -0.586626721019797 0.203920770144865 -2.87673845387627 0.00401808481699281 0.0803367908554534 0.0763256536018936
"INSR" 8325.52295585581 -0.294173164451141 0.102294370973771 -2.87575124272057 0.00403067227198495 0.0805052953064981 0.076479307250018
"PAK3" 9417.80983983999 -0.651791363776854 0.226737114716107 -2.87465669038327 0.00404467022099699 0.0807015953166761 0.0766593516467891
"FAM166A" 55.4565082202677 -2.12478925925437 0.739598026355496 -2.87289741662056 0.004067261606809 0.0810687756314947 0.0770016866117592
"TXNL1" 8507.60185675428 0.152069770608713 0.0529635661669679 2.87121471634505 0.00408897678706511 0.0814177538445043 0.0773266900521623
"CCNC" 5155.36555306601 0.391012337033329 0.136215793265058 2.8705359904374 0.00409776545814178 0.0815088927819898 0.0774067895042982
"CCDC144A" 83.4293076261711 1.88896922290067 0.658296938367916 2.86947897340052 0.00411148667917615 0.0816179255351325 0.0775797836100707
"TBX20" 7.01940972063263 -3.51089868145672 1.22372365649094 -2.86902901879361 0.00411734021659481 0.081646519008172 0.0776041031289672
"ZNF280D" 2351.51991100783 -0.477798317185153 0.166653417036069 -2.86701782467348 0.00414359674359084 0.0819153946633883 0.0780125008170408
"KIAA1462" 521.402546264991 -1.05229285654015 0.367132619473197 -2.86624723798747 0.00415369709226756 0.0820312791058637 0.0781161551611071
"LINC00847" 1168.38125460831 0.870385913963008 0.303711595720934 2.86583036744755 0.0041591704660635 0.0820556424059052 0.0781326597718735
"DHRS4L2" 279.283392431443 0.816163877301597 0.284851667255434 2.86522415390927 0.00416714152870694 0.0821291824303402 0.0781959968317292
"CALCB" 36.3746403394167 -2.0366816471702 0.711471639342587 -2.86263223232922 0.00420137908292204 0.082575903746777 0.0785945784240057
"GCNT1" 440.030505452351 0.836895352130704 0.292319508510178 2.86294731540835 0.00419720346488664 0.082575903746777 0.0785945784240057
"RASSF10" 271.819696155698 -4.02642886427561 1.40675127848915 -2.86221802378598 0.00420687408775044 0.082575903746777 0.0785945784240057
"ZNF776" 7349.44874817505 0.26569144185852 0.0928257674331207 2.86225957733068 0.00420632253290547 0.082575903746777 0.0785945784240057
"NCKAP5" 1999.53196394387 -1.31800279305528 0.460822123449744 -2.86011180016407 0.00423491682057909 0.0830401559662517 0.0790316365166467
"NOTCH2NL" 1140.73694455259 1.72821882179721 0.604526964978858 2.85879525962527 0.00425253153663378 0.0832189032962691 0.0792733428227093
"MC4R" 1286.38039158178 1.8516321974682 0.647852303655417 2.85810853341205 0.00426174596773963 0.0833149812723563 0.0793580976971976
"GLP1R" 22.3981194005195 -2.15480374321248 0.754234995703057 -2.85693948900355 0.00427747375861947 0.0835232299921781 0.0795429309670806
"SYK" 1131.26889900148 1.93103701271853 0.675973471302472 2.85667573462282 0.00428102945914233 0.0835232299921781 0.0795429309670806
"CRIP3" 111.999173875151 1.10192742931632 0.385829658044354 2.85599462441959 0.00429022397841683 0.0836183231402612 0.0796267443854416
"MGC32805" 9.24287258376383 -2.51243591522283 0.879989669118855 -2.85507433029136 0.00430267575920248 0.0836924488880451 0.0796838677366028
"SULT1C4" 96.569120397791 2.24811832610406 0.787396505440695 2.85512865572831 0.00430193981505527 0.0836924488880451 0.0796838677366028
"TRIM22" 232.947778510848 1.91743215488992 0.671760576341697 2.85433861768423 0.0043126536711558 0.0837875035670423 0.079781746532448
"ICAM3" 41.7390359403823 0.960953619346816 0.336743046469075 2.85367026705647 0.00432173618518262 0.0838012513821271 0.0798472737652448
"NBEAL2" 1849.73026523468 0.685836557849534 0.240358747560894 2.8533871340621 0.00432558903227989 0.0838012513821271 0.0798472737652448
"EIF2A" 7562.86215862013 0.303035356823161 0.106221286976932 2.85286843576815 0.0043326555091958 0.0838542147249756 0.0798909721386527
"HSPA1L" 1050.4731874561 -0.438645161878021 0.153809692139227 -2.85186944838928 0.00434629469280645 0.0840341533312449 0.0800556403818011
"TMEM8B" 5718.55602250106 -0.362571175044494 0.12722335329576 -2.84987909571612 0.00437358509005072 0.0844774110108199 0.080471125666615
"CACNA2D3" 1576.79778365727 -0.76447477433135 0.268814621532056 -2.84387348416681 0.00445687409845559 0.0858856629003387 0.0817715041100897
"CNTN3" 406.864357594063 -1.05210396199556 0.37004430796368 -2.84318374679289 0.00446653118692307 0.0858856629003387 0.0817715041100897
"DAB1" 4136.78422470312 -0.543764628423541 0.191213404439962 -2.84375789456891 0.00445849116022897 0.0858856629003387 0.0817715041100897
"NTRK3" 1909.56709147744 -1.82386285336532 0.641444339841625 -2.84336884758488 0.00446393771080946 0.0858856629003387 0.0817715041100897
"STK38L" 3510.91894881059 0.679338008392962 0.23897515222549 2.84271398957812 0.0044731191590132 0.0858856629003387 0.0817715041100897
"TSSK6" 141.482626311568 -0.864061017403514 0.303923876021136 -2.84301789222846 0.00446885616080867 0.0858856629003387 0.0817715041100897
"AATK" 2157.88455937135 -0.786076597653836 0.27672713884549 -2.84061982837447 0.00450259535144939 0.0863659369989608 0.0822219372395178
"ZNF860" 511.517267384166 1.89316664119149 0.666642362987319 2.83985349012017 0.00451342578765299 0.0864879630636 0.0823312787724125
"GRIA3" 2770.66813606769 -0.733322748840393 0.258302557288775 -2.83900692481553 0.00452541748175481 0.0865463734603582 0.0823732576095434
"PKP1" 28.1284301470597 -1.94594490210885 0.685408716225502 -2.83910148214198 0.00452407663604112 0.0865463734603582 0.0823732576095434
"CSAG3" 61.212109106006 1.67089892757092 0.588634076381801 2.83860380262311 0.00453113789170017 0.0865702297689684 0.082389171440422
"DTWD2" 838.524310990523 0.4433884471269 0.156325362184099 2.83631805442252 0.00456369730792367 0.0870204903424184 0.0828040746339491
"WHAMMP2" 300.487740472688 0.683525425806661 0.240968137416924 2.83658011027418 0.00455995371949459 0.0870204903424184 0.0828040746339491
"ULK4P3" 17.3169404928738 -3.40419093792379 1.20100540110129 -2.83445098148788 0.0045904499756222 0.087444457508063 0.0832006823406749
"ZNRF2P1" 459.727223488459 -0.396336072543276 0.140075198621291 -2.82945215458745 0.00466277713148964 0.0885607346446031 0.0844215910675776
"ZFR" 26073.4764037425 0.218994107624867 0.0774229238385124 2.82854349548516 0.00467603464620651 0.0887254652379223 0.0845646833503715
"FUT8-AS1" 406.352592437939 -0.799833650797549 0.282803691597821 -2.82822917295933 0.00468062861200515 0.0887256475580291 0.0845646833503715
"GPD1" 63.9469498581369 1.14280337676468 0.404490445385745 2.82529140008445 0.00472376346610775 0.089455692879696 0.0852533998803587
"SUPV3L1" 2770.26410752622 0.233891254553475 0.0828163538509114 2.82421579407533 0.00473964619130206 0.0896159237226697 0.0853919396764501
"TDRD7" 927.302239217618 0.497223725103252 0.176065022064348 2.824091459356 0.00474148526878236 0.0896159237226697 0.0853919396764501
"TMC8" 81.1351620838814 -1.02917785583232 0.364508483835025 -2.82346749519862 0.00475072429432155 0.0897029443827311 0.0854677923045087
"SLC16A3" 2969.53439382569 -4.50942832804248 1.59736338839991 -2.82304475036179 0.00475699312539918 0.089733767006799 0.085490105840287
"C1QL1" 689.045827189612 -1.05555940408293 0.374229919585797 -2.82061735002707 0.00479313388348933 0.0902647868532024 0.0859818665712345
"MYRIP" 858.885328774105 -1.01913119769456 0.361326411060428 -2.82052782885037 0.00479447147282691 0.0902647868532024 0.0859818665712345
"TANGO6" 2040.010078417 -0.254166582057978 0.0901717245189207 -2.81869492253801 0.00482193238450932 0.0906935659570392 0.0863832165111095
"ANKRD28" 8306.54503215469 0.438009778351131 0.155511006170368 2.81658378488835 0.00485373811328704 0.0910264025625557 0.0868614754357821
"EIF3J" 12521.5637621669 0.227106122300047 0.0806952537420524 2.81436778210038 0.00488732777817157 0.0915458699937191 0.0873425922626013
"LPIN3" 194.806203040688 1.28076020303881 0.455117139761678 2.81413309045993 0.00489089746685468 0.0915458699937191 0.0873425922626013
"MAP3K5" 329.131407351385 -1.05479341128283 0.375062926472871 -2.81231051333763 0.00491869946602595 0.0917999126957244 0.0876549367105945
"SLC9A9" 1129.68037957818 1.19367520761824 0.424404337822225 2.81258955491226 0.00491443365698398 0.0917999126957244 0.0876549367105945
"NUDT10" 2499.36992561526 -0.379281701722803 0.13488294318034 -2.81193227831409 0.00492448702768919 0.0918193852927712 0.0876661821547057
"RBFA" 2457.64531032672 0.296982236318009 0.105638008853542 2.81131989840655 0.00493387041650486 0.0919058017719297 0.0877413503671539
"KIT" 1342.88009103186 -1.61344933999979 0.57415451381104 -2.81013089889388 0.00495213543928276 0.0921573358575754 0.0879741427411141
"ATP6V0E1" 1782.99176517538 0.366429112830171 0.130499879927919 2.80788850558765 0.00498674885526732 0.0927123317433658 0.0884965733699371
"AMPH" 10758.8140726241 -0.42971822245853 0.153333743098918 -2.80250265710472 0.00507077987104559 0.0941192775915885 0.0898246205232652
"TAF1D" 2105.38698028576 0.376561034590137 0.134370167417235 2.80241546042636 0.00507215079714926 0.0941192775915885 0.0898246205232652
"DGKK" 506.744735028746 -0.755124839694246 0.269530385435449 -2.80163158032916 0.00508449019215019 0.0942578766081175 0.0899494461568631
"LINC01102" 417.244175460887 -3.19722073891314 1.14148953251752 -2.80091989267896 0.00509571666950097 0.0942853732519328 0.0899608298008162
"USP16" 5266.67875009444 0.288619034437798 0.103034771558573 2.80118090302868 0.00509159677703821 0.0942853732519328 0.0899608298008162
"FAM110B" 3115.97075810513 -0.396927902796797 0.141736553978565 -2.80046248942123 0.00510294377447215 0.0943289148148367 0.0899949658815363
"EPHX3" 8.3021812654044 -2.90736988059277 1.0383533256348 -2.79998128653879 0.00511055691960979 0.0943795025020304 0.0900358323215399
"C2orf27A" 466.424171346067 -0.937375959426232 0.33491469696517 -2.79884988004488 0.00512849744299877 0.0945880927903501 0.0902200418825466
"FLYWCH2" 1770.05178993475 -0.580423997093924 0.20739406190511 -2.79865292073545 0.00513162640435401 0.0945880927903501 0.0902200418825466
"PDE4DIP" 46836.1190456026 0.983794002943235 0.351899336103728 2.79566882346503 0.00517924432931909 0.0953749712175468 0.0909631537631755
"NFIL3" 3275.16810848699 -0.447731649051298 0.160205028372471 -2.79474154837598 0.00519412217365827 0.0955580233355344 0.0911303107062583
"NBPF15" 4616.49901829831 0.334292378860602 0.119634670095753 2.79427676436138 0.00520159401008434 0.0956046063353963 0.0911673193458184
"LOC101928922" 70.57023401361 1.98774518715247 0.71166899830503 2.79307542113911 0.00522095173504537 0.0958693547249223 0.0914123588542805
"RADIL" 1468.76810309121 -0.649032101867788 0.232499942991515 -2.79153660649058 0.00524584234372497 0.096143970379217 0.0917536684008932
"RHBDL3" 2410.29149528939 -1.36206967946771 0.488054555097448 -2.79081439818905 0.00525756111637608 0.0962675854743072 0.0918641279953851
"CDC14B" 2545.25096120079 0.36474695610542 0.130721047005557 2.79026954312808 0.00526641774612226 0.0963386096960778 0.0919244025686084
"ABCC10" 3251.36205546062 0.509874199892617 0.182764716394954 2.78978464744136 0.00527431106670888 0.0963918946034785 0.0919677563539668
"LOC100505549" 141.098093788734 -0.624418776212528 0.223895850227671 -2.78888052448306 0.00528905727681331 0.0965702023919291 0.0921303921753105
"PIK3C2A" 8183.80261797402 0.545578712375976 0.195670985532785 2.78824533382116 0.00529943947228475 0.0966685688469359 0.0922167558529304
"CD300A" 8.92526104832665 -3.54164910074237 1.27049665066431 -2.7876099467799 0.00530984328997632 0.0967671441000016 0.0923033187861834
"DEC1" 24.5193954744041 2.78058855273694 0.997771569599224 2.78679873976949 0.00532315279019213 0.096875413950429 0.092391677877895
"PMPCB" 8119.77955563686 0.1636351044052 0.05872133734393 2.78663790381325 0.00532579520736057 0.096875413950429 0.092391677877895
"LACC1" 1120.81776283787 1.57250838266282 0.564579056121967 2.78527580081382 0.00534822110613111 0.097191991819776 0.0926861437567126
"TM6SF1" 102.702884065237 -1.53028473361231 0.54960305304422 -2.78434540189715 0.00536358833559363 0.0973798204944458 0.0928578057977875
"MUC20" 343.23237689266 0.839568497702355 0.301636800913233 2.78337555351497 0.00537964957829966 0.0974401219094368 0.0928655271262179
"PJA1" 16878.7228205225 -0.375346713353583 0.134859966701152 -2.78323302708021 0.00538201355384871 0.0974401219094368 0.0928655271262179
"THRB" 232.016133530693 -1.87140320848046 0.672373397277989 -2.78327967176658 0.00538123979133989 0.0974401219094368 0.0928655271262179
"ADRA1B" 324.277750284897 -1.15519314043981 0.415258187267968 -2.78186722347358 0.00540471468670457 0.0974882857264635 0.0928655271262179
"CCDC7" 293.804564830255 0.656201810561582 0.235898475098825 2.78171281220313 0.00540728660086816 0.0974882857264635 0.0928655271262179
"FGF1" 24.5927547081598 -1.85179699476515 0.665777590231439 -2.78140481436365 0.00541241999326419 0.0974882857264635 0.0928655271262179
"IGF2R" 15450.5011269107 0.582247367584322 0.209437696403502 2.78005047602589 0.00543504496738938 0.0974882857264635 0.0928655271262179
"LOC285484" 99.7719149520305 -1.15611609459612 0.415700117003833 -2.78113006782113 0.00541700289969259 0.0974882857264635 0.0928655271262179
"MAFA" 100.943296647943 -2.61144485578345 0.938547900824368 -2.782431086884 0.00539533220954283 0.0974882857264635 0.0928655271262179
"MXRA8" 180.04502633912 -1.1734128414739 0.421676318157903 -2.78273355876367 0.00539030525272429 0.0974882857264635 0.0928655271262179
"NPTX1" 4508.36881530051 -1.19252605291638 0.428957908945074 -2.78005377228998 0.00543498979797272 0.0974882857264635 0.0928655271262179
"RRN3P1" 695.039586375107 0.648079122005751 0.233106927139097 2.7801795938009 0.00543288430719447 0.0974882857264635 0.0928655271262179
"SNAI3-AS1" 679.961495124293 -0.486979131055689 0.175114989710536 -2.78091059971886 0.00542066625146964 0.0974882857264635 0.0928655271262179
"HMHA1" 380.327313927459 1.28184170478453 0.461275380614495 2.77890769517528 0.00545420213499957 0.097741322334057 0.0930992876477186
"ADCY2" 1821.14828181941 -0.815366475198833 0.293502827314045 -2.7780532223848 0.00546856601441349 0.097908072750193 0.0932508433410669
"GUCY1A3" 1825.54542351242 -1.43607276948633 0.517049946304572 -2.7774352937277 0.00547897479962902 0.0979996513969147 0.0933235454888112
"ZNF135" 1158.19309089644 0.55284556974667 0.19906948666247 2.77714871834697 0.00548380812559981 0.0979996513969147 0.0933235454888112
"SLC25A20" 764.064283422898 0.356417315696618 0.128373251173083 2.77641418628611 0.00549621418265849 0.0981307465785724 0.093441137319377
"HERC2P3" 348.335448056257 0.761478002306004 0.274432012315416 2.77474189647674 0.00552455326366206 0.098455068015576 0.0937354591172841
"RNF128" 196.811160093978 -1.92187512511221 0.692596190677362 -2.77488549746803 0.00552211459639898 0.098455068015576 0.0937354591172841
"PRSS3" 12.6373223821942 -2.4484810401735 0.882827191678476 -2.77345449172031 0.00554645974114805 0.0986637700645031 0.0939196833259542
"SIX4" 1589.39900544489 1.79037485275238 0.645539554755182 2.77345491777242 0.00554645247849779 0.0986637700645031 0.0939196833259542
"LINC01013" 17.1578712088715 1.89755777195892 0.684439337665595 2.77242652129097 0.00556400793615374 0.0988850409516249 0.0941230835050246
"AGPAT5" 10360.7721720331 0.297651177081099 0.107422887877333 2.77083574052663 0.00559126247336561 0.0992782512931358 0.0944901126338854
"GPR156" 100.802795852584 -1.33811222059466 0.48300359563452 -2.77039805228942 0.00559878240146805 0.0993206549935954 0.0945232369487173
"CDR1" 15.2444662353577 -2.84746721074044 1.02809588862662 -2.76965139364989 0.00561163181826581 0.0994574379219015 0.0946461830777153
"C11orf87" 4248.44224364885 -0.904647644925698 0.326730198194796 -2.76879103897934 0.0056264708426374 0.0994814961973912 0.0946474685227391
"SBK1" 39769.0867434019 -0.421668622806691 0.152272490382609 -2.76917138313809 0.00561990647133776 0.0994814961973912 0.0946474685227391
"SPOPL" 4179.21969246986 0.545758931975681 0.197118905513061 2.76867878580789 0.00562840954511436 0.0994814961973912 0.0946474685227391
"DDIT4" 10681.1365223359 -1.70994517148093 0.617909937014918 -2.76730485957478 0.00565218723139653 0.0996288084484959 0.0947661095867578
"LINC00652" 150.295319309065 -1.05548002232992 0.381384164093287 -2.76749829096666 0.00564883416320739 0.0996288084484959 0.0947661095867578
"LSM8" 8689.83481665359 0.376662476863994 0.136111091550656 2.76731655424138 0.00565198445729809 0.0996288084484959 0.0947661095867578
"FLJ30403" 204.973174239486 -0.752229531419945 0.271900318853157 -2.76656362373078 0.00566505293458883 0.0996631044155841 0.0947773382326048
"LOC101928737" 84.5451729125878 -0.907814145831414 0.328109996507348 -2.76679819418755 0.00566097861795795 0.0996631044155841 0.0947773382326048
"MFN1" 4852.81109126422 0.484957677585662 0.175308945705934 2.76630308643313 0.00566958137654015 0.0996631044155841 0.0947773382326048
"ATL3" 980.128344370519 0.835434780330322 0.302047495890638 2.7659053350762 0.00567650105648317 0.0996941936907216 0.0947997980955505
"GRB14" 329.015022198506 -1.05006864290462 0.379699229778328 -2.76552745054989 0.00568308216874083 0.0997192858511424 0.0948165652117398
"CCDC127" 2401.09106195567 0.255487058180229 0.0924011487651567 2.76497707652494 0.00569267961245472 0.0997972112495006 0.0948835745993556
"MED7" 1839.31794874503 -0.345007854030698 0.124794014603407 -2.76461860071675 0.00569893858671698 0.0998165225405614 0.0948948627940993
"RAB19" 28.2259799867945 2.48236919943909 0.898237530482256 2.76359995568915 0.00571675798227885 0.100038095830945 0.0950984368461083
"TSPYL2" 6120.89140111973 -0.517954198200862 0.187571217558428 -2.76137354623462 0.00575588013800447 0.100631711102925 0.0956556385397986
"PINLYP" 80.9797239774973 -1.10868816531175 0.401561901399081 -2.76093962462318 0.00576353300044955 0.100674564702798 0.0956892817779715
"ISL2" 1066.34118867556 2.01876417132752 0.731567122698878 2.75950641942458 0.00578887497922564 0.101026047202825 0.096011761119794
"GALNT16" 5499.30489052115 -0.409824428964924 0.14852999785425 -2.7592030895138 0.00579425133279858 0.101028775040526 0.096011761119794
"CRLF1" 190.536512647645 1.75417896103012 0.635977162212643 2.75824206474195 0.00581131470106002 0.10123508976086 0.0962007412197872
"ZFYVE19" 1488.68573129673 -0.353679924780853 0.128271775692493 -2.75727004535068 0.00582861935418224 0.101445232896442 0.0963688653795972
"C15orf57" 1876.63061856172 -0.363482319351699 0.131923978681488 -2.75524073018807 0.00586489663072895 0.101471312615118 0.0963688653795972
"FLJ26850" 55.1984019270233 -1.50857522817904 0.547528221808045 -2.75524652080478 0.00586479282522351 0.101471312615118 0.0963688653795972
"HPCA" 821.73851411064 -1.61945440596454 0.587688291412414 -2.75563496776912 0.0058578331104845 0.101471312615118 0.0963688653795972
"LOC100507194" 235.719869799754 -1.06122267746562 0.385180121201293 -2.75513355714178 0.00586681816763032 0.101471312615118 0.0963688653795972
"LOC440416" 2376.24199678339 0.52835865400967 0.191718694329493 2.75590576003829 0.00585298579273452 0.101471312615118 0.0963688653795972
"PAQR4" 4368.0231146372 -0.386112563509756 0.140088625116991 -2.75620210554072 0.00584768520322369 0.101471312615118 0.0963688653795972
"ZNF846" 627.436612834381 0.684970977107933 0.248465748446324 2.75680242202843 0.00583696089054376 0.101471312615118 0.0963688653795972
"BCHE" 7661.17224084377 1.18797753291877 0.431312480274876 2.75433145862525 0.00588121725270197 0.101520749512843 0.0963948983022992
"DNM1P41" 124.131288682522 0.884479484178565 0.321150322236306 2.75409807475689 0.00588541288381781 0.101520749512843 0.0963948983022992
"TTC12" 676.778203035137 0.653958911456636 0.237437929220543 2.7542310262031 0.00588302243422558 0.101520749512843 0.0963948983022992
"EVI5" 2884.07408801677 0.431730934981801 0.156919582057897 2.75128782093309 0.0059361461415279 0.102304694944907 0.0971322623215744
"CERS5" 7650.42978250067 0.276329507581196 0.100504006951705 2.74943771857752 0.00596976066248085 0.1027812837715 0.097563739975864
"GTF2H1" 3713.45894483368 0.289110104142971 0.105173370643915 2.74889073510642 0.00597973160724959 0.1027812837715 0.097563739975864
"NPHP3" 593.87174179112 0.877206343923098 0.319092918903986 2.74906239516724 0.0059766008067948 0.1027812837715 0.097563739975864
"TBX3" 2977.47198598713 2.87139895289731 1.04472138772751 2.74848297989115 0.00598717432450182 0.102817898736831 0.0975915155233513
"C1QTNF1" 233.554246992454 -1.30891118773659 0.47691893341078 -2.74451504446606 0.00606003767108864 0.103875754823241 0.0985745225544858
"GRM5" 480.531586537903 -1.70661624328501 0.621871039883056 -2.74432500282687 0.00606354737341259 0.103875754823241 0.0985745225544858
"VPS13C" 15258.4115664294 0.778851974132837 0.283812004142112 2.74425310686593 0.00606487563037422 0.103875754823241 0.0985745225544858
"MAN2A1" 7472.4082234342 1.40274997244687 0.511321865620827 2.74337959465846 0.00608103446404068 0.104060425302426 0.0987427573287064
"SLC38A2" 19681.724770355 0.518979577871812 0.18926133274573 2.74213211088952 0.00610417852156137 0.10436419709037 0.0990239876384207
"FOXE1" 14.0468700726458 1.63184758480028 0.595288506073266 2.74127178360041 0.00612018601496232 0.104453333451129 0.0990945547051185
"MRI1" 1719.57374162203 -0.537428118367096 0.196038715585311 -2.74143868348914 0.00611707767577354 0.104453333451129 0.0990945547051185
"RWDD1" 4388.49759825686 0.251734479787913 0.0918478214263306 2.74077790718013 0.00612939229106494 0.104518289340327 0.0991491896673597
"SLC22A31" 62.9077327220156 1.81161855183535 0.66121068928113 2.73985067271817 0.00614671042463533 0.10472133235774 0.0993062874035418
"DPYSL5" 77004.8705396513 -0.416439831996537 0.152073609882659 -2.73840959202497 0.00617371323265965 0.10472789108675 0.0993062874035418
"DQX1" 40.0214724254145 1.5542401710739 0.567575214958491 2.73838626161216 0.00617415127260418 0.10472789108675 0.0993062874035418
"FOXB1" 206.460707069185 -3.52174610390567 1.28588551523074 -2.73877111312956 0.00616692907224906 0.10472789108675 0.0993062874035418
"LINC00999" 589.449844000002 0.455747071642124 0.166427293949882 2.73841544151627 0.00617360340997898 0.10472789108675 0.0993062874035418
"LOC102724890" 20.4056392791873 2.48882885138924 0.908640250246328 2.73906956104413 0.00616133357734759 0.10472789108675 0.0993062874035418
"SLC35C1" 2854.64591404 -0.443027076532798 0.161834821007443 -2.73752628621514 0.00619031727386552 0.104910158072148 0.099472196571822
"HIST3H2BB" 60.32033396572 -1.09454779477383 0.400055276952488 -2.73599139376888 0.00621926525311725 0.105308538677893 0.0998429920380041
"SNAP47" 3211.3422494858 -0.299047803705076 0.109319046680013 -2.73555078265929 0.00622759763724461 0.105357451635692 0.0998824409724487
"RGS5" 1198.75794748432 1.25273724891511 0.458130073832156 2.73445757104798 0.00624831475123968 0.10552345872207 0.100120263040364
"BIK" 184.200337222269 1.51343154283007 0.554064322972712 2.73150874380447 0.0063045068045975 0.1063796204849 0.100925536897328
"TMEM151B" 14780.5107646528 -0.400800070299698 0.146783528510811 -2.73055208827589 0.00632283404875252 0.106595932212157 0.101123708055354
"STRN" 8748.46337625293 0.364768950584744 0.133676160296697 2.7287509588481 0.00635746957779965 0.107086567631623 0.101582086740763
"CCDC144B" 359.625450885564 1.3441360243216 0.492686789982118 2.72817548928069 0.00636857173353927 0.107180293331234 0.10166393243371
"LOC101928358" 190.060113857731 -1.34582881442732 0.493370745573472 -2.72782451432743 0.00637535142462399 0.107201174172174 0.101673029056833
"REL" 1389.99786898072 0.561798287907137 0.20597349763511 2.72752705740029 0.00638110240595497 0.107204736080601 0.101673029056833
"MARCKS" 105685.145670357 -0.33395725714168 0.122482584552609 -2.72656931890785 0.00639965088421917 0.107423107730423 0.101873094272107
"CD2AP" 1605.38571762495 0.646442260510758 0.237359890595356 2.72346881728554 0.00646003136890108 0.107921502284222 0.102355072975477
"FAM86DP" 478.416639793386 0.56451531586249 0.207232117626778 2.72407251504892 0.00644823467747138 0.107921502284222 0.102355072975477
"HIST1H1E" 35.9508332705756 -2.96502155088569 1.08834791609203 -2.72433245568412 0.00644316122090626 0.107921502284222 0.102355072975477
"NSUN4" 2066.22815806963 0.210519584074971 0.0772759930513469 2.72425595275223 0.00644465401300603 0.107921502284222 0.102355072975477
"SLC25A45" 32.9434220666723 1.23283647739924 0.452640781752341 2.72365311986796 0.00645642790579022 0.107921502284222 0.102355072975477
"CTSF" 448.086125570841 -1.22923235003042 0.451477849504184 -2.72268584467736 0.00647536013879912 0.108038034591654 0.102502418733449
"ARHGDIB" 150.157304599129 0.689507078344986 0.253415464917335 2.72085635566837 0.00651130487153096 0.108450769779355 0.102879827249905
"TMEM117" 1986.7398231422 1.03711486951697 0.381139924856201 2.72108693390822 0.00650676474194016 0.108450769779355 0.102879827249905
"C9orf40" 1755.25424775208 -0.343628947587157 0.126349785461109 -2.71966387859778 0.0065348304780885 0.108649674336824 0.103047305498242
"LAPTM4A" 10701.9286566452 0.524233735310314 0.19277566441557 2.71939789132415 0.00654008838495402 0.108649674336824 0.103047305498242
"MFHAS1" 5198.956869126 -0.253305530059494 0.0931352431930439 -2.71976022583052 0.00653292687110306 0.108649674336824 0.103047305498242
"SLC6A2" 2.4864934213044 -4.53615173076637 1.66875253864637 -2.7182890366992 0.00656204870028964 0.108860676799495 0.103233326713484
"STK24" 12063.6140713695 0.237489883910734 0.0873706388761017 2.71818870693521 0.00656403894931335 0.108860676799495 0.103233326713484
"SCART1" 297.929538211289 1.05303854661736 0.387701632870167 2.71610552378044 0.00660548605050222 0.109454261148476 0.103789157434924
"C19orf55" 1427.0531464178 -0.335628816223856 0.123620173781043 -2.71500035923201 0.00662756985690891 0.109726250650654 0.10403999550998
"BAALCOS" 19.3489643476189 -2.04132668081172 0.752026852984684 -2.71443323161931 0.00663892816467486 0.109820355298391 0.104122156575311
"FAM110A" 1298.95298867511 -0.69907448780172 0.257588074081183 -2.71392412205154 0.00664913940417553 0.109895340758679 0.104186192636302
"SHD" 1973.00345730621 -1.61116747097976 0.593850576570174 -2.7130856389585 0.00666598768937789 0.110079800119641 0.104316115827637
"ATF7IP" 34050.6769350315 0.547333175297927 0.201873766096244 2.71126449900867 0.00670271353153807 0.110135421778127 0.104316115827637
"C6orf7" 19.7978053379229 -2.29961023070863 0.848740293925342 -2.70943920910501 0.00673970547137378 0.110135421778127 0.104316115827637
"GDF11" 10256.3838567612 0.480940002605007 0.177511220623616 2.70934987047811 0.00674152073954539 0.110135421778127 0.104316115827637
"HDAC7" 3832.09608960245 0.625696758603975 0.230702385547416 2.71213822570282 0.00668507096862352 0.110135421778127 0.104316115827637
"LOC100288069" 1257.811405791 0.556893435411764 0.205551809486737 2.70926068129649 0.00674333340948024 0.110135421778127 0.104316115827637
"LOC339803" 968.045273563272 -0.445349736509245 0.164281054717833 -2.71090137127603 0.00671005822441292 0.110135421778127 0.104316115827637
"LTB4R" 562.42001447585 0.637489287618092 0.235156241911013 2.71091799408552 0.00670972185026003 0.110135421778127 0.104316115827637
"MCHR1" 503.00977335907 -1.27805690819113 0.471396009245883 -2.7112170725325 0.00670367237829694 0.110135421778127 0.104316115827637
"OVGP1" 414.113027448802 0.771693472131796 0.284507320001767 2.71238529865243 0.0066800895716632 0.110135421778127 0.104316115827637
"PPP1R9B" 11005.415168277 -0.387181855113472 0.142904032898441 -2.70938368400445 0.00674083363210556 0.110135421778127 0.104316115827637
"TP63" 23.5226371846759 2.67643740255351 0.987581643017352 2.71009229614293 0.00672644875987057 0.110135421778127 0.104316115827637
"TSPAN15" 650.389175261935 -0.520677950731637 0.19200493965036 -2.71179455945138 0.00669200539827616 0.110135421778127 0.104316115827637
"ZNF724P" 156.5809687709 -1.19767258864375 0.441859773768263 -2.71052641526921 0.00671764974933236 0.110135421778127 0.104316115827637
"FOXD3" 214.800518801575 -4.08429762801917 1.50776955432551 -2.7088341293947 0.0067520086567148 0.110184127775766 0.104355362884371
"FZD9" 255.044522779826 -0.941856061169589 0.347912735929885 -2.70716177909452 0.0067861178930082 0.110571071706369 0.104708055801997
"SOX13" 2372.37673374865 -0.661482830349192 0.244350053134735 -2.70711146514238 0.00678714649101823 0.110571071706369 0.104708055801997
"POLR3C" 2764.70492095294 0.216873415625585 0.0801575066234197 2.70559083935154 0.00681829972970957 0.11098517491068 0.105093303449494
"NRD1" 20274.4944069936 0.189071304070136 0.0699656556602384 2.70234449010654 0.00688523842384236 0.11169899786676 0.105741588476733
"PMM1" 3181.74356842298 -0.385156192524736 0.142525884389185 -2.70235960418964 0.00688492541307255 0.11169899786676 0.105741588476733
"RTBDN" 209.640475270664 -0.911078207179211 0.337074174633575 -2.7029012476842 0.00687371647905216 0.11169899786676 0.105741588476733
"SPARCL1" 1045.52568696919 2.19804765188868 0.813370150644822 2.70239527495092 0.00688418672676016 0.11169899786676 0.105741588476733
"TBC1D20" 6244.20983231902 0.170609890063219 0.0632061282257044 2.69926184141486 0.00694934755084475 0.11255035355569 0.106629835480065
"IER3IP1" 4736.72551459239 0.396240007746763 0.146902833105038 2.69729316563585 0.0069905696838471 0.113028810076171 0.107069076752328
"RAD50" 7680.541407626 0.334936079601128 0.124163958179063 2.69753062412926 0.00698558591679924 0.113028810076171 0.107069076752328
"ANKRD6" 6090.50696281329 0.340148331444202 0.126147406254424 2.69643539684173 0.00700859910543943 0.113225732125772 0.107248598912309
"CHODL" 1446.35469146562 1.07178528410819 0.397551470817117 2.69596608938529 0.00701848113184398 0.113290812198256 0.107303235361942
"PROM2" 385.978346578875 0.592633481713221 0.219911683990878 2.69487037231638 0.00704160195221956 0.113493920874054 0.1074816059941
"TSR2" 4235.4455899691 -0.346152557191606 0.128451369928937 -2.69481405595836 0.00704279213442901 0.113493920874054 0.1074816059941
"C22orf42" 407.125932806995 -1.38185110571403 0.513106658603696 -2.69310694481032 0.00707895582715365 0.113981789582972 0.107936617055999
"RPGR" 817.567171974178 0.551313885207422 0.20493584620613 2.69017790403001 0.00714139367821142 0.114891548834667 0.108791069823721
"IPW" 4603.89867551692 0.62990640276762 0.234377640785714 2.68757037000611 0.00719739350430369 0.115696307211207 0.109546004446434
"SPRY2" 8148.77638136433 0.90265921151756 0.336094612282985 2.68572948964007 0.00723716556998779 0.116239089163107 0.110052819190843
"SLC10A2" 13.2881105073673 -4.33240200405523 1.61371352448202 -2.68474046869371 0.00725861463305428 0.116486921731453 0.110280346181015
"LINC00552" 9.81563580219139 -2.2309049439102 0.83143787652886 -2.68318897525323 0.00729237708214271 0.116741138003557 0.110598271973456
"NTM" 6499.47261124729 -0.873160199234811 0.325419791732999 -2.68318099088215 0.00729255119594401 0.116741138003557 0.110598271973456
"NEK3" 1546.65082103719 0.446665555558864 0.166543869764902 2.68196935852031 0.00731901632630829 0.117067968577992 0.110900709949703
"ELTD1" 56.0804936367729 1.65334622330667 0.617130408720746 2.67908727222484 0.00738231500671842 0.117982927035531 0.111757791725627
"LOC101927911" 15.7965306023356 -2.31370444454048 0.863783527444496 -2.67856977012003 0.00739373266564739 0.117995597208215 0.111757791725627
"LOC400927" 186.44673078063 0.650430492951815 0.242833974490649 2.67849873279104 0.0073953011994195 0.117995597208215 0.111757791725627
"HOXA1" 226.371688610866 -3.32437852034641 1.24174454755365 -2.67718390783012 0.00742438702173081 0.1182646801799 0.112097694277483
"EOMES" 659.69562044841 -2.6273174416479 0.981598815738404 -2.67656949002277 0.00743801397212406 0.118384311197771 0.112203793735653
"ZYG11A" 46.1398809282154 0.964932071046697 0.360647328456562 2.67555585445829 0.00746054406583748 0.118645332662464 0.112443891545481
"DACT1" 4036.4694080721 -0.791280261779198 0.296004997528027 -2.67319899456859 0.00751316679942012 0.119286160981113 0.113036591820302
"DLC1" 481.509584866478 0.952245545349021 0.356194915463192 2.67338331910418 0.00750903933269165 0.119286160981113 0.113036591820302
"CCDC124" 4546.00348816743 -0.35448212939576 0.132660728795633 -2.6720954468888 0.00753792044584303 0.119581075662989 0.11330874049494
"GABRG2" 3053.5064496356 -0.851296463600342 0.318740245819308 -2.6708157340223 0.00756671719743725 0.119911420062612 0.113607125882511
"TMEM200B" 160.628931389453 -1.18427367982759 0.443445259576822 -2.67061977606377 0.00757113544055557 0.119911420062612 0.113607125882511
"ZNRF4" 14.0071388303696 -2.35584508102442 0.882270041936521 -2.67020863119585 0.00758041299804099 0.119960190649293 0.113646032962694
"NIT2" 1286.53190145239 0.566266247777274 0.212092460273501 2.66990277281452 0.00758732135708499 0.119971419562927 0.113649383605112
"MRPL45P2" 209.970953165019 0.601647435521348 0.22543509088771 2.6688277905281 0.00761164655833642 0.120159712471487 0.113813195372276
"TMEM35" 15924.8563548675 -0.569609807172642 0.213409394391471 -2.66909434234076 0.00760560838992937 0.120159712471487 0.113813195372276
"LOC101927374" 180.301555817522 0.930715170682297 0.348895334755167 2.66760566269943 0.0076393863392906 0.120499334319992 0.114127598553848
"C1RL-AS1" 361.338555447937 1.00239710562347 0.375879988349811 2.66680093831064 0.00765770136745175 0.120591661729586 0.11420050960355
"PAN3" 5284.98984504906 0.389315415869857 0.145984900911813 2.66681974257761 0.00765727294530202 0.120591661729586 0.11420050960355
"GABRQ" 166.100512619261 -0.749174592883058 0.280992556049164 -2.66617238341353 0.00767203425266187 0.120621081174669 0.114213882950529
"HYMAI" 47.3253425930131 2.36800944791617 0.888084777523286 2.66642274234239 0.00766632246003198 0.120621081174669 0.114213882950529
"FAM26F" 97.4385120795119 1.19868920452161 0.449650732122086 2.66582286848395 0.00768001461076376 0.120648541214872 0.114232658265612
"PCDHB6" 668.310045145141 0.432284401109087 0.162230212322065 2.66463561208255 0.00770717843056226 0.120977073272589 0.114536486449291
"GDNF-AS1" 33.8018612206299 1.57986620947792 0.593486558372267 2.66200840977925 0.0077675937755491 0.121727943264759 0.115232863680724
"SNX18" 3333.06668857563 0.584787174135936 0.219669002672118 2.66212878022121 0.007764816478826 0.121727943264759 0.115232863680724
"SAR1A" 13817.6125319365 -0.260953651552278 0.0980771885580865 -2.66069669602864 0.00779791658285791 0.122007470570433 0.115581848147487
"B3GAT1" 17632.9086102767 -0.378172886478109 0.142178232404741 -2.65985080895898 0.00781752710905048 0.122114947270834 0.115670825396838
"TRIM7" 101.133913152483 -1.45206656232933 0.545911083324361 -2.65989573519349 0.00781648445686246 0.122114947270834 0.115670825396838
"HHAT" 528.605059520173 0.822303768026476 0.309364806905323 2.65803914883612 0.00785967624462388 0.122674333901976 0.11619335289987
"PGAP3" 1779.04197256247 -0.376255045753874 0.141594114628497 -2.65727884764886 0.00787742557467702 0.122852292161401 0.116354571846294
"PCDHGA11" 859.702137526958 0.706490528972258 0.266018933198611 2.65579039986898 0.0079122775633843 0.123296473399146 0.116767908728382
"TPM1" 10150.8199662626 0.416159222508296 0.156791367632957 2.65422279804657 0.00794913220149573 0.123771121985317 0.11721005772561
"ORAOV1" 1336.47701043548 0.296414391488901 0.111709199743233 2.65344655740278 0.00796743862722225 0.123956436648922 0.117378183796712
"SYCE3" 19.5381267355843 -1.7666232427465 0.66623081932932 -2.65166844806867 0.00800951492974632 0.124472313102861 0.11785192999663
"ZNF582" 569.673442328587 0.446236406221931 0.16829569730149 2.65150216777396 0.00801345985977909 0.124472313102861 0.11785192999663
"CCDC137" 1612.4143834258 -0.364793230015723 0.137693986097768 -2.64930401358781 0.00806577390413901 0.125009804320622 0.118440896232657
"CREB3L1" 512.552580324701 -0.92883652533947 0.350605668773213 -2.64923419119125 0.0080674406115768 0.125009804320622 0.118440896232657
"KCNS2" 296.815492107453 -1.07390640981323 0.405463645066847 -2.64858865370328 0.00808286463373227 0.125102673861262 0.11851399641402
"SLC25A17" 3488.7004738775 0.240027359620845 0.0906296303233809 2.64844244387171 0.00808636173403116 0.125102673861262 0.11851399641402
"WNT4" 777.14831365234 -0.952392650967578 0.359657227658122 -2.6480564763539 0.008095599954696 0.125145560322034 0.11854719623582
"BFSP1" 145.360962887991 1.04465946731621 0.394594453041519 2.64742562715725 0.00811071981681179 0.125279226923045 0.11866639208745
"VEZT" 16607.5546538101 0.325987619084394 0.123171161017223 2.64662293017447 0.00812999497890617 0.125476812457536 0.118846126084595
"RARA-AS1" 196.038899754258 -0.759597797912336 0.287067160181712 -2.64606302382869 0.00814346427430153 0.125584547860424 0.11894075268677
"FAM157A" 31.0283145019994 1.45566521966112 0.550327596175964 2.64508854321686 0.00816695434702937 0.125746407663012 0.119079237438976
"MYT1L" 13338.1194717455 -0.623710354557827 0.235793722111081 -2.64515250437415 0.00816541069147922 0.125746407663012 0.119079237438976
"GPR26" 1143.32350584705 -1.0123687738546 0.382865127640037 -2.64419165071207 0.00818862771541085 0.1259798893514 0.119292938980034
"RIN1" 185.954596542319 0.707424953512537 0.267578777950732 2.64380067406838 0.00819809174880817 0.126025311919328 0.119328559778671
"SYNC" 522.188145577317 -1.00776283944274 0.381239705547862 -2.64338374198073 0.00820819484730572 0.126080478630758 0.119373413686095
"ATP1B2" 9939.81354497828 -0.681707706897166 0.258096770287104 -2.64128724330352 0.00825916627582859 0.126361979527578 0.119603139570155
"ATXN7" 3582.10473235469 0.377486236004672 0.142894692489495 2.64170928554553 0.00824888260213039 0.126361979527578 0.119603139570155
"KCNMB3" 271.67927552603 0.82191467966431 0.311139439244584 2.6416280805154 0.00825086039028401 0.126361979527578 0.119603139570155
"SLC16A4" 52.3873229085287 1.19748419622652 0.453358363664404 2.64136341623324 0.00825730936354332 0.126361979527578 0.119603139570155
"SLC35B3" 1529.30946839684 0.331628348660542 0.12552389490943 2.6419539395254 0.0082429264991016 0.126361979527578 0.119603139570155
"KIAA1324L" 12233.6178637917 0.382341545906688 0.144844584308037 2.63966752870492 0.00829873955516115 0.126609687295093 0.119997148749149
"MORF4L2" 40732.1539477301 -0.217969964303656 0.0825827429681271 -2.63941298713924 0.00830497398059071 0.126609687295093 0.119997148749149
"PP7080" 1035.89920474658 0.306812976521293 0.116250230092737 2.63924618709603 0.00830906164626969 0.126609687295093 0.119997148749149
"RAB11FIP1" 1387.79008964251 0.575901231618881 0.218225413494638 2.63902000411621 0.00831460744817934 0.126609687295093 0.119997148749149
"GPR160" 19.4185235357423 -1.8834100239983 0.714220329427878 -2.63701542282757 0.00836390287927142 0.127260201513694 0.120606202587357
"ZPLD1" 655.420627925631 -2.09363074773092 0.794069446526853 -2.63658393719613 0.00837454784020229 0.12732207297665 0.120657362568881
"CCDC109B" 733.86750762133 1.30493774035086 0.495028975420517 2.63608355297252 0.00838690773761733 0.127397588735412 0.120706558709014
"SIPA1L3" 3783.84812322324 -0.334129422935231 0.126771795250838 -2.63567635272581 0.00839697795402306 0.127397588735412 0.120706558709014
"XPO4" 6486.63502236749 0.388374799373372 0.14735815408426 2.63558404207004 0.0083992623347311 0.127397588735412 0.120706558709014
"SYT3" 4794.89404752689 -0.876287465515588 0.332731087489405 -2.63362065783376 0.00844798136625879 0.128036203103033 0.121304164871424
"MEGF9" 13718.9258789907 -0.268503443055398 0.102017795149947 -2.63192752461223 0.00849019721515517 0.128575334039212 0.12180746232477
"PNMA2" 35681.432553339 -0.325264400871239 0.12363903736252 -2.63075811499193 0.00851946480542433 0.128917687133841 0.122124301144198
"LIPT1" 378.318687804691 0.39557321691467 0.150446796175715 2.62932296978034 0.00855550640602986 0.129260945341375 0.122537627977181
"DPF1" 5976.59847472618 -0.435726399791442 0.165795519165907 -2.62809514987809 0.00858644946773703 0.129627256629159 0.122877295792085
"PRLR" 325.238313580217 -1.43840313079374 0.548062571562758 -2.62452355885615 0.00867702895789044 0.130790668575554 0.124069107916817
"C21orf119" 126.724344708826 1.02873134664832 0.392140460747469 2.62337465684472 0.00870634739301594 0.131028497235171 0.124279271224739
"IL17RA" 447.133143858223 1.07543019036903 0.409910181218519 2.62357521145767 0.00870122313936346 0.131028497235171 0.124279271224739
"SLFN5" 1095.21035400277 0.633759562047607 0.241622539517307 2.62293229478375 0.00871765946311136 0.131096799727317 0.124336349439896
"BCL9L" 7157.83059634441 -0.356933874271287 0.136147370368116 -2.62167292182146 0.00874993607177967 0.131480017650018 0.124692089820894
"BBIP1" 3471.54095069297 0.228701881902142 0.0873555736126441 2.61805712496677 0.00884319996268481 0.132684423425245 0.12581103491023
"EGLN3" 453.742925118889 -1.91928144814782 0.733120098760681 -2.61796321147424 0.00884563410410644 0.132684423425245 0.12581103491023
"PCOLCE2" 742.725893044921 1.13122020269097 0.432131318130407 2.61776954187245 0.00885065571158374 0.132684423425245 0.12581103491023
"LINC00265" 2626.80903448244 0.391670929428183 0.149670089580101 2.6168951360089 0.00887335966775888 0.132819027849811 0.126028394078169
"CALN1" 3228.13851970287 -0.951989654582734 0.363883305703864 -2.61619491650294 0.00889157837060608 0.132988877731615 0.126181739464669
"LPIN1" 5600.49712855703 0.279182222682052 0.106771337828361 2.61476748685915 0.00892882155054059 0.133442789412481 0.126604583136564
"LOC100506123" 4156.54325822194 1.05105490484571 0.402082074348166 2.61403074620926 0.00894809837057428 0.133627697425999 0.126772183665111
"IL27RA" 767.078793009253 -0.708859322338331 0.271267265481775 -2.61313992707297 0.00897145629030784 0.133818485599259 0.126929732594783
"LRRC55" 8509.18042268632 0.960203153900499 0.367506276926367 2.61275307167851 0.00898161686439171 0.133818485599259 0.126929732594783
"SHH" 117.471943674474 2.2690569554216 0.868369679942322 2.61300804004616 0.00897491908690758 0.133818485599259 0.126929732594783
"HSPB8" 81.0563291679205 1.3302661636415 0.509385352712031 2.61151239736086 0.00901427195064852 0.134098554444928 0.127179782102054
"LMAN2" 5069.40673596963 -0.27923270685247 0.106920126417753 -2.61160097923441 0.00901193692767369 0.134098554444928 0.127179782102054
"PVRL1" 13320.5227113378 -0.446515070572423 0.171014993337007 -2.61097031236616 0.0090285731130081 0.134161956933755 0.127275929928898
"CBFA2T3" 3325.37581342836 -0.541534827061199 0.207444168480727 -2.6105087987157 0.00904076462312602 0.134161956933755 0.127314155155614
"SPATC1L" 932.670998081352 -0.467353652106306 0.179042062227242 -2.61030087730522 0.00904626195094296 0.134161956933755 0.127314155155614
"CTSK" 289.088330019778 1.05469222307449 0.404099373095498 2.60998232933472 0.00905468997335144 0.134184126909834 0.127327364960255
"AGFG1" 12452.6666443938 0.266932842819122 0.102325608842218 2.60866117328187 0.00908971950610917 0.134449864534198 0.127568085646807
"BMI1" 923.848746620182 0.483661253176879 0.185418237305804 2.60848803334912 0.00909431914616379 0.134449864534198 0.127568085646807
"PMFBP1" 1988.87677596397 1.02025157417656 0.391104057737797 2.60864481968775 0.00909015386728728 0.134449864534198 0.127568085646807
"JMJD1C" 12628.7438029148 0.408133090748612 0.156549581280023 2.60705322500082 0.00913251633345581 0.13455699874048 0.127790372884846
"TUBB2A" 42094.7752316549 -0.518102875865193 0.198712569477067 -2.60729795416886 0.00912599108815247 0.13455699874048 0.127790372884846
"ULBP3" 300.080400438848 -0.722534195834595 0.277146727431018 -2.60704574263622 0.00913271590230506 0.13455699874048 0.127790372884846
"ARL2" 1821.41677338915 -0.445134691149736 0.170834706561096 -2.60564553954112 0.00917013057304155 0.134657592648442 0.127892854694241
"COG5" 5336.77685613098 0.196531618619914 0.0754074820584745 2.60626151749126 0.00915365427262205 0.134657592648442 0.127892854694241
"ETV5" 6370.25475757728 0.763768480956357 0.293095364588503 2.60587021575269 0.00916411782489015 0.134657592648442 0.127892854694241
"HCG11" 783.443000483381 1.16687502529647 0.447752807647701 2.60606970043744 0.00915878219785144 0.134657592648442 0.127892854694241
"TMEM158" 1733.40603912354 -0.810659641715181 0.311268451209118 -2.60437457945444 0.00920421014695576 0.134960820403824 0.128165078393484
"ZNF883" 1259.74199998989 -0.527692362459122 0.202619187082544 -2.6043553429328 0.00920472682303649 0.134960820403824 0.128165078393484
"ST6GAL2" 4665.49835852913 -1.04403579715641 0.400995554295992 -2.60360940656653 0.00922478199299941 0.135050250145621 0.128339213308497
"TAS2R14" 91.3900773530853 0.895470230650014 0.344001399323377 2.60310054671676 0.00923848551358487 0.135148638420198 0.128424768778787
"ABCA7" 4002.49265736143 0.453768912322836 0.174367722366359 2.60236760660001 0.00925825541087909 0.135306943469348 0.128551416996267
"CAND2" 2010.59493362329 -0.507694121758718 0.195122693174675 -2.60192248015062 0.00927028040923611 0.135306943469348 0.128551416996267
"PYGO2" 7577.19392263232 -0.229994381763938 0.0883892146976644 -2.60206386662258 0.00926645937361177 0.135306943469348 0.128551416996267
"TACR1" 640.350564225069 -1.21890186966079 0.468571353105098 -2.60131538469746 0.009286703432926 0.135444505079766 0.128674201355481
"GAS6-AS1" 16.3894111510624 -1.83630382276032 0.706228703962685 -2.60015461345132 0.00931817667206995 0.13546544897865 0.128702246027873
"KCNQ1OT1" 7182.84183849076 1.02619750298817 0.394714829434458 2.59984532240273 0.00932657885455797 0.13546544897865 0.128702246027873
"SH3GL1P1" 76.0981031591507 1.25034523300749 0.480897468301467 2.60002456952772 0.00932170861447756 0.13546544897865 0.128702246027873
"THOC5" 4032.8735090373 0.283814218190314 0.10916125534211 2.5999537775637 0.00932363179875289 0.13546544897865 0.128702246027873
"VRK2" 583.653266595254 0.761367177604325 0.292774692442045 2.60052250846455 0.00930819125264595 0.13546544897865 0.128702246027873
"SCRN3" 4571.30385625792 0.270883416004595 0.104207688681607 2.5994570979522 0.00933713490428436 0.13546544897865 0.128743414848125
"GPATCH8" 11077.3412882386 0.19747368624604 0.0759807990952657 2.5989945959695 0.00934972451642651 0.135546493101812 0.128812533633523
"JMJD1C-AS1" 63.0075161954161 -0.932066225357882 0.358719761350198 -2.59831301696245 0.00936830515555091 0.135714205075249 0.128964012914592
"CARD14" 21.6424264309368 -1.34214873729855 0.516773500385045 -2.59717020377114 0.00939953350868056 0.135963057942454 0.129184696185189
"RAD51D" 1045.53990801351 -0.256280361053419 0.0986693578835134 -2.59736524642207 0.00939419723767276 0.135963057942454 0.129184696185189
"DNAJC2" 3476.4225955763 0.327946575717447 0.126298928074998 2.59659033307637 0.00941541445906942 0.135998812611414 0.129199415252768
"LINC00400" 77.6864651927269 -1.07644897711861 0.414566254343389 -2.59656681131354 0.00941605915569366 0.135998812611414 0.129199415252768
"SRSF5" 21447.7671936103 0.308865005426014 0.118963574240744 2.59629897132185 0.00942340303002367 0.136003387205875 0.129199415252768
"EVX1" 38.6277051682328 -3.8691994056824 1.49061417159135 -2.59570818486968 0.00943961980276673 0.13609619475567 0.129271899406226
"TSPAN18" 12198.2539087332 -1.20830117768164 0.46552754253925 -2.59555250177225 0.00944389736265708 0.13609619475567 0.129271899406226
"ANKRD36" 3934.46348093431 0.761465494278937 0.293516312011469 2.59428680150895 0.00947873804882648 0.136496648956092 0.129644429258326
"NOTUM" 110.299291274508 0.89924950083316 0.34675867801454 2.59330063772897 0.00950596339531955 0.136786926061721 0.129912285919476
"LOC151174" 80.1076927693248 1.22959516266518 0.474340164244526 2.59222232345334 0.00953581256794744 0.136911065608349 0.130006695643684
"NOP14-AS1" 2121.94837507768 -0.248717911155045 0.095938783759494 -2.59246470935621 0.00952909573131913 0.136911065608349 0.130006695643684
"USH2A" 262.941897754747 1.43908798160074 0.555072580581834 2.59261226719625 0.00952500877310363 0.136911065608349 0.130006695643684
"PCDHGA9" 65.4546969446379 1.39006559012702 0.536353058203348 2.59169882387433 0.00955033384753021 0.13701791051527 0.130100341139312
"DPF3" 352.367745583922 -0.658054399774517 0.253976980111255 -2.59100017444988 0.00956974430038491 0.137194689770111 0.130260386589947
"SRR" 1358.38489584 -0.325347658077449 0.125584305794764 -2.59067131054693 0.00957889323783743 0.137224204089641 0.130280611149179
"RAB8A" 3824.34658348393 -0.386516316442128 0.149224382664844 -2.59016864094012 0.00959289249111795 0.137323107450515 0.130366718818143
"RIOK2" 3818.27255762456 0.366121092342146 0.141378302516072 2.58965545509026 0.00960720343515389 0.137426323195838 0.13045692140659
"ACY1" 28.9557912608929 1.18264795052947 0.45686090756379 2.58863897293365 0.00963560574073055 0.137629161259114 0.130738174938675
"CTHRC1" 73.8109432145398 1.38731897208158 0.536222468836821 2.58720783388835 0.00967572118098555 0.138100226944539 0.13117777974317
"APOD" 37.0257857048998 2.06292741582612 0.797541168864046 2.58660931418047 0.00969254204800859 0.138136567597318 0.131196582291556
"FN3K" 2998.79542514761 -0.614242452915317 0.23746823347754 -2.58662998380966 0.00969196071209387 0.138136567597318 0.131196582291556
"CCDC91" 3080.19277342818 0.56682736895447 0.219195144569247 2.58594856226571 0.00971114216422739 0.13829981269055 0.131343777194932
"LINC00174" 513.368506771353 0.616224906827351 0.238351005922264 2.58536734276812 0.00972752974342603 0.13832961840872 0.13135642030817
"NUTM2F" 37.8748751891086 -1.01871071095239 0.394005263017446 -2.58552564285743 0.00972306400580768 0.13832961840872 0.13135642030817
"ANGPT2" 111.525663727587 1.26194566575372 0.4884626986362 2.58350467554044 0.00978021414669348 0.138760232720684 0.131734052165268
"CRIPAK" 1087.21534891011 0.606331861482533 0.234689359874938 2.58355070637048 0.00977890913451469 0.138760232720684 0.131734052165268
"DOPEY1" 9291.71176405873 0.392732484375445 0.152024578104938 2.58334862211789 0.00978463954562795 0.138760232720684 0.131734052165268
"LOC339862" 277.80131160924 0.995734482660374 0.385453055761207 2.58328340579364 0.00978648949383763 0.138760232720684 0.131734052165268
"ATXN7L2" 2943.55633404958 0.524999683617226 0.203304414828602 2.5823329220855 0.00981348663227097 0.138994538995981 0.131933128168593
"GOSR1" 5957.19508281685 0.202815706010977 0.0785498539873145 2.5819997837772 0.00982296464702722 0.138994538995981 0.131933128168593
"SOS2" 7062.96909491241 0.466666834710344 0.180742448529798 2.5819437465096 0.00982455974715831 0.138994538995981 0.131933128168593
"FCHO1" 2127.53795959223 -0.610639669839005 0.236546228024127 -2.58148132371286 0.0098377314197513 0.139079221254833 0.132005739437405
"C17orf103" 3466.78496448802 -0.341681538689308 0.132414137146241 -2.58040074914318 0.00986857192074927 0.139297645409627 0.132189785094117
"LPPR2" 20352.0299725225 -0.90174774884025 0.349489731020278 -2.58018381887143 0.00987477366446259 0.139297645409627 0.132189785094117
"POMP" 7551.31011804469 0.241900373739531 0.0937351168598476 2.58068034524585 0.00986058376447315 0.139297645409627 0.132189785094117
"PIWIL4" 60.3886289799705 1.22276681934214 0.474175328649403 2.57872298591526 0.00991662741001717 0.139786166710468 0.132645619667743
"MGAT1" 5388.23442097808 -0.248849238157458 0.0965250587730585 -2.57807911562666 0.00993512480751162 0.139944982186739 0.132784929817376
"ABCC6" 45.7351459964431 1.80494990350082 0.700185423286587 2.57781702313739 0.00994266311731775 0.139949310525504 0.132784929817376
"INPP4B" 771.304267214869 -1.2457107775956 0.48333291030769 -2.57733489905038 0.00995654328876701 0.140042833438079 0.132865928141545
"JDP2" 504.909737050343 -0.915230055661331 0.355360630331454 -2.57549648875755 0.0100096289592781 0.140279767471302 0.133052151631499
"KIF26A" 5437.49413156891 -0.510146813093471 0.198040425362429 -2.5759731234664 0.00999584157221972 0.140279767471302 0.133052151631499
"RNFT2" 3429.03981669686 0.448625427460216 0.174130863810481 2.57636939048604 0.00998439182345709 0.140279767471302 0.133052151631499
"SLC1A1" 4323.48174017286 -0.640029924571762 0.248504002274807 -2.57553165628289 0.0100086111064277 0.140279767471302 0.133052151631499
"YTHDC2" 8095.44422271572 0.327401321841397 0.127109463873969 2.57574307894195 0.0100024938482465 0.140279767471302 0.133052151631499
"KCTD2" 11028.1995824717 -0.472206635830257 0.183557375191187 -2.57252880925336 0.0100958553051723 0.141385805771566 0.134093465658777
"PIK3AP1" 306.533570804915 -1.08864420423513 0.423590100110133 -2.57004166044504 0.0101686285586712 0.14230197912113 0.134954608997634
"EFHD2" 1717.2588281594 -0.716440642508099 0.278799057499829 -2.56973839486002 0.0101775338909655 0.142323692865423 0.1349674365681
"IQCA1" 66.9424211004988 -1.320738011528 0.514142132488522 -2.56881886947377 0.0102045780257266 0.142409382089111 0.135122810917017
"KIAA1033" 5829.51895552803 0.407643617535188 0.158693865033442 2.56874213410382 0.0102068377770298 0.142409382089111 0.135122810917017
"NFKBIZ" 132.779178261911 0.881778886498893 0.343301019222319 2.56852976579094 0.0102130940549595 0.142409382089111 0.135122810917017
"DIRAS1" 11294.1767706962 -0.44464628380879 0.173274026821479 -2.56614503607573 0.0102835819065465 0.143289016716559 0.135949592529702
"ANAPC4" 3050.85542171762 0.433712237192473 0.169069235713628 2.56529365240109 0.0103088518028478 0.143502007659963 0.136177769619437
"DENND2A" 7848.47481705143 -0.322480737884986 0.125729304490491 -2.56488126767117 0.0103211116390756 0.143502007659963 0.136233865664537
"ACP6" 125.296122365038 1.17878023855257 0.460004450152195 2.56254094533773 0.0103909334576877 0.14411001404769 0.136885380395585
"GALNT6" 8.22425249929551 -3.0076739055231 1.1737641515173 -2.56241758758363 0.0103946253803129 0.14411001404769 0.136885380395585
"UXS1" 3310.4744241352 0.236020812034629 0.0921000859285888 2.56265572018718 0.0103874994571422 0.14411001404769 0.136885380395585
"PSEN1" 10616.8241001639 0.263664844465028 0.102917730136285 2.56189914134212 0.0104101545055592 0.144142083453743 0.13698236707234
"RYR3" 1723.00827174131 1.47079556480727 0.574163044042048 2.56163398196621 0.0104181048540989 0.144142083453743 0.13698236707234
"LOC102723510" 114.100704083344 -0.756531320976382 0.295396621490134 -2.5610696464978 0.0104350434710147 0.144154055202012 0.136993184595151
"UBA3" 6581.89767188757 0.267453934176441 0.104421007147792 2.56130391270696 0.0104280089618702 0.144154055202012 0.136993184595151
"CPNE5" 719.148705129231 -1.30588201525404 0.510118199489368 -2.55995966535056 0.0104684312385244 0.144512138509559 0.137310436353965
"ARSD" 1576.27838251528 -0.469901776352613 0.183622251888286 -2.55906771385472 0.0104953296013157 0.144546688309922 0.137310436353965
"IGSF21" 1546.16341924347 -0.959162606479764 0.37485301542768 -2.55876988313787 0.0105043248923326 0.144546688309922 0.137310436353965
"LRRC39" 318.689602715102 1.06644033359209 0.416807743655195 2.55859050083844 0.010509746030415 0.144546688309922 0.137310436353965
"NUCB1-AS1" 62.9103716859564 -1.92039978648088 0.750469326980544 -2.55893174769375 0.010499435295678 0.144546688309922 0.137310436353965
"SH3BP5-AS1" 930.7033066489 0.569889874905071 0.222753142243258 2.55839207997668 0.0105157454345546 0.144546688309922 0.137310436353965
"STK32B" 4187.51824389437 -1.23087526440141 0.480929689111293 -2.55936635285699 0.010486316779139 0.144546688309922 0.137310436353965
"BRINP1" 5890.8979951434 -0.562009988860518 0.219774719827669 -2.55720944292958 0.0105515665885426 0.144833347343726 0.137566858567341
"GPC3" 1442.18427518303 2.58642625706216 1.01141846363705 2.55722665746222 0.0105510443963024 0.144833347343726 0.137566858567341
"OSBPL9" 11922.9353292941 0.3355780138304 0.131299338635612 2.55582409871624 0.0105936655893877 0.145308152953232 0.138009891712782
"BAMBI" 395.097469865542 1.19635844534942 0.468282520691861 2.55477920376329 0.010625517496888 0.145641831186098 0.138318853724803
"VCPKMT" 911.555144584074 0.314257372706535 0.123054275942703 2.55381107482084 0.0106551053028945 0.14594402550051 0.138597892314085
"C16orf96" 200.166874161139 0.770019797013877 0.301701792303775 2.55225463241056 0.0107028266496185 0.146493993618612 0.139112198677495
"ZNF843" 192.856640527986 -0.722579442643614 0.283158079854639 -2.55185881686496 0.0107149928327589 0.146556870166231 0.139163936707207
"SLC8A2" 6874.12983325237 -0.6736257656666 0.264096850513602 -2.55067701245421 0.0107513911554221 0.146950864704831 0.13953007712468
"ELOVL6" 10851.1980162661 -0.357571711022128 0.140236520578586 -2.54977597523715 0.0107792159582705 0.147227202298072 0.139784477884483
"CCDC65" 383.803996835143 -0.502356296602711 0.197108297619452 -2.54863089311738 0.0108146694415496 0.147607272476552 0.140137343883982
"C1orf159" 1349.55387121919 -0.494463794857053 0.194034279952405 -2.54833215542296 0.0108239358469757 0.147629636633099 0.14015059659896
"MLYCD" 1079.57411321219 -0.269786690759205 0.105918320833286 -2.54712016426172 0.0108616024772753 0.148028963128643 0.140497809397666
"NFAM1" 317.31115876284 -1.04932471453776 0.412056132607972 -2.54655769323566 0.0108791226698773 0.148028963128643 0.140497809397666
"PDZD11" 3195.77834155156 -0.255480783403891 0.10032158608454 -2.54661826407528 0.0108772347661688 0.148028963128643 0.140497809397666
"PRX" 354.05446657314 -0.981284660450394 0.385360430801553 -2.54640742021518 0.0108838077158241 0.148028963128643 0.140497809397666
"HSD17B6" 50.0416495280916 -0.875660238476443 0.34415382109048 -2.54438621573877 0.0109469970793063 0.14809970377822 0.140501731375849
"KCNC1" 6936.68602418354 -0.401489846885501 0.157740780100429 -2.54525080090185 0.0109199275691121 0.14809970377822 0.140501731375849
"KCNQ3" 11277.8198465718 -1.04427037502391 0.410437946235233 -2.54428320919776 0.0109502261086407 0.14809970377822 0.140501731375849
"LOC101929655" 69.0260070680019 -1.10516933992822 0.434129387864572 -2.54571418296376 0.0109054439247243 0.14809970377822 0.140501731375849
"PELI1" 6700.43761973313 0.542363062218609 0.213161781831137 2.54437290568466 0.0109474142727256 0.14809970377822 0.140501731375849
"SLC6A11" 362.553259579027 -1.23399751586541 0.484899600669677 -2.54485158197941 0.0109324194117763 0.14809970377822 0.140501731375849
"TECTA" 1131.36341343453 0.429627177038432 0.168762611944846 2.545748564136 0.01090436997452 0.14809970377822 0.140501731375849
"TEFM" 837.424924521553 0.401905002988914 0.157935420929068 2.54474265889611 0.0109358298965149 0.14809970377822 0.140501731375849
"CYP3A5" 41.2206031209275 1.75337532067369 0.68927626345865 2.54379181995272 0.0109656417372273 0.148171936795008 0.140554565154125
"TIMM21" 2331.38395089738 -0.222292414059178 0.08739197470311 -2.54362502751946 0.010970878651816 0.148171936795008 0.140554565154125
"WDR59" 4213.32720989561 0.19625073418913 0.0771670732356527 2.54319265925532 0.0109844644107381 0.148251969459851 0.140622650185963
"ICOSLG" 31.8356065533954 1.943898168265 0.764922534950484 2.54130069313598 0.0110440892481859 0.148642074624055 0.14096138236367
"TCF24" 22.7297368260202 1.72809955292197 0.679987799913212 2.54136846740858 0.0110419484032376 0.148642074624055 0.14096138236367
"VCX" 17.5622650832952 1.78298962212444 0.701592864376063 2.54134514852867 0.0110426849553888 0.148642074624055 0.14096138236367
"ZNF664-FAM101A" 87.3715340349309 -1.00027534730814 0.39352837935897 -2.5418124836067 0.0110279319949537 0.148642074624055 0.14096138236367
"EN2" 1800.84579082321 -3.23489183131081 1.27371731213215 -2.53972510265699 0.0110939628433476 0.149209560020951 0.141491719654728
"KLRC3" 16.4012493547566 -2.32161653622861 0.914235143559523 -2.53940854558437 0.011104007214493 0.149240941409235 0.141513663158617
"STX2" 5044.14434631624 0.502357160378748 0.197963683794169 2.53762281419792 0.0111608200224649 0.149900423813176 0.142131161949008
"FOXC1" 205.694696187479 2.1292195878846 0.839235724730918 2.53709360211911 0.0111777063560168 0.150023112908702 0.142239659998983
"TMEM140" 18.0302492240191 -1.97836299200245 0.780018204787101 -2.5363036142758 0.0112029558579822 0.150257801576845 0.142454339971246
"CERS4" 3084.22063234707 -0.368930222377453 0.145508822705118 -2.53544916053036 0.0112303228237466 0.150484159067194 0.142637681045266
"TAS2R4" 66.9331743877436 1.40283524637688 0.553428851644791 2.53480685404755 0.0112509340792719 0.150484159067194 0.142637681045266
"TRDN" 79.8689884367669 1.87974190931925 0.741434304469185 2.5352777690331 0.0112358193983677 0.150484159067194 0.142637681045266
"TYRO3" 3447.3265657792 -0.646128448810193 0.254892095218646 -2.53490971642705 0.0112476310257178 0.150484159067194 0.142637681045266
"PIGB" 511.402187899558 -0.444258236232819 0.175292660672523 -2.53438013051083 0.0112646459639498 0.150563506896605 0.142705101365954
"GRIA1" 8312.72131964855 -1.01234888076874 0.399967602538867 -2.53107720311012 0.0113712816587956 0.151570100016756 0.14394874123692
"TCEB3" 9118.5383139013 0.187170683941211 0.0739702171075547 2.53035196137196 0.0113948158815365 0.151779261232799 0.144139333930061
"LYPD6B" 22.02670985923 -2.18160733900825 0.862533224462395 -2.52930238179291 0.0114289514907623 0.152129248385291 0.144463646315576
"CACNA2D2" 8800.2336121247 -0.457747569597074 0.181125940884411 -2.52723363291841 0.0114964995508254 0.152923197461632 0.145209501384534
"AK4" 6291.27634051757 -1.90121331634793 0.752651981359092 -2.52601914754125 0.0115363193489322 0.153032162220174 0.145280715000886
"MAZ" 26926.1364145724 -0.422167931419882 0.167103170132872 -2.52639091816268 0.0115241169837619 0.153032162220174 0.145280715000886
"SRRD" 2150.31826909747 -0.218884246358962 0.0866423746468099 -2.5262955597792 0.0115272457721095 0.153032162220174 0.145280715000886
"STK10" 1420.25526358009 0.406960803596687 0.161094318285895 2.52622692052026 0.0115294983502051 0.153032162220174 0.145280715000886
"BEND4" 4282.69638988148 -0.647546158349878 0.256446992704376 -2.52506824713031 0.0115675822680685 0.153137992924856 0.145349098744612
"LAMP5" 490.365371576016 -2.94501885075925 1.1662757486559 -2.52514797992952 0.0115649579943193 0.153137992924856 0.145349098744612
"LINC01356" 14.2655462444749 -3.215467317135 1.27351772241662 -2.5248704910312 0.0115740933650387 0.153137992924856 0.145349098744612
"ZMYM5" 2231.331990022 0.481169816860021 0.190576326977879 2.52481420169186 0.0115759472795838 0.153137992924856 0.145349098744612
"PSMD7" 11490.508424888 0.162793373755199 0.0644878101904829 2.52440536086345 0.0115894205441401 0.153207575869129 0.145399163105449
"RPL21P44" 98.3976729681521 1.08821613855145 0.431117658146721 2.5241743593372 0.0115970393018639 0.153207575869129 0.145399163105449
"SLC38A6" 494.088349238712 0.594837557004551 0.235682129321724 2.52389758492275 0.0116061735662197 0.153223658390598 0.145406453057702
"FRMPD3-AS1" 8.09221105788735 -3.12369981331039 1.23800773526464 -2.52316663646908 0.0116303274346921 0.153437871282229 0.145601764887482
"CNIH2" 7959.71176366697 -0.703827383208014 0.278982175825301 -2.52283996683986 0.011641136500332 0.153475855468273 0.145629846682961
"DISP1" 1452.74985697276 0.437173514727782 0.173359886219119 2.52176858362272 0.0116766497300187 0.153734611479443 0.145859457795774
"IGIP" 537.673995709619 0.692484522709051 0.274587930331891 2.52190444740981 0.011672140926765 0.153734611479443 0.145859457795774
"GPR123" 1475.53928140216 -1.10115811755505 0.43678311666753 -2.52106383130469 0.0117000625873888 0.153938145014496 0.146044613838617
"MSANTD1" 152.738218343256 -1.16164817012582 0.460854915155523 -2.52063747596963 0.0117142469168673 0.154020064421909 0.14611438872609
"ENTPD1-AS1" 195.980969817437 -0.724830130572093 0.287654193661629 -2.51979684824174 0.0117422582852292 0.154125597370488 0.14619072654807
"PPAPDC1A" 65.2203192299061 -1.63815757510969 0.650089972215482 -2.51989362261182 0.0117390305496528 0.154125597370488 0.14619072654807
"PTPN4" 6706.64024079027 0.495332591221851 0.196585532386403 2.51967978115623 0.0117461639000449 0.154125597370488 0.14619072654807
"FAM76B" 4433.69341097288 0.396175737662999 0.157310376406731 2.51843360058255 0.0117878106902146 0.154358111027344 0.146387559930123
"GABRA3" 9301.1601793946 -0.603478556462511 0.239593661820066 -2.51875843408463 0.0117769423013529 0.154358111027344 0.146387559930123
"SEMA5A" 3101.68925498501 -1.6041715039883 0.636970379130076 -2.5184397211361 0.01178760582447 0.154358111027344 0.146387559930123
"MAP4K5" 12318.4812788931 0.51678488584485 0.205270397977935 2.51758115605349 0.0118163743813028 0.15451038295786 0.146508339693047
"NEUROG3" 22.6744788951394 -3.86497554100995 1.53519343036411 -2.51758212650329 0.0118163418286241 0.15451038295786 0.146508339693047
"ZNF324B" 916.775005134997 -0.456430046947962 0.181312111098026 -2.51737208388245 0.0118233893335016 0.15451038295786 0.146508339693047
"TTC37" 15778.3927228377 0.3147919627789 0.125063171418768 2.51706365037581 0.0118337448777835 0.154541361919448 0.14652985918951
"DDX3X" 44213.7085212924 0.23928756180234 0.0951156324799779 2.51575430413829 0.0118777953113152 0.154907581169269 0.146850214958061
"SNORA25" 59.7342115508548 1.4328914364342 0.569515154238242 2.5159847385462 0.0118700322621359 0.154907581169269 0.146850214958061
"LPCAT1" 17871.6734637137 -0.439341619951919 0.17466985183588 -2.51526875035495 0.0118941677546762 0.154912330231496 0.146850214958061
"LRFN3" 3182.21690530442 -0.473577711033504 0.188275289828725 -2.51534713591104 0.0118915233094444 0.154912330231496 0.146850214958061
"C2orf74" 1276.15484723972 -0.360238555382507 0.143300900750317 -2.51386106783917 0.0119417467205974 0.155427414949861 0.14733065021544
"ZNF655" 8456.23815767863 0.349878967173708 0.139224819659673 2.51305024512846 0.0119692286465056 0.155680410769132 0.147562622348979
"HPSE" 78.7409661808653 -1.10226458695544 0.438676868347724 -2.51270278076688 0.0119810227133187 0.155729156207904 0.147600990687776
"LOC102724094" 26.4380566411387 -1.93085286772872 0.76858784407217 -2.51220843865885 0.0119978200427264 0.155842824903978 0.147700896847496
"IKZF2" 1889.45631233557 0.805399826377013 0.320798741435765 2.51060781215154 0.0120523513087881 0.156446148377119 0.14826485137533
"TMEM86B" 698.363125820674 0.401108939658897 0.159788284323126 2.51025249665844 0.0120644862015606 0.15649870371649 0.148306818447384
"PNMA5" 233.788960091034 -1.83030093124138 0.729387225635833 -2.50936795560937 0.0120947424903393 0.156786099235115 0.148571327368684
"PDCD6" 4054.56646283581 -0.200693044278412 0.0800279547544284 -2.50778674644695 0.0121489963514108 0.15738398620161 0.149130026693383
"COLEC11" 32.0763878051959 1.2894537497765 0.514278875984029 2.50730451899126 0.0121655852224469 0.157493469160694 0.149225912241573
"LOC729218" 2309.04525699153 0.329047065711108 0.131252077207742 2.50698558614277 0.0121765677003712 0.157530274915096 0.149252939779388
"LOC100506325" 108.638073031837 -1.08629924480542 0.433412043568803 -2.5063891530577 0.0121971295006139 0.157585610383766 0.149289703844447
"SLFN13" 71.8000699950472 2.77499694325949 1.10707307726251 2.50660683585703 0.01218962140755 0.157585610383766 0.149289703844447
"FBXO21" 13945.0482235468 -0.242913887719837 0.0969548468416878 -2.50543315401733 0.0122301513816337 0.157906837785283 0.149586189668456
"HPGD" 183.047211771906 -0.657994602071055 0.262678067714972 -2.5049468644068 0.0122469790517299 0.15801868837812 0.149684321249792
"ABTB1" 436.182986034791 0.512849770324366 0.204895253279932 2.50298512100571 0.0123150721249587 0.158685689684721 0.15030046029894
"SNCB" 3045.55821465158 -1.03467403207103 0.413345078161791 -2.50317249856314 0.0123085537018246 0.158685689684721 0.15030046029894
"EFCAB6" 371.593619469119 -0.53323678739784 0.213114478406506 -2.502114316141 0.0123454055178866 0.158822748372349 0.150406816584818
"IFIT5" 4809.04464800873 0.333080895265548 0.133127283467749 2.50197319880142 0.0123503273897068 0.158822748372349 0.150406816584818
"PXT1" 31.8969015887918 -1.31121812020791 0.524012174989599 -2.50226651744101 0.0123400990087904 0.158822748372349 0.150406816584818
"MICAL1" 6844.48069069271 0.468299459052652 0.187203616136466 2.50155135203839 0.012365050870795 0.158906503687494 0.150478332036067
"HAS3" 1914.93349773752 -0.594513744539994 0.23773040823421 -2.50078965057884 0.012391675495535 0.159142991068735 0.150694474320165
"METAP2" 14105.4217140705 0.196256537605257 0.0785123172080807 2.49969106229688 0.0124301651406072 0.15942572308238 0.150946598253902
"MTR" 5804.42746049273 0.344960197891814 0.137994331534197 2.49981426089469 0.0124258435452243 0.15942572308238 0.150946598253902
"GMFG" 67.4648630751835 1.14519650720685 0.458405240079195 2.49821862204063 0.012481918938115 0.159848050303642 0.151466883559524
"FBXW9" 1072.10974108902 -0.456143727740196 0.1826199825051 -2.4977755527244 0.0124975293823703 0.159848050303642 0.151507436904901
"TLX1" 594.917238008965 2.0681673798607 0.828215643191719 2.4971363398674 0.0125200809175631 0.159848050303642 0.151507436904901
"TSPAN14" 9616.57009129198 0.375690877084312 0.150450094851671 2.49711292940496 0.0125209075261094 0.159848050303642 0.151507436904901
"WSB2" 19444.3646500715 -0.287080349327217 0.114956567212511 -2.4972940327673 0.012514514140404 0.159848050303642 0.151507436904901
"LINC00324" 324.003670519407 -0.528982647333022 0.212059649281198 -2.49449930303136 0.0126134974203248 0.160923947971632 0.152519252946616
"GNAS-AS1" 51.4328130500206 1.27353727239035 0.510658994252524 2.49390941259046 0.0126344784327829 0.161085438463822 0.152664369463925
"EMBP1" 258.180783804529 1.03150185502899 0.413768185031481 2.4929462736496 0.0126688014204877 0.161416710133061 0.152968661303573
"NME4" 2621.99203524714 -1.01268448556115 0.406260374101606 -2.4926981564485 0.0126776568305826 0.161423269933616 0.152968661303573
"CLEC4GP1" 43.1074271953984 -0.972902794656151 0.390431061293526 -2.49186832480196 0.0127073136995164 0.161694509757029 0.153217759010978
"DCAF13" 3897.5229150735 0.390813393063182 0.156873644683503 2.49126227577398 0.0127290117147249 0.161777518301849 0.153272663620293
"FREM2" 507.70556718317 2.63942233165407 1.05951967307542 2.49114990379813 0.0127330385039513 0.161777518301849 0.153272663620293
"RBM43" 63.5049428637831 1.72388593130447 0.692049625732712 2.49098600332207 0.0127389138106861 0.161777518301849 0.153272663620293
"PGRMC2" 7218.79638986028 0.301121866864268 0.120926899082252 2.49011484747864 0.012770182241448 0.162068266951466 0.153540218024652
"LIN54" 3480.68010298769 0.258593279626187 0.103882159062972 2.48929442705779 0.0127996917082368 0.162230015272571 0.153677654471563
"PPME1" 10266.6166559024 -0.284409688317837 0.114248695744306 -2.48939111702735 0.0127962107604797 0.162230015272571 0.153677654471563
"PGAM1" 38116.3257597428 -0.680078216935209 0.2732807845292 -2.48856946933473 0.012825817708049 0.162434691974947 0.153882658330657
"GPR52" 35.7841067909007 -1.77328258781179 0.712803053061977 -2.48775952935994 0.0128550620945587 0.162506121344278 0.154124760697879
"TRIM62" 2506.06894002449 -0.394010472586673 0.158411411471964 -2.48726066465487 0.0128731038782981 0.162627971580014 0.154232303759652
"CDC40" 3602.81761685429 0.237291126012168 0.0954378364916705 2.48634225937087 0.0129063772308458 0.162941960160332 0.154522055846204
"FHOD3" 8276.7897867595 -0.374872361032774 0.150808086462958 -2.48575769260789 0.0129275953920671 0.163103442775793 0.154667170485948
"CCDC82" 10068.6174803972 0.455875270352892 0.183485942295921 2.48452423465591 0.0129724677970704 0.163456472489909 0.15498589249332
"FDPS" 18562.1892738404 -0.344729890429549 0.138747180536241 -2.48459023885897 0.0129700631221176 0.163456472489909 0.15498589249332
"PCP4" 1314.258047779 -1.28600217640752 0.517664978697227 -2.48423638710101 0.0129829593129325 0.163482234575469 0.155002311291549
"CCDC80" 405.833127174338 1.80725578961296 0.727992109005298 2.48252112523902 0.0130456332255681 0.164164619926948 0.155641270503778
"HMOX1" 223.804707636107 0.898998955405637 0.362352973098655 2.48100339212858 0.0131013126296904 0.164758157657588 0.156195943911197
"PHOSPHO2-KLHL23" 40.9739594870942 -1.25875233798117 0.50786476502064 -2.47851874096839 0.0131929180138307 0.165802425480311 0.157177855047748
"NSUN2" 4972.12704593998 0.417487891869237 0.168475988716146 2.47802606799142 0.0132111492658462 0.165923804601679 0.157284838003257
"LINC01091" 37.0988816566152 -1.28161577336138 0.517503726518425 -2.47653438552727 0.0132664845300951 0.166285867257994 0.15758771909889
"MIR570" 78.7724033267966 1.14750651699936 0.46341313738393 2.47620627131394 0.0132786836697333 0.166285867257994 0.15758771909889
"MTCH1" 19009.3288463331 -0.401294209614088 0.162027165490113 -2.47670943573086 0.0132599802956346 0.166285867257994 0.15758771909889
"PPAT" 5987.03721779442 0.267579812980767 0.108065378143396 2.47609195079764 0.0132829363842544 0.166285867257994 0.15758771909889
"VPS37D" 2287.18237141925 -0.545480852238135 0.220225049978906 -2.47692463818436 0.0132519880116907 0.166285867257994 0.15758771909889
"HSD17B2" 45.1020277938713 -2.00015615668425 0.808001645581146 -2.47543574647754 0.013307370433643 0.166484064235764 0.157767506793839
"PRTN3" 7.59681863465475 -3.17755113261265 1.28384147785464 -2.47503386315458 0.0133223543415268 0.166563853957307 0.157835084432263
"ITLN2" 16.7391073966567 -2.75817004349956 1.11471188565262 -2.47433447063747 0.0133484662118973 0.166725714803542 0.157972411822223
"MMP25" 35.1817036167053 -1.11377973272914 0.450152834923578 -2.47422574361488 0.0133525296034665 0.166725714803542 0.157972411822223
"STYK1" 135.292985014922 -1.3748499534554 0.555789001931383 -2.47369046288746 0.0133725502825503 0.166868045240799 0.15809925407068
"LMO4" 15703.1375787282 0.715976671496309 0.289485965216579 2.47326902691345 0.0133883315798961 0.166957325642596 0.158175834044346
"CSDC2" 1666.72717045452 -0.906415760331257 0.366563412749631 -2.47273931004771 0.0134081909620232 0.167097313508691 0.158300454545386
"LINC00176" 459.310448940634 0.7915523763047 0.32026625266731 2.47154475288084 0.0134530711595952 0.167548738238613 0.158720099086938
"KCTD17" 4444.02823734875 -0.36800923449167 0.148946877328234 -2.47074152270201 0.0134833235711582 0.167696398599758 0.158835979629198
"TUBA1A" 512558.911560858 -0.439092764696111 0.17773149066608 -2.47054004358223 0.0134909213919512 0.167696398599758 0.158835979629198
"WNT7B" 1682.32414792188 -2.10294546662667 0.851178453555162 -2.47062817185184 0.0134875975906611 0.167696398599758 0.158835979629198
"KRT18" 234.148633221843 1.43958622442728 0.582860516090973 2.46986403210504 0.0135164415778937 0.167905783246826 0.159026313678734
"PUS7" 2029.65077837074 0.439459318468505 0.177958299607839 2.4694510985828 0.0135320512550971 0.167987025539685 0.15908730991939
"SFTA3" 103.72433788295 5.40925865065903 2.19066442727014 2.46923197515911 0.0135403410066089 0.167987025539685 0.15908730991939
"MYADML2" 74.6232637338627 -1.27100230944469 0.51500454565163 -2.46794386608085 0.0135891627819712 0.168484725485119 0.159550660536114
"MTERFD3" 1914.23993626206 0.232432609544445 0.0942131913684971 2.4670919875257 0.0136215359657009 0.168777981485387 0.159820381609994
"C17orf97" 264.222586197981 -0.559069082747989 0.226645145183733 -2.46671545642318 0.0136358666406924 0.168847449113218 0.159878185350629
"ASNA1" 4467.54377693123 -0.275773876243153 0.111863814496076 -2.46526437065873 0.0136912192236835 0.169360747986995 0.160348248059876
"SPOCK2" 30731.6543670933 -0.904512010022833 0.366916669154413 -2.46517012188993 0.0136948212565696 0.169360747986995 0.160348248059876
"ZBTB41" 11295.8164822345 -0.448267312928592 0.181864717962035 -2.46483934845553 0.0137074694975312 0.169408917404354 0.160385883639042
"CPT1C" 6413.88888669892 0.49002792655125 0.198925558436972 2.4633733865149 0.0137636497843547 0.169886274187756 0.160821862531831
"RRM2B" 6647.36069701211 0.392984817847678 0.159522130333829 2.46351284944155 0.0137582963865615 0.169886274187756 0.160821862531831
"RNF19A" 6353.22941042729 0.280358576383396 0.113829246743305 2.46297488918317 0.0137789565674026 0.16996681032856 0.160890137776382
"MIR4482" 59.2697314482032 -1.02827170804229 0.417542107530207 -2.46267787008259 0.0137903752201745 0.169999313382967 0.160912950664507
"PAX7" 2347.68161085546 -3.87376368713698 1.5736029828029 -2.46171602969197 0.0138274097403449 0.170347350804987 0.161234425922911
"ATE1-AS1" 58.7462211430413 -1.17492386412095 0.477555227151502 -2.46028898297077 0.0138825182842602 0.17081597546377 0.16176606809507
"RALGPS2" 15434.6632817294 0.523055414799834 0.212654564520215 2.45964819038771 0.0139073269205797 0.171005340038691 0.161944154093682
"DTD1" 10364.3339494829 -0.353965645362505 0.14393438448395 -2.4592153336507 0.0139241073485016 0.171102967379619 0.162028575654946
"CDC16" 7022.60903428012 0.20149289073053 0.0819462359239903 2.45884253814203 0.0139385737244711 0.171172053212826 0.162085972564797
"MAML2" 6865.91339841033 0.947224174293303 0.385321337761223 2.4582707508409 0.0139607877839891 0.171336136189806 0.162233324070813
"FAM91A1" 6191.29282456543 0.379249656248114 0.154377381511131 2.45664003713373 0.0140243131159015 0.172006689508972 0.162860209893061
"DHRS4L1" 63.2174992507583 1.03209733156318 0.420309819216499 2.45556321640812 0.014066400982553 0.172168389596492 0.16319541345627
"NT5C2" 16710.9151847961 0.303762419491632 0.123723808152067 2.45516545302488 0.0140819758567348 0.172168389596492 0.16319541345627
"TXNRD1" 18231.1165944154 0.457787921336698 0.186446732805421 2.45532820258349 0.0140756013753956 0.172168389596492 0.16319541345627
"SNCA-AS1" 6.34864753741489 -2.45090361362366 0.998527014455502 -2.4545190847542 0.0141073175975815 0.172369333828026 0.163377729207414
"DACT2" 187.566146009011 -1.03482271301944 0.421687195909585 -2.4540055355186 0.0141274806706639 0.172506789211374 0.16349986309187
"GEMIN8P4" 242.652010171996 0.591244115242583 0.241014193339525 2.45315060930738 0.0141611033656194 0.172699429450661 0.163666157932628
"NPTXR" 10626.8729635506 -0.660602256322134 0.269271801213234 -2.45329163078241 0.0141555523888677 0.172699429450661 0.163666157932628
"EFNA3" 2979.71206727419 -0.590275897235939 0.240852633883678 -2.45077617677629 0.0142548561475192 0.173610465570873 0.164496927943635
"FKBP1B" 4362.26440092326 -0.605248889223496 0.24697972391734 -2.45060152964646 0.0142617735356685 0.173610465570873 0.164496927943635
"SLC24A2" 616.405140551454 -1.00412377568157 0.409777340978595 -2.45041312748921 0.0142692390504171 0.173610465570873 0.164496927943635
"TNFRSF1A" 1867.21690062138 0.479762399687201 0.195793309874567 2.45035134241591 0.0142716880605177 0.173610465570873 0.164496927943635
"PCED1B" 12.0371107573131 -2.1031661619611 0.858612226157866 -2.4494947752752 0.0143056785242721 0.173880122422274 0.164736163817529
"STARD13" 888.953122649952 1.13564311748229 0.463652684914778 2.449340108299 0.0143118236549903 0.173880122422274 0.164736163817529
"DDX5" 106150.601922298 0.187044248336912 0.0763795893203866 2.44887737681233 0.0143302225170657 0.173994433246731 0.164836341686491
"ETS2" 4855.33807803156 -0.723918405808065 0.295651695106001 -2.44855151447217 0.0143431917839665 0.174042717107767 0.164873971277359
"CDKN2B" 401.398830564914 1.06980155923462 0.43705561038466 2.44774700018854 0.0143752556622654 0.174094349207469 0.16488247097565
"KLHDC8A" 5229.74772620787 -0.545668540197709 0.222955963005962 -2.44742743293714 0.014388009533075 0.174094349207469 0.16488247097565
"LOC100506124" 290.047829654204 0.720138989586418 0.294256534409674 2.44731689996667 0.0143924232061564 0.174094349207469 0.16488247097565
"MAP2K6" 1655.61624751148 0.533800735032719 0.218093843620918 2.44757360487695 0.0143821745996532 0.174094349207469 0.16488247097565
"PSD3" 20863.5697311987 0.352661098296332 0.14408567283343 2.44757921701227 0.0143819506144357 0.174094349207469 0.16488247097565
"CLK1" 7425.16496418994 0.500106047191725 0.204407512966281 2.44661284673144 0.0144205646729781 0.174325801799387 0.165093616165186
"EPM2A" 1307.31616696622 0.266760966242643 0.109139356057739 2.44422338447293 0.0145164351972085 0.175375210241431 0.166079350462814
"ZNF710" 3649.13405180518 -0.302807051342457 0.123921455501538 -2.44354014498079 0.0145439514034662 0.17559802586568 0.16628225811051
"RIT1" 5980.08087460092 0.323785650607385 0.132537625368885 2.44297156906357 0.0145668847943709 0.175765267026343 0.166432532519556
"FOXF2" 26.7162162983371 1.52027189570443 0.622590798620167 2.44184767759782 0.0146123105382297 0.176062972488361 0.16669017163871
"LDLRAD3" 6157.67130432755 0.644140639256141 0.263809758679844 2.44168616991102 0.0146188486508627 0.176062972488361 0.16669017163871
"MRPL42P5" 36.2297880536863 1.28601038528762 0.526654861800849 2.44184660308694 0.0146123540277835 0.176062972488361 0.16669017163871
"A1BG" 363.011679478665 -0.757053556091535 0.310201400553964 -2.44052268861318 0.0146660246569788 0.176302013174638 0.167004075816006
"TDRP" 4532.24179493187 0.461552377272463 0.189112222103759 2.44062690469168 0.0146617935129935 0.176302013174638 0.167004075816006
"ETV6" 1418.71076733164 0.556514890955905 0.228087433965234 2.43991911908979 0.014690550587022 0.176487222880958 0.167171385896895
"TLK2" 9260.9980786433 0.15673520329238 0.0642553998740042 2.43925341060386 0.0147176434418293 0.176703021819581 0.167367662979625
"TRIM32" 4978.07442350809 0.302681250343314 0.124114231725447 2.43873120862462 0.014738926713719 0.176848845392013 0.167497655788728
"LIAS" 977.332869958196 0.362667387035026 0.148764003736312 2.43787057303098 0.01477406264751 0.177050903083534 0.167784795638155
"FAM227B" 377.789329206709 0.931790581171488 0.382374329636104 2.4368544354383 0.0148156420501672 0.17743931697954 0.168144679903133
"SNX8" 2666.03998594758 -0.312008692607131 0.128100506803263 -2.43565541146776 0.0148648375948372 0.177918408664489 0.168590462941846
"TMEM200A" 3192.25513614981 -0.564038990757673 0.231626727682587 -2.435120490631 0.0148868316069006 0.17807153208897 0.168727349432611
"YAE1D1" 1907.35433776345 0.210257510357501 0.0863631215471056 2.43457515882887 0.0149092831908062 0.178229936303189 0.168869236193802
"ARHGEF35" 12.1246598653379 -2.49102066857075 1.02393873416294 -2.43278292485648 0.0149832806395977 0.1788935308444 0.169481539689821
"MEF2C" 1478.64358508935 1.14133862763721 0.469120497044763 2.43293276424097 0.0149770817265832 0.1788935308444 0.169481539689821
"SMOX" 1301.99941518799 -0.423882148903633 0.17428433700798 -2.43212991012625 0.0150103225070131 0.179105907398724 0.169674529881469
"MME" 50.2374661751356 1.98488628999268 0.816337362707756 2.43145344151454 0.0150383809451682 0.179330144678242 0.169878747142063
"NKAIN4" 3057.40485500222 -0.608785603840764 0.250555250924905 -2.42974594063976 0.0151094099220015 0.180066206668976 0.170567780932236
"LOC440300" 1409.87432566553 0.716369595094973 0.294898153595821 2.42921017429227 0.0151317576584242 0.180221561674549 0.170706709987306
"DTX1" 8302.3439480557 -0.66534743457027 0.274271473486289 -2.42587180545238 0.0152716636748718 0.181421817500085 0.17190773330456
"LINC00635" 5.13762516373458 -2.68623775129797 1.10746392425462 -2.42557585169734 0.0152841214361944 0.181421817500085 0.17190773330456
"MALT1" 2598.66546618919 0.308149214960422 0.127043114919935 2.42554832786195 0.0152852804683316 0.181421817500085 0.17190773330456
"ST6GALNAC6" 3550.50850287915 -0.326701516416461 0.134694629549601 -2.42549771664173 0.0152874119150879 0.181421817500085 0.17190773330456
"TSPAN5" 10747.7416795907 -0.441753574057175 0.182131474606544 -2.4254653129641 0.0152887767046935 0.181421817500085 0.17190773330456
"ELK4" 3035.92548647657 0.681243897874305 0.281053558983869 2.42389351103504 0.0153551073485158 0.182097271827926 0.17253944483286
"BCAP29" 5267.66053950449 0.458875751260029 0.189423163031104 2.4224901744708 0.0154145426073925 0.18269017613195 0.173092892251176
"CALM1" 123923.704359553 -0.422297544572548 0.174349401678429 -2.42213360359812 0.0154296766131801 0.182757626175941 0.173148470033449
"EFNA1" 98.5159115362181 -1.21027923119196 0.499785018216837 -2.42159966201081 0.0154523632521037 0.182802590697564 0.173174441429806
"NOVA2" 7050.49175739421 -0.556306130712878 0.229722933611896 -2.4216395027095 0.0154506694480533 0.182802590697564 0.173174441429806
"EFHB" 231.647776044885 0.431674585508332 0.178421519995211 2.41940874351883 0.0155457608343574 0.183636986437428 0.173939914981768
"LOC100506639" 1046.77471702769 0.228824529620398 0.0945744959732182 2.4195162476488 0.0155411664327007 0.183636986437428 0.173939914981768
"PSMG3-AS1" 1159.78418304908 0.355443001675461 0.14692112102183 2.41927776757604 0.0155513599654307 0.183636986437428 0.173939914981768
"MYT1" 9127.82110543933 -0.544228947456667 0.225026903241605 -2.41850614134055 0.015584382490481 0.183914718732176 0.174194665825554
"FGF7" 109.077007343896 0.886921808462091 0.366949213916014 2.41701514767405 0.0156483659046434 0.184557266129475 0.174794920331697
"RAP2C" 6874.37113947108 0.381870605105174 0.158043193071247 2.41624202652641 0.0156816339608723 0.184724494022351 0.17493665286666
"TGOLN2" 16264.5558136195 -0.177998875956505 0.0736657064983337 -2.41630582828295 0.0156788861638057 0.184724494022351 0.17493665286666
"SUCO" 11175.8657505138 0.226236340179045 0.093666486541276 2.41533923746942 0.0157205604723099 0.185070393784116 0.175255900714584
"SNAI1" 63.7534676043929 -0.856563708981641 0.354848013698227 -2.41388897757812 0.0157832708207725 0.185695698155156 0.175839703292237
"JAKMIP1" 2828.89637762524 -0.7032312230704 0.291377647044976 -2.41347004549684 0.0158014266758054 0.18577020341713 0.175893597796567
"MARK4" 8733.76108809363 -0.353989859842326 0.146682905880706 -2.41330002100053 0.0158088005078027 0.18577020341713 0.175893597796567
"STT3B" 16185.6866205645 0.395328561671988 0.163869028793708 2.41246661789679 0.0158449883522407 0.186082466364847 0.176180933274326
"C19orf71" 256.512986846181 0.472084485048219 0.195711406995128 2.41214598727999 0.0158589300969128 0.186126189113976 0.176220699723931
"CPNE7" 2577.20731941185 -0.77366904105662 0.320864345641608 -2.41120290105643 0.0159000001708128 0.186163704359293 0.176331313048916
"LOC729603" 69.2430496730805 0.962131452253661 0.399011407182933 2.411288085838 0.0158962866552026 0.186163704359293 0.176331313048916
"UST" 954.214233596159 -1.04305386197969 0.432563551254038 -2.41133091069692 0.0158944200513664 0.186163704359293 0.176331313048916
"IGBP1" 5563.91984347673 -0.365900507429127 0.151783326001141 -2.41067656816517 0.0159229618656715 0.18620725314091 0.176470843988449
"RHOBTB1" 2616.26159027778 -0.436267397598732 0.181011775860645 -2.41016030876687 0.0159455124172432 0.18635836191022 0.176605639482444
"LINC00907" 52.9477981395598 -1.3030203890297 0.540742338739784 -2.40968811886716 0.0159661625669354 0.186487091321948 0.176719225130513
"DANCR" 1623.49538834463 0.384490225034024 0.159609846653275 2.40893800160879 0.0159990155841089 0.186584765037009 0.176786614404672
"INMT" 30.140501617302 1.80443319168498 0.749042954740803 2.408984932392 0.0159969584068268 0.186584765037009 0.176786614404672
"LINGO2" 1843.1094372342 0.907132010508623 0.376585064636198 2.40883692874268 0.0160034468307035 0.186584765037009 0.176786614404672
"NKX2-1" 373.97370057639 4.14725388968866 1.72189529647648 2.40854011168693 0.016016466151202 0.186624133588418 0.176815546127653
"HS3ST3A1" 343.948877534498 -1.00555407155373 0.417565066223414 -2.40813744465808 0.0160341432656485 0.186709353201524 0.176879572782411
"LIMS1" 3125.38039521842 0.423296450684658 0.175792369154596 2.40793415960166 0.016043074009204 0.186709353201524 0.176879572782411
"ABHD13" 4324.98906921181 0.362177789569809 0.150464832111599 2.40705940708578 0.0160815536552249 0.186932366031966 0.177188913604976
"PSMA5" 8786.74321360017 0.306653805803494 0.12741077957082 2.40681209891697 0.0160924472393768 0.186946713007742 0.177194103313889
"PNPO" 2091.7320279336 -0.866690976805343 0.360146989110001 -2.40649235732088 0.0161065410304585 0.186998197422611 0.177234501008948
"EDEM2" 869.382415642447 -0.378792003091536 0.157426798437262 -2.40614690034806 0.0161217805144763 0.187062913715332 0.177287445360033
"PCMTD2" 7967.33014772936 0.306580496376283 0.127432742309816 2.40582201104109 0.0161361242399631 0.187115003640391 0.177320055205848
"TSHZ3" 2306.30176432372 0.607874377833347 0.252690601413253 2.40560738877353 0.0161456058736929 0.187115003640391 0.177320055205848
"ABCG8" 26.207826525221 -1.39527083370766 0.580098582676369 -2.40523055110801 0.0161622657458733 0.187195985185896 0.177388431210841
"TTC5" 3036.16569529775 -0.216660013804353 0.0901067106836831 -2.404482553635 0.0161953792387718 0.187467326427745 0.177637188669909
"BAI2" 10374.8079005631 -0.575090131110392 0.239407344126362 -2.40214072466738 0.0162994367599392 0.188446415204219 0.178548147136422
"ORMDL1" 4836.5433944178 0.285354600583039 0.118790760965906 2.40216156764025 0.0162985080321129 0.188446415204219 0.178548147136422
"RAB32" 170.719645020059 0.78768686766913 0.3279750893957 2.40166675194893 0.0163205687428786 0.188578082059506 0.178664513327546
"NPL" 245.306970537508 0.641358486517506 0.267089430973057 2.40128740467534 0.016337499208048 0.188618754719076 0.178734764501946
"LNPEP" 3366.51518159966 0.826239285796642 0.344191074981218 2.40052501605897 0.0163715716828633 0.188618754719076 0.178762421438895
"UVSSA" 1181.25156664906 0.636365918128501 0.265052105555917 2.40090874507032 0.0163544143696335 0.188618754719076 0.178762421438895
"ZNF300P1" 4.98858082650888 -8.06674872034151 3.36031497147601 -2.40059303631237 0.0163685292048051 0.188618754719076 0.178762421438895
"FAM81A" 755.64678247672 -0.432193823659918 0.180063528922107 -2.40022966475837 0.016384788214911 0.18864437305853 0.17879190272253
"DPYD" 339.880769763061 1.13305454154138 0.472201750214261 2.3995136422668 0.0164168680727532 0.188901346420966 0.179027052023654
"CERCAM" 1135.16927337826 -0.510189159062864 0.212692659453425 -2.39871540641761 0.016452696356394 0.189088767981977 0.179302750484009
"LOC256880" 240.184169447727 -0.454845365146996 0.189663890811779 -2.39816531866037 0.0164774266374153 0.189260602457291 0.17945722630538
"POU3F4" 283.180128231503 -3.03346472542628 1.26538499215422 -2.39726624247537 0.0165179166807443 0.189613143202328 0.179783035524542
"SLC1A2" 24943.5069770202 -0.494264866252408 0.206307188778087 -2.39577141824206 0.0165854297870194 0.190057761913648 0.180179197847221
"STARD4" 4552.79431540939 0.556348741697783 0.232214087027803 2.39584406277286 0.0165821432337094 0.190057761913648 0.180179197847221
"VSIG1" 38.1631748846266 -1.83016686804625 0.763920266827054 -2.39575639961465 0.0165861093247986 0.190057761913648 0.180179197847221
"LINC00893" 464.179268733739 0.859018529750138 0.358711473529646 2.39473391050912 0.0166324307411537 0.190475777848692 0.18056702109218
"FKBP7" 1702.16470058595 0.556179849833828 0.232351274407298 2.39370260073925 0.0166792667920145 0.190899189528473 0.180959932821339
"C7orf73" 13524.7383088528 0.337131333005739 0.140864653313298 2.39329970348149 0.016697595459854 0.190996018043744 0.181043252814399
"GPR143" 65.7470262302896 -1.18916165724395 0.497074109138051 -2.39232266453389 0.0167421165347347 0.191147244540085 0.181144391519668
"MTRF1L" 4163.05492425601 0.251230117016094 0.105032540244121 2.39192650613014 0.0167601980977847 0.191147244540085 0.181144391519668
"SLC26A2" 3190.48984934582 0.408873773462306 0.170925247909217 2.39212040622266 0.0167513459192863 0.191147244540085 0.181144391519668
"YBX2" 168.91321377455 -0.764056138439257 0.319362873014397 -2.39243883056129 0.016736817703535 0.191147244540085 0.181144391519668
"ZNF449" 1225.24574724164 0.606378095235655 0.253489989844317 2.3921185038039 0.0167514327510322 0.191147244540085 0.181144391519668
"BET1L" 4204.7117984108 -0.355257265253239 0.148563184037741 -2.39128736742066 0.0167894059726836 0.191295971611342 0.181268514606099
"LINC00664" 30.6156964248335 -2.35984487778487 0.986883720844254 -2.39120863779786 0.0167930069116291 0.191295971611342 0.181268514606099
"LURAP1" 181.033611496969 -0.570181242877498 0.238664209289563 -2.38905215228864 0.0168919043170936 0.192309362442958 0.182220345999307
"LOC101927620" 8.63344953051632 -2.08646396825275 0.873850550748712 -2.38766682296541 0.0169557054961903 0.192808886118254 0.182676773853442
"TMEM233" 44.0038529407517 -1.66089049456244 0.695580371608522 -2.38777654222998 0.0169506446879789 0.192808886118254 0.182676773853442
"ITPR2" 263.316141611723 1.0323968080731 0.432594882695617 2.38652108328224 0.0170086320858543 0.19329716112133 0.183130939893356
"NPIPB9" 152.727273467885 0.433720397791965 0.181845117845307 2.38510883839578 0.0170740691193071 0.193699609457837 0.183719144998316
"LINC01248" 79.0123532431138 0.790160825977089 0.331396829179789 2.38433429774433 0.0171100515373599 0.193994105128332 0.183989871085804
"NHLH1" 2300.87750586074 -1.78136714806719 0.747488729774585 -2.38313579470875 0.0171658608712248 0.194512922307778 0.184473325329768
"GNG8" 46.9240310731729 1.13891847761834 0.47828783469031 2.3812407404336 0.0172544316182557 0.195402147185325 0.185308017651273
"CCND3" 1722.53550420369 -0.354346740226439 0.148983045700307 -2.37843667754813 0.0173862227995122 0.196551376823473 0.186371885255266
"IBA57" 2036.00632446487 -0.259340094940504 0.109038199724177 -2.37843338936751 0.0173863778609995 0.196551376823473 0.186371885255266
"N4BP2L2" 7576.45408392195 0.398419704060507 0.167502990537307 2.37858263176363 0.0173793412245618 0.196551376823473 0.186371885255266
"CHSY3" 143.299559800828 -1.30671338410908 0.549523244190562 -2.37790375188558 0.0174113699317044 0.196669897462268 0.18646698189232
"KPNA3" 14628.6439448508 0.21803464230489 0.0916967030789462 2.37778060697747 0.0174171852976298 0.196669897462268 0.18646698189232
"UNKL" 2649.5002296272 0.270501502479206 0.113779905372503 2.37741015510263 0.0174346896983638 0.196752760595996 0.186536916023841
"DPP7" 1492.08466677044 0.885609939584892 0.372790719336893 2.37562228255087 0.0175193863670909 0.197550869650199 0.187276287735037
"KANK4" 187.171780762854 1.0654021955898 0.44849849837471 2.37548665034699 0.0175258263505937 0.197550869650199 0.187276287735037
"RRAGC" 4423.66589624469 0.233352896904376 0.0982470381253989 2.37516470070613 0.0175411212251122 0.19760818404588 0.187321986148324
"DBX2" 51.2707078552047 -2.08757648157323 0.879065142479172 -2.37476880915306 0.0175599449013529 0.197624858590899 0.18740528767602
"ATP13A3" 12912.728931424 0.355110940052544 0.149635994591896 2.37316523354587 0.0176363722504197 0.197760340981821 0.187514674564969
"C1QL4" 654.863446558802 -1.20718805431715 0.508483901065733 -2.37409296889636 0.0175921203743361 0.197760340981821 0.187514674564969
"IGLON5" 9607.06135579994 -0.767900001958981 0.323486638358324 -2.3738229370339 0.0176049905213093 0.197760340981821 0.187514674564969
"IRF2BPL" 11666.6402736342 -0.438140980746229 0.184578042890582 -2.37374377734604 0.0176087649616317 0.197760340981821 0.187514674564969
"NLGN4Y" 5847.42768440882 -0.311348645565024 0.131193291299161 -2.37320553880344 0.0176344477120509 0.197760340981821 0.187514674564969
"PLP1" 5102.5125058823 -3.54190509351174 1.49241578554324 -2.37326965301596 0.0176313866976388 0.197760340981821 0.187514674564969
"PPFIA1" 6206.78829231438 0.23538288046152 0.0992279227030851 2.37214358669832 0.0176852164452339 0.19784952548038 0.187681875646331
"QRICH2" 1974.24889409038 0.433207527306138 0.182621257402385 2.3721637528298 0.0176842511712832 0.19784952548038 0.187681875646331
"STAT2" 4073.29589401078 0.428999455381011 0.180820034035969 2.37252170462303 0.0176671250992556 0.19784952548038 0.187681875646331
"LOC101928865" 35.1466410422924 1.17725098657993 0.49644893048943 2.37134358496719 0.0177235466738501 0.197935096552622 0.187854125313046
"TPCN2" 793.757206031838 0.49472944356375 0.208620457140581 2.37143303367594 0.0177192573343154 0.197935096552622 0.187854125313046
"DDX52" 6416.42145431422 0.302291027908209 0.127599254566788 2.36906578282544 0.017833081309658 0.198699744195234 0.188544910040731
"GTF2F2" 4489.04648841165 -0.264442704508096 0.111599515726947 -2.3695685665439 0.017808852634556 0.198699744195234 0.188544910040731
"L3MBTL1" 2319.64870981886 0.536429038127442 0.226407107603214 2.36931182861782 0.0178212209878522 0.198699744195234 0.188544910040731
"TRIM36" 9475.49268933654 -0.462573300654267 0.19525029117022 -2.36912988903557 0.0178299904860003 0.198699744195234 0.188544910040731
"DDX60L" 34.5719933023453 2.05932666551562 0.86961314509865 2.36809514336632 0.0178799372227386 0.199107195056894 0.18892281710614
"LGALS4" 64.9570701191136 0.99662538415556 0.421093986972147 2.36675282713425 0.0179449128842985 0.199486412385246 0.189256491281612
"LOC100130587" 106.353675136921 -0.775464408394466 0.327639112788504 -2.36682489399561 0.0179414191952525 0.199486412385246 0.189256491281612
"NFAT5" 10876.9097637676 0.692484056035882 0.292566951959018 2.36692507953832 0.0179365633463301 0.199486412385246 0.189256491281612
"UTP15" 1832.78069033412 0.352213219641234 0.148870439215781 2.36590434942371 0.017986090594958 0.199829389997025 0.189573171856715
"P2RX6" 216.328747059748 1.04426033939852 0.441642221647119 2.36449390075051 0.0180547246415902 0.200361892610858 0.190178670155932
"THOC3" 1139.11702990307 -0.42417785239313 0.179415943341809 -2.36421493258834 0.0180683266902704 0.200397933961887 0.190204100347546
"CBR3-AS1" 44.4096694725038 -1.81738235947589 0.768870627235209 -2.36370371698427 0.0180932760529929 0.200559716339992 0.190348877584735
"CHUK" 3715.55818319843 0.425201249196789 0.179932904719329 2.36311001514729 0.0181222889351254 0.200611779247878 0.190372021302878
"NBPF9" 398.669689385919 1.61822445929452 0.684725659556119 2.3633179751779 0.018112121760439 0.200611779247878 0.190372021302878
"TNRC6C-AS1" 42.9797667423205 1.32196789774863 0.559451503508553 2.36297139154693 0.0181290690247256 0.200611779247878 0.190372021302878
"TMTC3" 2815.62913483216 0.522941693077831 0.221464753064701 2.36128632588796 0.0182116634861543 0.201410591492017 0.191114202637402
"TADA3" 5300.51878027999 -0.391340429748363 0.165746980491933 -2.36107124598514 0.0182222294262237 0.201412351978946 0.191114202637402
"EYA3" 5354.95199293872 0.24980164910393 0.105911263673666 2.35859379294745 0.0183443234416634 0.201758738900049 0.191364400291056
"KIF16B" 837.016605369384 0.337136290620044 0.14294226246986 2.35854872306314 0.0183465511952737 0.201758738900049 0.191364400291056
"LINC00672" 366.445375905393 1.08248066318309 0.458963784775306 2.35853176021948 0.0183473897108653 0.201758738900049 0.191364400291056
"LOC400940" 435.338963452593 -1.18723320239952 0.503045029219696 -2.36009329868761 0.0182703394369133 0.201758738900049 0.191364400291056
"MON1B" 4864.50229290923 -0.17659341945577 0.0748421126835034 -2.35954615822456 0.018297304435771 0.201758738900049 0.191364400291056
"RANBP6" 12005.1971290577 -0.191281016281616 0.0810869558647734 -2.35896161400621 0.0183261513114697 0.201758738900049 0.191364400291056
"SNAPC2" 1290.12923043246 -0.356316095633193 0.151021684206927 -2.35937042752732 0.0183059724491674 0.201758738900049 0.191364400291056
"SULF2" 18835.7853336393 -0.947276568295244 0.401485384417984 -2.35942977019816 0.0183030449373368 0.201758738900049 0.191364400291056
"YWHAE" 100517.505615918 -0.168200879937626 0.0712958689187146 -2.35919531508052 0.018314613542695 0.201758738900049 0.191364400291056
"RIOK1" 3375.64948070737 0.261084500345276 0.110724412479299 2.3579669062962 0.0183753310115057 0.20195125292259 0.191538321598166
"DNAH6" 827.627385817916 0.583829942617974 0.247670276292807 2.35728708085966 0.0184090089260906 0.20220656002018 0.191771789676756
"TIMP2" 26880.4390292364 -0.340334179028873 0.144404111554653 -2.35681778977648 0.0184322886746036 0.202347427684786 0.191896717548644
"ARHGEF15" 190.527545854723 1.80750197640912 0.767384167696426 2.3554069167663 0.0185024319724839 0.203002306346629 0.192509085657404
"CDK18" 945.018041227324 0.663631409932234 0.281809758900589 2.35489151447852 0.0185281140280448 0.20316890589166 0.192658389352165
"SMARCA5-AS1" 99.9466864364442 -0.744093772625388 0.316054730267604 -2.35431936739363 0.0185566601592604 0.203366704825779 0.19283727345207
"H1F0" 11607.6305253571 1.23869793029547 0.526258780618096 2.35378102164985 0.0185835549749624 0.203546192974206 0.192998789327633
"GPRC5B" 5883.46504450502 -0.621666036312816 0.264149254687618 -2.35346504024021 0.0185993567355268 0.203604044264358 0.193044971831924
"C1orf27" 2770.14241676022 0.325655963358077 0.138413017846659 2.35278421368469 0.0186334438201611 0.203703211890611 0.193113034209693
"C22orf24" 107.626989366234 -1.06314405297638 0.451815090944657 -2.353051224459 0.0186200688270829 0.203703211890611 0.193113034209693
"RAB15" 13185.1908674478 -0.449218611795949 0.190941249440731 -2.35265356810912 0.0186399911262929 0.203703211890611 0.193113034209693
"MGAM" 167.696680218785 0.886693048615944 0.37715486741712 2.35100518439099 0.0187227729879173 0.204487269840682 0.193839008375817
"RAPGEF3" 86.8301376389061 -0.926494407346227 0.394117999519726 -2.35080460287339 0.0187328681113739 0.204487269840682 0.193839008375817
"GPX4" 12067.4741939899 -0.349214967703646 0.148584747246423 -2.35027466934061 0.0187595621961976 0.204547924926878 0.19399715139754
"ZNF296" 90.1975727693238 0.730932225583531 0.311067367054677 2.34975540026689 0.0187857513555918 0.204602944139631 0.194149883766818
"TP53TG1" 691.032570001084 0.269519675811839 0.114717962386663 2.34941128838576 0.0188031241347324 0.204676976661198 0.194211369024657
"GLIPR1L2" 84.993681373314 0.874500558703701 0.372518832932242 2.34753381948548 0.0188981574446918 0.205249685288757 0.194719742252852
"LOC100288181" 72.1491549788149 1.42275370909794 0.606052112890934 2.34757651831498 0.0188959914655478 0.205249685288757 0.194719742252852
"PRKAR1B" 6393.8272817954 -0.683770427647597 0.291266882698842 -2.34757354255955 0.01889614240935 0.205249685288757 0.194719742252852
"PTPRS" 53364.7132345888 -0.223545713751863 0.0952061411881732 -2.34801779551205 0.018873619554929 0.205249685288757 0.194719742252852
"PTGFRN" 6358.35050260708 -0.508328181696018 0.216599171582376 -2.34686115363416 0.0189323083608134 0.205505269778565 0.194953467257534
"WDR82" 49904.4408771579 -0.203992452260361 0.0869654877274394 -2.34567134148317 0.0189928467065567 0.205931403450251 0.195458466621169
"ZSCAN30" 2745.71748433727 0.297777631212262 0.126989815196321 2.34489380704988 0.0190324995046102 0.206245798103149 0.19573991735863
"TSC1" 9443.72601949215 0.269772367442892 0.115057036059885 2.34468379058958 0.0190432223581656 0.20624651679907 0.19573991735863
"MTSS1L" 10352.1652780566 -0.367545725895465 0.156780265909484 -2.34433666611885 0.0190609571435235 0.206323134539012 0.195803826221778
"USP32P1" 368.744758238249 1.19507276257949 0.509896218840471 2.34375686349889 0.0190906117901095 0.206528619667848 0.195990030823461
"XK" 856.579945367924 0.825219857661782 0.352133625084931 2.34348496955594 0.0191045319930749 0.206563749829035 0.196014573575297
"PPAPDC1B" 1703.58582055523 0.500752295071104 0.213792097302657 2.34223949991102 0.0191684100033256 0.207070042487328 0.196551350100445
"EIF5A2" 677.421647523976 0.393856658252781 0.168174273774887 2.34195545734888 0.0191830041780317 0.207070042487328 0.196582431603808
"FAM83G" 43.6201487307255 -1.37256811621674 0.586267462043211 -2.34119784071451 0.0192219782128777 0.207142180132648 0.196620185427988
"PEAK1" 14314.1960591494 1.12309524432264 0.47965053186759 2.34148649840896 0.0192071206558987 0.207142180132648 0.196620185427988
"PELI2" 11105.6061390403 1.00972860117889 0.431320856728721 2.34101501336383 0.0192313937505714 0.207142180132648 0.196620185427988
"TFAP2A" 504.822031206513 -1.66381468947217 0.710732797602411 -2.34098481888677 0.0192329491422119 0.207142180132648 0.196620185427988
"EFNB3" 13589.9086045966 -0.389694683941505 0.166555979462546 -2.33972196734695 0.0192981002633708 0.207552610625638 0.196983313729863
"EVX1-AS" 26.5194263653807 -4.63129925943536 1.97937560302389 -2.33977788367207 0.0192952114374319 0.207552610625638 0.196983313729863
"UBTF" 19290.4354996802 -0.195810997545422 0.0836934078588345 -2.33962270810738 0.0193032292614524 0.207552610625638 0.196983313729863
"SLC16A10" 334.129197223414 -0.536311705311546 0.229319447354794 -2.3387100897805 0.0193504426180771 0.207944734275549 0.197341179926733
"MSS51" 233.749157514752 0.957257248225752 0.409347329810395 2.33849637829357 0.0193615133296742 0.207948240278865 0.197341179926733
"INO80" 4165.62708335441 0.180441052480291 0.0771894819572137 2.33763782195493 0.0194060441795618 0.208310914615219 0.197676547092109
"GPR68" 332.344735258333 -0.887349922822316 0.379697223057485 -2.33699344882482 0.0194395247233532 0.208395524957248 0.197704190626332
"ORC5" 2497.31301647444 0.243418867474531 0.104187823839059 2.33634659507376 0.0194731849040376 0.208395524957248 0.197704190626332
"PAX2" 1507.33761215344 -0.925950535852396 0.396306459859919 -2.33645077645135 0.0194677602038368 0.208395524957248 0.197704190626332
"SLC25A24" 3089.25036571636 0.391851528011592 0.167701898352313 2.33659566088143 0.0194602182998656 0.208395524957248 0.197704190626332
"SNORD10" 45.454132788229 1.11293127906725 0.476189703196643 2.33715947992194 0.0194308932039067 0.208395524957248 0.197704190626332
"ZNF251" 3870.74615496197 0.312109113346481 0.133594402963827 2.33624393254701 0.019478531809841 0.208395524957248 0.197704190626332
"TTC18" 259.548867886125 0.667886320599019 0.285953214440678 2.33564893440837 0.0195095459774665 0.208612018148003 0.197900830049468
"LOC100129055" 45.1577187266859 0.886021221244315 0.379422815397465 2.33518171625015 0.0195339298661366 0.208757415035455 0.198030018875485
"CAPN7" 5605.45743986317 0.342745142218769 0.146794744634489 2.33485975994704 0.0195507480987852 0.208821842551815 0.198082400731494
"AP1S1" 6698.8307024167 -0.336633273872754 0.144207748425346 -2.33436328871763 0.0195767073680591 0.208868574642457 0.198109286883555
"PYGL" 670.43851214275 0.992201279642092 0.425024420865894 2.33445710630156 0.01957179956959 0.208868574642457 0.198109286883555
"CCDC169" 116.764920976581 0.954135785864263 0.408828443149223 2.33382926714813 0.0196046636579006 0.209051603545459 0.19827417421057
"KCNK6" 32.3232304739128 -1.49324149172541 0.640311469261138 -2.33205488798831 0.0196978038437679 0.209582900270635 0.199097718875088
"CCDC148" 273.453924547207 -0.656656658660181 0.281658757691637 -2.33139087895536 0.0197327580453867 0.209839450115612 0.199332513089495
"IFT57" 4649.92337567523 -0.269172982014769 0.115555927050265 -2.32937408652075 0.0198392566374513 0.210856108161029 0.200289312406953
"FUT2" 10.807285205772 -2.65245424484074 1.1388422316044 -2.32907963125318 0.0198548475292079 0.210905992909051 0.200327752429711
"LINC00673" 491.379836449671 -0.860810088743238 0.369661702850134 -2.32864287024134 0.0198779929621917 0.211036026215172 0.200442324051139
"GLRA2" 11372.0822255865 -0.776703293815852 0.333618221312025 -2.32812012114117 0.0199057261585442 0.21109886250546 0.200484153093252
"HMG20A" 10832.3521839684 0.123099099280441 0.0528726261285266 2.328219880382 0.0199004310654289 0.21109886250546 0.200484153093252
"THBS4" 1024.55184852053 -0.739730397918569 0.31776926443803 -2.32788529509539 0.0199181952807195 0.211115417011526 0.20049096386472
"CACNG5" 76.4110181203749 -1.28927206810549 0.553975762948502 -2.32730771693588 0.0199488933491714 0.21120945398242 0.20056246944368
"NRG4" 55.5485842085878 -1.11197219271136 0.477768726307988 -2.32742775213491 0.0199425101245953 0.21120945398242 0.20056246944368
"HS3ST2" 3481.16725617396 -1.02524717812173 0.440621964271963 -2.32681813721142 0.019974946665752 0.211369665264606 0.200705714104285
"GTPBP4" 7168.17428289349 0.164039232466379 0.0705436467218781 2.32535798883649 0.0200528259147123 0.211730710721954 0.201250350281006
"SRBD1" 2822.21753983241 -0.464874605411497 0.199903514170673 -2.32549491358415 0.0200455115802442 0.211730710721954 0.201250350281006
"IKZF5" 2980.70329820542 0.375685551532986 0.161583261986801 2.32502764775027 0.0200704818775043 0.211801584654972 0.201308709380207
"EXOG" 2782.81180083942 0.198390610378395 0.0853491875439084 2.32445810074445 0.0201009547027049 0.212007562570109 0.201476199033534
"GAS2" 831.191948388908 1.43110020731021 0.615817876181286 2.32390169669079 0.020130763314819 0.212015635609908 0.201476199033534
"ITPRIPL2" 269.823595188903 1.22733813759963 0.528153052965733 2.32383043268947 0.0201345839749411 0.212015635609908 0.201476199033534
"WEE2-AS1" 220.531408757173 0.791831613506164 0.34068471872776 2.32423578158465 0.0201128605340746 0.212015635609908 0.201476199033534
"C11orf70" 98.5777331641522 1.24904050174248 0.537757675745555 2.32268279576072 0.0201961991694121 0.212126678645604 0.201536989785147
"CXorf23" 4145.91485516775 0.640010626790519 0.275529282210761 2.32284068558984 0.0201877125129191 0.212126678645604 0.201536989785147
"FTCD" 170.779623980285 0.937086260900811 0.403462008976941 2.32261338131186 0.0201999312154515 0.212126678645604 0.201536989785147
"NLGN3" 10415.8128217914 -0.339927354738307 0.146319699256288 -2.32318243179889 0.0201693541410954 0.212126678645604 0.201536989785147
"ZBTB38" 3927.90713724619 -0.350358826485402 0.150820420290688 -2.3230198258971 0.0201780874010299 0.212126678645604 0.201536989785147
"N4BP2L2-IT2" 113.02901380563 1.28930562880693 0.555390013310908 2.32144186590761 0.0202630082129803 0.212443261621896 0.202047743477348
"AKR1C2" 3832.45431297918 -0.402531585337208 0.173536044140106 -2.31958488700031 0.0203633441890228 0.213160502814197 0.202702689697134
"DIS3" 9299.10375807325 0.207828533404654 0.0895980922117452 2.31956427055943 0.0203644605613026 0.213160502814197 0.202702689697134
"LINC00595" 9.30314108809138 -2.44112419647694 1.05236480872336 -2.31965586101109 0.0203595013820842 0.213160502814197 0.202702689697134
"LOC101927151" 947.521007124466 -0.350226353971558 0.151075206745008 -2.31822521721043 0.0204370842199258 0.213689534301698 0.203306535297226
"PADI1" 11.0231519052196 -2.22877083548836 0.962322858128833 -2.31603231354397 0.0205565044341299 0.214706199038398 0.204254416897474
"TEP1" 1431.26806976075 0.396018897357063 0.170976316913678 2.3162207755183 0.0205462174046536 0.214706199038398 0.204254416897474
"PHACTR2" 2085.13898488185 0.672020808652921 0.290187695680796 2.31581427695038 0.0205684113715943 0.214714689150937 0.204254416897474
"LINC01301" 66.5352406119765 -1.39466125657203 0.602507092938209 -2.31476321676276 0.0206258939831105 0.215082732838966 0.204586244811471
"ZNF544" 4261.44847217049 0.300386075800835 0.129765354510627 2.31484032801864 0.0206216720027983 0.215082732838966 0.204586244811471
"CSTF2T" 6850.54199455175 -0.516445358466503 0.223203357257474 -2.3137884878262 0.0206793271618692 0.21540780295523 0.204991528594941
"MKX" 424.271376432164 1.90993153374488 0.825531425042144 2.31357823071045 0.0206908689529392 0.215412091293806 0.204991528594941
"FAM206A" 2622.87013228201 0.274847068427783 0.118857369573951 2.31241082831451 0.0207550542028887 0.215616381665436 0.205388053843604
"ZSWIM1" 1050.6998622814 -0.368691218544406 0.159435249855969 -2.31248245841164 0.0207511108977246 0.215616381665436 0.205388053843604
"PTPRO" 14195.5605609948 -0.548825242680405 0.237368951160827 -2.31211891865568 0.0207711308641152 0.215667632373436 0.205427571739862
"POC5" 1742.25504514389 0.294772407501336 0.127545643574803 2.31111309833532 0.0208266086824822 0.216127712836869 0.205856496634232
"C14orf93" 458.570212205114 -0.73762220855789 0.319314969060391 -2.31001449987891 0.0208873513786027 0.216641907064028 0.206336932473925
"LINC01057" 38.9298575976901 -1.23657134609671 0.535425459502186 -2.30951166806005 0.0209152049640382 0.21681461000214 0.206480767616497
"LINC00622" 250.790262149573 -0.788862762585562 0.341668832661195 -2.3088519852433 0.0209517961543827 0.216851469047843 0.206480767616497
"LOC440434" 1247.98821541002 0.804214346655326 0.348315109298006 2.30887011555755 0.0209507897596935 0.216851469047843 0.206480767616497
"P2RX5-TAX1BP3" 91.573513674161 -0.955024379271003 0.413691247951164 -2.30854383311426 0.0209689077995052 0.216851469047843 0.206480767616497
"RAP2C-AS1" 458.979307444479 0.428574311594696 0.185655536997312 2.30843808122405 0.0209747829935704 0.216851469047843 0.206480767616497
"ZNF818P" 338.433310982425 -0.535315708260258 0.23188183897665 -2.30857108354295 0.0209673940962564 0.216851469047843 0.206480767616497
"PTPRF" 32930.3678726976 -0.324317879444136 0.140513836733589 -2.30808500417674 0.0209944090735412 0.216938490768455 0.20655436843708
"DDAH1" 15211.9808582938 -0.451511772734427 0.195646982390666 -2.30778807430239 0.0210109265520916 0.216993315095614 0.206597317705095
"ZNF311" 1175.48082188909 0.618835905303612 0.268177162498127 2.30756377440579 0.0210234113102258 0.217006454665658 0.206600587101242
"FBXL4" 1223.54480612127 0.407823549078327 0.176808057422698 2.30658916241208 0.0210777342900998 0.217154429585882 0.206704585130721
"IDI2-AS1" 86.5442009123606 -1.70806715265101 0.740483363530334 -2.30669213756216 0.0210719888828125 0.217154429585882 0.206704585130721
"LIMD1-AS1" 183.89628495903 -0.962129624376578 0.417046761509529 -2.30700658337229 0.0210544531015743 0.217154429585882 0.206704585130721
"SMOC1" 3567.91949123131 -2.37937651787277 1.03159548715263 -2.30650147999409 0.021082627528773 0.217154429585882 0.206704585130721
"TFAP2B" 533.465511415128 -4.43715820925771 1.92404875806867 -2.30615684277755 0.0211018700770999 0.217237017804357 0.2067740018333
"LOC100129361" 7549.48941340685 0.447110740331335 0.193914854887642 2.30570649469015 0.0211270379693404 0.217380485304952 0.206901366657118
"ATG7" 1820.86268853442 -0.230809091924162 0.100140624797389 -2.30484972898013 0.0211749908890513 0.217642471410887 0.207132347586169
"RASSF3" 341.993879465292 1.27418734400529 0.552790435002176 2.30500975292793 0.0211660272026202 0.217642471410887 0.207132347586169
"ATAD2B" 5631.20739879766 0.506124059993175 0.219713972816989 2.30355882015183 0.0212474217195576 0.218271019087218 0.20772134367694
"FAH" 462.382140102661 0.457609957613397 0.198787068169934 2.30201069831267 0.0213345688645634 0.219049997774409 0.208453451302553
"KIAA0895" 6222.26674768011 -0.342245137548797 0.148710408357527 -2.30142019868561 0.0213678912934679 0.219159601533534 0.208539334029993
"LOC642852" 18016.1449899805 -0.382617577164216 0.166250950675447 -2.30144595029209 0.0213664371623364 0.219159601533534 0.208539334029993
"DOCK7" 14252.8378252962 0.248658688501922 0.108121842392839 2.29980069705499 0.021459513955716 0.219668148421549 0.208977267928312
"MDK" 13413.9968648558 0.721177126842951 0.313617826789664 2.29954124172484 0.0214742242850868 0.219668148421549 0.208977267928312
"NADSYN1" 1893.10533160014 -0.483755987560156 0.210354203113585 -2.29972104383834 0.0214640291175879 0.219668148421549 0.208977267928312
"TMEM184A" 190.582090024651 -1.06622452320078 0.463588985027681 -2.29993498041615 0.0214519039432081 0.219668148421549 0.208977267928312
"ZNF84" 13597.7542625749 0.307012961581786 0.133494442042801 2.29981830616852 0.0214585158904843 0.219668148421549 0.208977267928312
"UBE2B" 5573.09718060012 0.331445936322732 0.144163498927048 2.29909747466976 0.0214994048811665 0.219809552070838 0.209102621501551
"COMT" 1040.61960104081 -0.803665071080828 0.349769362174701 -2.29770002176296 0.0215788683257391 0.220505500304306 0.209755483365289
"RGS11" 1597.15402779917 0.769481028535366 0.335101712822309 2.29626110250111 0.0216609567296524 0.22122752324311 0.210433100206183
"SCPEP1" 771.992149384853 0.826645828728429 0.360041586352971 2.29597318771398 0.021677414475662 0.2212788395369 0.210472714734854
"NHLRC4" 170.419346580506 1.01901473015754 0.444180689994889 2.29414459725674 0.0217821944101768 0.222231202221698 0.211369341990534
"USP45" 1630.88053776332 0.507656943083732 0.221317167940692 2.29379829774332 0.0218020872570598 0.222316963526414 0.211441691647047
"MTERFD1" 1627.58028222585 0.356241037513482 0.15534591414061 2.29321150468774 0.0218358311197421 0.222543799626903 0.211648212580807
"ADHFE1" 214.543545291678 0.774267848320121 0.337895742854194 2.29144008083649 0.0219379736681947 0.22346712756539 0.212517088508819
"NIM1K" 716.153234909775 -0.527536457900402 0.230383964232831 -2.28981413553272 0.0220320933790552 0.224307803923321 0.213307300419885
"CD46" 9294.73239262805 0.535572519938973 0.233923397468184 2.2895209531651 0.0220491019052846 0.224362943362186 0.213350473245158
"CFDP1" 12786.028410945 -0.219550673928508 0.0959164246137103 -2.28897891901953 0.0220805772667157 0.224565156290077 0.213533500632215
"L3MBTL4" 11.0657845399008 -2.68169645407632 1.17227085232943 -2.28760823383733 0.0221603459717306 0.225258054588695 0.214183082356675
"PROKR2" 640.847095286686 -1.15677165479792 0.505922842331221 -2.28645864153452 0.0222274410402629 0.225702987352177 0.214587578151908
"TATDN2" 9883.45546184363 -0.243378771018355 0.106435660296575 -2.2866280938193 0.0222175400008013 0.225702987352177 0.214587578151908
"KIZ" 1085.0093906497 0.360912852462398 0.157864287663498 2.2862222850029 0.022241257680671 0.225724856398378 0.214599104329789
"CNPY1" 840.965545511928 -2.7696682130879 1.21191746391676 -2.28536042721647 0.0222917023960883 0.226118243277722 0.214963830082755
"TTC39C" 2677.07205752422 0.347155743769028 0.151930321097559 2.28496682730045 0.0223147729532947 0.226233690800453 0.215064316881498
"DSCR9" 35.5289822851065 0.759043105838278 0.332386519965176 2.28361579139191 0.022394120893795 0.226919275276706 0.215706770150373
"KCNC2" 6083.96485186672 -0.788571867895148 0.345398239896477 -2.28308015736125 0.0224256471541608 0.227119819477565 0.215888124160752
"POU3F2" 20235.0498576351 -1.01995650083376 0.446842148898657 -2.28258794150836 0.0224546519267042 0.227294630433804 0.216045012680191
"SLIT3" 1489.41007679631 -0.644035160827821 0.282283442972606 -2.2815194332539 0.0225177281022412 0.227813962201138 0.216529352639255
"PGRMC1" 37977.6687455782 -0.340754125884689 0.149526005332668 -2.27889540101452 0.0226732838783176 0.229028567944133 0.217901921546228
"CASKIN1" 9722.8694138461 -0.536667654189526 0.235548509190579 -2.27837423396858 0.022704290196468 0.229222134826522 0.218076631429465
"AGAP2" 15373.7252227731 -0.438731861254458 0.192612563330211 -2.27779462392754 0.0227388167918488 0.229451021996581 0.218284937480645
"FAM3A" 2057.0174342591 -0.432525271756093 0.189934655034566 -2.27723198632381 0.0227723759906633 0.229538440849872 0.218339799602096
"TARSL2" 4072.91607772593 0.19396209248166 0.0851754764153445 2.27720584192374 0.0227739364507068 0.229538440849872 0.218339799602096
"ZNF404" 824.769947453406 0.663264226153026 0.291281855251924 2.27705301306661 0.0227830600843549 0.229538440849872 0.218339799602096
"FUT11" 2394.32931286933 -0.478670446824965 0.210285673953621 -2.27628652882239 0.0228288658636853 0.229880265309971 0.218655520309022
"ZNF22" 5135.74681890862 0.479675059506036 0.210749653871063 2.27604198011875 0.0228434971376044 0.229907978991781 0.218672463308791
"TMCC3" 1995.67819980695 -0.747475886218229 0.328458281912137 -2.27571027244848 0.0228633561249015 0.229988250749139 0.218739402070597
"PKD2L1" 12.7372277479029 -2.82139097152159 1.23997696455466 -2.27535756886815 0.0228844885658481 0.230081242443337 0.218816980361244
"MPRIP" 39035.4308484129 0.248387884304072 0.10917450808405 2.27514544066319 0.0228972065209489 0.230089582038653 0.218816980361244
"SMG1P1" 224.018384820508 0.782482880269784 0.343985617560984 2.27475464183051 0.0229206525879426 0.230205661747297 0.218917985757085
"KANSL1-AS1" 229.743649250472 -0.493525131613074 0.21701664276944 -2.27413494796986 0.0229578740203199 0.230378699140905 0.219063781507401
"KLHL31" 199.912888343969 1.0027378702921 0.440943862663529 2.27407149797945 0.0229616880563607 0.230378699140905 0.219063781507401
"BTBD7" 5844.01749577521 0.304191233012409 0.133872700042966 2.27224245805739 0.0230718701485053 0.230391884254435 0.219105424893015
"ELFN2" 4732.02230686763 -0.933870259497904 0.411021064032539 -2.27207396705093 0.0230820431729539 0.230391884254435 0.219105424893015
"LOC101060553" 78.4487963989546 0.645921100083128 0.284169433460998 2.27301399807935 0.0230253364027236 0.230391884254435 0.219105424893015
"PRSS54" 22.1896179668358 -2.20712896663587 0.971357832238281 -2.27220998625195 0.0230738304040273 0.230391884254435 0.219105424893015
"RNF5" 51.4394423792057 -0.768079116338155 0.337962511227948 -2.2726754915728 0.0230457426351255 0.230391884254435 0.219105424893015
"SLC30A8" 49.3203841744172 -1.71539728145682 0.75495361256865 -2.2721889834004 0.0230750983796297 0.230391884254435 0.219105424893015
"TC2N" 34.9456183603749 -1.8007886276905 0.792525346847729 -2.27221581600278 0.0230734784634128 0.230391884254435 0.219105424893015
"TRPM7" 4866.87847710121 0.470517268278745 0.207019722631911 2.27281373144984 0.0230374072057329 0.230391884254435 0.219105424893015
"XYLT2" 1164.37585226951 -0.354777667379799 0.156139050324023 -2.27219050355153 0.023075006603653 0.230391884254435 0.219105424893015
"HTR1E" 144.556532049251 -1.1149291005313 0.490775959091277 -2.27176796230138 0.02310052886171 0.230457544118317 0.219158533023399
"ZNF324" 2621.34295399996 -0.26376705398114 0.116120055862893 -2.27150298904936 0.0231165462304137 0.230498524339736 0.219188177614759
"DCLK2" 11655.7553222117 -0.310703881878953 0.136815953232562 -2.2709623734508 0.0231492558182 0.230613697426532 0.219279068281823
"MORF4L1" 72154.2425417976 -0.170818483578702 0.0752200060404029 -2.27091823798778 0.0231519279786996 0.230613697426532 0.219279068281823
"PAX5" 1233.74496931444 1.40125690798947 0.617104974906259 2.27069455760314 0.0231654747194927 0.230629937099312 0.219285209190476
"KIF13B" 1704.43639177223 -0.303724292397603 0.133801512126977 -2.26996158391222 0.0232099140000176 0.230716320265198 0.219339493004057
"LOC101928796" 29.2853999429598 1.78961146097493 0.788372047979559 2.27000876751193 0.0232070510897968 0.230716320265198 0.219339493004057
"ZFY" 1761.97198668672 0.34231411628773 0.150778518003739 2.27031092240369 0.0231887248193343 0.230716320265198 0.219339493004057
"TMEM63B" 11922.3264142314 -0.428739088124175 0.188900042982482 -2.26966114647171 0.0232281505239724 0.230779068398851 0.219389881698919
"FAM117B" 11995.0084801108 -0.24655970592045 0.108670970217762 -2.26886449459664 0.0232765674600748 0.231141450293631 0.219725110154765
"FZR1" 8515.04880050224 -0.312443614543393 0.13775975467898 -2.26803259973479 0.0233272197999311 0.231525647183521 0.220081056503124
"SHF" 6132.39634094601 -0.396695534658722 0.174951985718995 -2.2674537418277 0.0233625216791237 0.231757173028068 0.220291864152403
"SH3BP1" 322.479418169742 0.689871222204391 0.304329454792757 2.26685656396349 0.0233989893983402 0.232000020909568 0.220513425033914
"REEP6" 598.066186471663 -0.421462341072542 0.18605125086858 -2.26530237826913 0.0234941302076095 0.232824063511559 0.221285960529834
"NAIP" 2915.02237996907 0.386642577389613 0.170728110262109 2.26466852351392 0.0235330284476172 0.232851857144776 0.221285960529834
"PCTP" 733.983141881842 0.41823808718137 0.184672605114178 2.26475435770663 0.0235277577267636 0.232851857144776 0.221285960529834
"ZNF542P" 5757.65386535574 0.207071483358207 0.0914243544503935 2.26494881591495 0.0235158206461729 0.232851857144776 0.221285960529834
"TTLL1" 2708.17393417467 -0.350506037913127 0.154809164707491 -2.26411684718668 0.0235669290605069 0.232949103696145 0.22148223380745
"GABPB1-AS1" 2386.60531642121 0.375948048405819 0.166062157711435 2.26389957583895 0.0235802920524028 0.232962211527413 0.22148538407895
"FAM196B" 592.374389882408 -0.978390680651466 0.432298020745598 -2.26323192265374 0.0236213963478548 0.233249237202236 0.22174895599662
"MARCH4" 9271.1785317239 -0.719642903454138 0.318011274405801 -2.26294776749277 0.0236389093094298 0.233303136550079 0.221790892477713
"ITGB1" 38401.9661071026 0.673496430419774 0.297689397397351 2.26241322770661 0.0236718844296111 0.233509506243982 0.221977775613799
"ANXA1" 626.944134758436 2.08052298008003 0.920160165895619 2.26104438900047 0.0237565084679173 0.234058275406878 0.222471530162063
"MTMR2" 11447.6482200005 0.2721294442779 0.120348386057342 2.26118067049307 0.0237480715568048 0.234058275406878 0.222471530162063
"ZNF826P" 131.214227024636 -0.847161614525944 0.37469662898717 -2.26092670440052 0.0237637961751842 0.234058275406878 0.222471530162063
"BMS1P5" 388.553671833797 0.578713770425289 0.256056042843826 2.26010588931212 0.0238146797234917 0.234181769667702 0.222752766608338
"FGF11" 2941.3079254438 -1.03078314988744 0.456143026579535 -2.25978057281055 0.0238348727136254 0.234181769667702 0.222752766608338
"RABGGTA" 2001.82101113681 -0.44572026723749 0.197256492964978 -2.25959744360164 0.0238462464106332 0.234181769667702 0.222752766608338
"TSPYL5" 7947.22703236745 0.840699807970132 0.372022325373314 2.25981009910228 0.0238330393500869 0.234181769667702 0.222752766608338
"ADSS" 7502.68219609234 0.283291541278427 0.125436398906942 2.25844765751441 0.0239177643718771 0.234181769667702 0.222815712472342
"C3orf17" 5915.67303786146 0.202235817972007 0.0895188239932566 2.25914292604248 0.0238744957031477 0.234181769667702 0.222815712472342
"CLUHP3" 471.940197774425 0.38778769696444 0.171752274434764 2.25783150901872 0.023956165987121 0.234181769667702 0.222815712472342
"CNIH1" 7340.24392497972 0.289323335275739 0.12812557393499 2.25812323324725 0.023937977538693 0.234181769667702 0.222815712472342
"DDC" 158.116629302699 -1.45614733072046 0.644939431815307 -2.25780477807327 0.0239578332097783 0.234181769667702 0.222815712472342
"NR2C2AP" 615.613388905668 -0.369615263186676 0.163624193401791 -2.25892794642574 0.0238878672799757 0.234181769667702 0.222815712472342
"PCDHGB8P" 25.4235093244678 1.28536934193569 0.569239340307759 2.25804727628409 0.0239427121566817 0.234181769667702 0.222815712472342
"PRKG1" 8847.6150508141 1.3056368589784 0.578103898522694 2.25848132544144 0.023915667548793 0.234181769667702 0.222815712472342
"UBE2Q2" 7325.3951793089 0.239876287658428 0.106336219173829 2.25582863037756 0.0240813655660005 0.235016578161473 0.223842151988832
"PDXDC2P" 1735.34090787786 0.701450299169483 0.31098746627314 2.25555810198923 0.0240983196613656 0.235016578161473 0.223877340198293
"CD81-AS1" 55.9124885513751 -1.00482280589149 0.445558773927614 -2.25519699013881 0.0241209667765121 0.235061352564537 0.223953244806853
"NDUFA4L2" 277.236064645636 -0.814327810755908 0.361119723074209 -2.2550078512011 0.0241328359794221 0.235061352564537 0.223953244806853
"ORMDL2" 1076.440630793 0.270558033807071 0.120007365928044 2.2545118936224 0.0241639832943801 0.235190133074464 0.22405687802221
"SERHL" 28.7638934755224 -1.92792139269253 0.855177650740768 -2.25441040352555 0.024170361407725 0.235190133074464 0.22405687802221
"ANXA2" 14729.1704992076 1.06911439386925 0.474394156649032 2.25364157396274 0.0242187256855132 0.235424016533111 0.224382863966981
"HPS5" 1841.08050373959 0.473560616998333 0.210243225691523 2.25244173951725 0.0242943705386355 0.235922351934145 0.224838646449288
"ZNF446" 1401.22512321965 -0.268274319795729 0.119103707444178 -2.25244306455755 0.0242942868872149 0.235922351934145 0.224838646449288
"FAM174B" 1219.38564794761 -0.527230003524055 0.234177684334491 -2.25141009922611 0.0243595750712349 0.236436918720501 0.225319442756292
"GALNT10" 3811.04198228191 0.494669542911135 0.219741764555722 2.2511403051271 0.0243766523305447 0.236484074789656 0.225354794057417
"LOC100131691" 206.154541135991 -0.378674905529374 0.168260327060526 -2.25052995049248 0.0244153244719566 0.236740576067259 0.225589636602029
"ADCK3" 1443.58063429411 0.289419000836624 0.12875568192881 2.24781537017252 0.0245879653707553 0.237481284082122 0.226586726849125
"CPT2" 1717.0850473799 0.305337726733135 0.135828339837309 2.2479677444255 0.0245782467849964 0.237481284082122 0.226586726849125
"DHRS3" 187.240435281688 -2.90053040344179 1.29025079061293 -2.24803613727212 0.0245738857015526 0.237481284082122 0.226586726849125
"SLC45A3" 1512.38281297178 1.18215078320271 0.525884221736232 2.24792974259578 0.0245806702690101 0.237481284082122 0.226586726849125
"ZFYVE16" 6067.51315606652 0.485742200612589 0.216098121310978 2.2477853933472 0.0245898777152306 0.237481284082122 0.226586726849125
"SRP72" 20021.6990911492 0.130256421514177 0.0579707210642734 2.24693464429671 0.024644204231656 0.237887246234149 0.226964309936286
"BRPF3" 8806.81337963651 -0.256768224306083 0.114302483076962 -2.24639235643898 0.0246788874940317 0.237984648011704 0.227037752319282
"UBR4" 28032.598782647 0.554603386823658 0.246878270297953 2.24646497301814 0.0246742406836987 0.237984648011704 0.227037752319282
"ASCC1" 4044.16996074855 -0.226468966429216 0.100838591818477 -2.24585609879291 0.02471322665429 0.238078540899517 0.227107873702478
"RASSF8" 5952.50114155475 0.488725110557438 0.217598370801366 2.24599618442717 0.0247042523048784 0.238078540899517 0.227107873702478
"STXBP2" 510.987254652473 0.566265605723464 0.252244490083704 2.24490773033558 0.0247740565833727 0.238545816474923 0.227543887614219
"LRRC4C" 7932.68286892002 -0.561831785188402 0.250323897420567 -2.24441929427326 0.0248054362499822 0.238729196013006 0.227709082983773
"F2R" 12666.7134369747 0.288656156926418 0.128640422126134 2.24389932927448 0.0248388793231115 0.238932241759195 0.227893031501467
"IQSEC2" 1487.92471282127 -0.608968709204921 0.271442258745723 -2.24345579799857 0.0248674371914175 0.239022499872874 0.227959694965783
"LRRC20" 4938.17540770523 -0.38373694752011 0.171053790161848 -2.24337003674122 0.0248729624234767 0.239022499872874 0.227959694965783
"PCDH15" 619.549027757904 0.815543189489162 0.363618840721611 2.24285184967505 0.0249063696302836 0.239106090190729 0.228020026970625
"PCSK1" 36997.5013257341 -1.60710335933214 0.716530497512374 -2.24289596173733 0.0249035242400146 0.239106090190729 0.228020026970625
"KDM8" 475.855048792724 0.406904027366842 0.181481478869645 2.24212426469764 0.0249533421710784 0.239438266920699 0.228327109930303
"RAB41" 9.07516044723901 -1.87514476409717 0.836523893077825 -2.24159139937766 0.0249877923480575 0.239549519895923 0.2284138374293
"SYNPR-AS1" 26.840716192197 1.55045336534335 0.691684339441222 2.2415620492375 0.0249896910545555 0.239549519895923 0.2284138374293
"FIRRE" 707.181127847206 0.860344929861048 0.383985051598906 2.24056880932888 0.0250540189852725 0.24004726903018 0.228865371802897
"FGD5" 2922.62636966581 0.901426950846133 0.402359610481822 2.24035148499792 0.0250681132600416 0.240053509860505 0.228865371802897
"PAK7" 8859.03003719345 0.330109023072181 0.147358498956107 2.24017634144406 0.0250794769524615 0.240053509860505 0.228865371802897
"RNF103-CHMP3" 43.5777896349668 -0.857292081614184 0.382829917642934 -2.23935497751192 0.0251328283378806 0.240445259343223 0.229229192367118
"NPTN-IT1" 637.815967156542 0.932298456356214 0.416411998169726 2.23888471142519 0.025163418501957 0.240618973165453 0.229385135630976
"ADAMTS13" 1570.0899048308 0.404302530690008 0.180683799125378 2.23762469378596 0.0252455398374717 0.240723512407386 0.229417382919792
"CABLES2" 4058.75049460585 -0.259125598713891 0.115816457052501 -2.23738150266872 0.0252614164358479 0.240723512407386 0.229417382919792
"DCHS1" 20255.7805691269 0.245197092436126 0.10955808655291 2.23805563013106 0.025217427605836 0.240723512407386 0.229417382919792
"GBX2" 1741.8479805481 -0.732753770237049 0.327499865526892 -2.23741701102128 0.0252590977539373 0.240723512407386 0.229417382919792
"LZTS1" 8877.98479679917 0.480772970632986 0.214881253082088 2.23738908693595 0.0252609211706127 0.240723512407386 0.229417382919792
"SLC10A7" 1118.72961423472 0.406315407627489 0.181555893203998 2.23796319941512 0.0252234550611989 0.240723512407386 0.229417382919792
"TICAM1" 10.2233618511632 -2.14915038474669 0.960475244995726 -2.23759060521778 0.0252477647703206 0.240723512407386 0.229417382919792
"ALDH1L2" 2184.84869575895 0.647057145539358 0.289310046246381 2.23655263249418 0.0253155937070093 0.240770289903003 0.229423661084983
"PBX4" 478.194926351422 -0.65454942284077 0.292594369093495 -2.23705406521893 0.0252828066600079 0.240770289903003 0.229423661084983
"RHOBTB2" 13645.5707488216 -0.361502972639656 0.161634555387399 -2.23654509874588 0.0253160865946373 0.240770289903003 0.229423661084983
"SMC5" 6276.33689538031 0.402532101365205 0.179969463426052 2.2366688976133 0.0253079882357916 0.240770289903003 0.229423661084983
"ITGB8" 12292.7074093149 -2.12718467946576 0.951234395407521 -2.23623608411936 0.0253363107122884 0.240844281692353 0.229484612903364
"KRT8" 389.829436414818 1.65059110626974 0.73841138949174 2.23532725762243 0.0253958718404101 0.241177255910701 0.229782780167964
"LMO3" 17000.621440648 -0.708096035982976 0.316775951135546 -2.23532131604267 0.025396261627881 0.241177255910701 0.229782780167964
"MN1" 11468.8266900298 -1.19652187326652 0.535376590028333 -2.23491631041095 0.0254228435560438 0.241192997148859 0.229900937923564
"CRELD2" 2193.96228722693 -0.274358739671997 0.122776883666203 -2.23461234297087 0.0254428098081872 0.241264155329571 0.229959175730458
"BMP8B" 65.238915878271 1.29852678151128 0.581446485175131 2.23326963808228 0.0255311684674164 0.241865019343308 0.230635172749493
"DIEXF" 2146.27839965937 0.26093731868391 0.116859209112291 2.2329204575839 0.0255541902513933 0.241964676186627 0.230720546183716
"BZRAP1-AS1" 1021.7510119086 -0.561032879873777 0.251333741760422 -2.23222268504071 0.0256002488283264 0.242282257126371 0.231013710366442
"USP9Y" 9596.68752899065 0.444187965599409 0.199086904444356 2.23112598409785 0.0256727850095353 0.242849990750022 0.231545367611199
"ST8SIA2" 12679.8687579549 -0.469097277996897 0.210280997846316 -2.23081154646097 0.0256936147878259 0.242928295360812 0.231610363206696
"FECH" 3328.14710031512 0.49849394195195 0.223737996514649 2.22802541239039 0.0258788204378533 0.24373139058729 0.232421558608633
"KIAA1191" 19688.599414542 0.133147728898705 0.0597593698060829 2.22806447475542 0.0258762158460004 0.24373139058729 0.232421558608633
"PCDH19" 8652.20374432232 -0.628840828311308 0.282180117352281 -2.22850863558982 0.0258466161251529 0.24373139058729 0.232421558608633
"PKM" 69794.8474548134 -0.558659205596132 0.250618052390681 -2.22912595587989 0.0258055253585507 0.24373139058729 0.232421558608633
"RASSF7" 1033.35435909754 -0.878446513364398 0.394272594408371 -2.22801819305386 0.0258793018320182 0.24373139058729 0.232421558608633
"SLC4A4" 1373.39002059164 -0.811076050050676 0.363980689619279 -2.22834912175988 0.0258572430583315 0.24373139058729 0.232421558608633
"ZNF704" 17259.9795526075 -0.269469546766392 0.120905726304964 -2.22875752043952 0.0258300427699443 0.24373139058729 0.232421558608633
"PIP5KL1" 538.446300042306 -0.738243841224581 0.331518839945361 -2.22685335574368 0.0259570760910073 0.244226179224772 0.232874010882963
"PPP2R1A" 48409.3400804295 -0.315160984105601 0.141515674958137 -2.22703940181066 0.0259446405587306 0.244226179224772 0.232874010882963
"AQP4-AS1" 16.7291188130458 2.13186976961045 0.957470149692083 2.22656525667776 0.025976343131581 0.244288700179115 0.232923950200426
"ATR" 3471.21484367171 0.27691473980694 0.124394005358804 2.22611000432219 0.026006813995688 0.244456473080401 0.233074246041482
"SEH1L" 4912.53293688664 0.178923741965226 0.0803986169500552 2.22545795876533 0.0260505104072355 0.244748339039629 0.233342849016549
"ZNF556" 16.5881729478536 -1.80414061176329 0.810820286715799 -2.22508075010173 0.0260758177691859 0.244769563223105 0.233446539175318
"ARHGEF18" 5295.32478641287 -0.333458154174586 0.149891021981989 -2.22467062913652 0.0261033573675978 0.244769563223105 0.233447227041836
"PDGFD" 676.028447454794 1.03404536782056 0.464807740739328 2.22467329432983 0.0261031783188953 0.244769563223105 0.233447227041836
"TTYH3" 30574.4701563262 -0.405465710467448 0.182329377168175 -2.22380900305197 0.0261612974137927 0.245194067867575 0.233842385558302
"CHD5" 10773.5235190042 -0.667318065177197 0.300132807431996 -2.22340926634086 0.0261882154348429 0.245231009489524 0.233858225053389
"PRR5" 929.223707706459 -0.477032257678535 0.214553297485485 -2.22337416049645 0.0261905805835923 0.245231009489524 0.233858225053389
"LOC101243545" 23.1673377703189 1.67748707607806 0.754694283037019 2.222737224572 0.0262335242626959 0.24535052681302 0.234015014709849
"PNCK" 1405.82403793436 -0.996934189397595 0.448522856943924 -2.22270542953006 0.0262356695510248 0.24535052681302 0.234015014709849
"TUBB4A" 26934.4609523432 -0.626554180683374 0.281922632896667 -2.22243306344625 0.0262540529621662 0.24535052681302 0.234056190041839
"DECR2" 778.452005630339 -0.404430655833438 0.181996459111674 -2.22218969428013 0.0262704886361844 0.245385635648992 0.234079967140341
"MIPOL1" 337.552259271864 0.556894552454811 0.250653352656305 2.22177180777 0.0262987308933061 0.245530939560563 0.234208865331114
"NBPF12" 667.5681650546 0.468817415119526 0.211092791871904 2.22090679156878 0.0263572751424759 0.245603612473509 0.234361942833281
"PSMC2" 10780.6344876443 0.316760554788076 0.14260368094741 2.22126492586747 0.0263330229863821 0.245603612473509 0.234361942833281
"TPH1" 70.6364694167917 1.24169115224682 0.559075471962373 2.2209723275615 0.0263528357307065 0.245603612473509 0.234361942833281
"L1TD1" 37.6133998069333 -1.29939123214763 0.58527691552714 -2.22013067263606 0.0264098986430243 0.245975542991864 0.234707102368038
"ATG4A" 1119.12521027979 0.435462685532837 0.196177638932279 2.21973660149493 0.026436652735477 0.246072440123517 0.234780089136093
"KIAA1107" 6352.98292176672 -0.42864027656607 0.19311574342289 -2.2196029643602 0.0264457308802787 0.246072440123517 0.234780089136093
"EMR2" 6.57428195057264 -2.29312254878624 1.03444264470052 -2.21677108975927 0.0266387380405982 0.247511347113652 0.236370138532469
"ZBTB8B" 1625.02444579787 -0.385573173426197 0.173994079491295 -2.21601318018115 0.0266905994927687 0.247755329776041 0.236583358694766
"ZNF320" 4746.71403157383 0.250969498516333 0.11324536833986 2.21615684769684 0.0266807620679901 0.247755329776041 0.236583358694766
"HSD17B12" 9600.64912202463 -0.551332460654844 0.248830871032737 -2.21569155935764 0.0267126333687602 0.247840990517251 0.236655278740121
"MAN2B2" 2905.72057890527 -0.299410336103297 0.135236204211905 -2.21398062632801 0.0268301116876752 0.248692519924935 0.237448583447249
"PLCXD2" 1851.29722894848 -0.519019869267481 0.234425681005239 -2.21400602119135 0.0268283647360307 0.248692519924935 0.237448583447249
"TRAPPC8" 6154.25178679871 0.309798186121428 0.139959989137339 2.21347678026347 0.0268647923446843 0.248894777902834 0.237631807831414
"GRIA2" 29514.6149542189 0.58269509483746 0.263370313505579 2.21245548551589 0.0269352087119535 0.249394130695627 0.238078898998179
"RAB29" 378.279983556806 0.478443185737578 0.216281202136 2.21213485505193 0.0269573484248864 0.249394130695627 0.238078898998179
"TANC1" 811.013349269807 1.47563219196889 0.667006603588289 2.21232021396857 0.0269445473728715 0.249394130695627 0.238078898998179
"SCG5" 16028.1070882288 -0.629978038065729 0.28491893052352 -2.21107820708222 0.0270304217936521 0.249950684851573 0.238600312000976
"FHL1" 14648.7093274442 -0.323559097222882 0.146483729446366 -2.20883983802003 0.0271857830047456 0.251232186348086 0.239803769863518
"MEX3D" 5797.46552124744 -0.312764504657135 0.141605195357879 -2.20870783636635 0.0271949690192849 0.251232186348086 0.239803769863518
"FAM218A" 1481.75840162252 0.523794749225452 0.237229652871279 2.20796491031272 0.0272467193324336 0.251483769375984 0.240024079743295
"XRN1" 5667.39310983623 0.384918064066114 0.17433326916074 2.20794381886574 0.0272481897479301 0.251483769375984 0.240024079743295
"ZMYM2" 23792.9869100086 0.280980705282141 0.127283829491913 2.20751297634389 0.0272782414404641 0.251641127187198 0.240164361848436
"DNAL4" 2399.80744136524 -0.370598455642236 0.167938020771385 -2.20675731403751 0.0273310187078783 0.252007878071594 0.24050447673532
"DDB2" 501.229162186412 1.45695191642285 0.660462986504234 2.20595543761559 0.0273871200104505 0.252404914610599 0.24087347506346
"D21S2088E" 8835.44467856491 1.52831665325154 0.692918988288066 2.20562097313485 0.0274105493379533 0.252500605372084 0.240935469713634
"CHRNB3" 56.5204233611975 1.24313561502647 0.563721240742113 2.20523110569675 0.0274378814818915 0.252511344713523 0.240935469713634
"DYDC2" 128.919887872202 -0.856349212059953 0.388358861017031 -2.20504615194656 0.0274508561164231 0.252511344713523 0.240935469713634
"ISLR2" 13214.1854033867 -1.46096199881951 0.662455788217558 -2.20537283363538 0.0274279427488034 0.252511344713523 0.240935469713634
"HK2" 5858.99217874113 -2.89084337699138 1.31125690958735 -2.20463538140755 0.0274796908887307 0.252656502356529 0.241064099483648
"IARS2" 11822.6446187484 0.199007126359502 0.0902845150050963 2.20422213430807 0.0275087258689765 0.252803362045666 0.24119435198477
"ZSWIM7" 1564.63032924533 0.228863137558565 0.10384317826972 2.20393040132229 0.0275292391291656 0.252871805460783 0.241249790945848
"HS3ST5" 1093.27295065167 -0.728553878086634 0.330643962243743 -2.20343923156099 0.0275638056329719 0.253031609554085 0.24142826355804
"HENMT1" 565.394532292952 0.855201892784312 0.388473868991948 2.20143994499161 0.0277048937867721 0.254123466516202 0.242539083042694
"ZNF335" 2580.93312116603 -0.306767742365212 0.139386716229742 -2.20083915212972 0.0277474127967041 0.254392907279683 0.242786291794527
"CBWD1" 2405.12664945358 0.339840833650046 0.154525907600069 2.19924826152515 0.0278602743824964 0.254758317852263 0.243450194216247
"LOC101928736" 357.902067521438 -0.468600812975884 0.213044173737629 -2.19954765603203 0.0278390044363802 0.254758317852263 0.243450194216247
"TTN" 798.913588212101 2.45959600558058 1.11842307519033 2.19916421624439 0.0278662477468865 0.254758317852263 0.243450194216247
"LGI1" 1577.31312678353 -0.690924682494759 0.314218277571019 -2.19886853125085 0.0278872717929223 0.254830150273946 0.243508735362852
"RASSF8-AS1" 415.545836286525 0.590997868706647 0.268906292907778 2.19778370493297 0.027964523201685 0.255365134324009 0.244057935806903
"ANKRD19P" 50.2995847860319 -1.37778992119117 0.627141773713061 -2.19693533255457 0.0280250649995159 0.255704480310829 0.244429059324915
"C11orf35" 74.2177130569415 -1.20377224027717 0.547969972736445 -2.19678504328584 0.0280358017577545 0.255704480310829 0.244429059324915
"BZW2" 13470.2449761484 -0.217049265590259 0.0988417242234074 -2.1959275528184 0.0280971292563488 0.255800733316433 0.244480495222968
"DYRK1A" 12846.6642390556 0.232671401577591 0.105949477690055 2.19605992073173 0.0280876547971581 0.255800733316433 0.244480495222968
"EOGT" 788.8231364962 0.604099805741773 0.275089491094047 2.19601193538594 0.0280910891119151 0.255800733316433 0.244480495222968
"PHLDA3" 1972.36833392689 -0.557095075206071 0.253698030133884 -2.19589830836319 0.0280992228495782 0.255800733316433 0.244480495222968
"CD164" 4817.40338607414 0.342656947596662 0.156088768772857 2.19526971921537 0.0281442556890487 0.255969889382447 0.244621927898526
"NUDT16P1" 44.4954481979099 1.71247000977002 0.780024544343057 2.19540528844804 0.0281345380982794 0.255969889382447 0.244621927898526
"GUCY2D" 10.4164444818639 -2.35932322091745 1.07572760821433 -2.19323479559461 0.0282904667769901 0.256941658404383 0.245767105608385
"FRMD7" 472.384620935371 1.62218164658942 0.739719394513027 2.19296892662566 0.0283096179575442 0.256990781402585 0.245807872776409
"CDH13" 1395.59231109441 -1.3412432722633 0.611874951262432 -2.19202186573583 0.0283779278194539 0.257259686718802 0.246034354286231
"LINC00342" 3512.88202212794 0.679348858763734 0.309891801377146 2.19221307483688 0.0283641248085405 0.257259686718802 0.246034354286231
"PBRM1" 27650.1637996433 0.327944662850428 0.149609423183836 2.19200539559235 0.0283791170375448 0.257259686718802 0.246034354286231
"HYKK" 21.3860928895986 1.42279512547091 0.649193999673018 2.19163320392291 0.02840600239242 0.257382851265401 0.246141919813217
"CDK20" 2378.9013477408 -0.429125053245345 0.1958676582209 -2.19089285665211 0.0284595467948271 0.257506343462873 0.246354763268256
"FAM219B" 12459.1183483225 0.203414281650713 0.092842215860556 2.19096754386205 0.0284541412246535 0.257506343462873 0.246354763268256
"C11orf63" 402.751271734653 0.698953633233333 0.319118187713878 2.19026573897448 0.0285049700447248 0.257556111225772 0.24637162975616
"GIN1" 1346.39075968134 0.252357237780751 0.115213942683457 2.19033592552324 0.028499883206519 0.257556111225772 0.24637162975616
"LOC100289019" 1047.98678169592 0.625518519532382 0.285547045389506 2.19059706493944 0.0284809637402911 0.257556111225772 0.24637162975616
"NUDT2" 2112.28940099531 -0.25460242200632 0.116259879060321 -2.18994225750244 0.0285284247878803 0.257647752377338 0.246449059867253
"FICD" 242.676799149144 0.343932197649 0.157073992271292 2.18961899850978 0.0285518800038899 0.257739312311234 0.246526415411951
"GGH" 2361.28534741004 -0.378386182219537 0.172862033906283 -2.18894903449232 0.0286005445360083 0.257771552480586 0.246606229831109
"HYAL3" 267.46094753267 -0.491291125425431 0.224412911487915 -2.1892284279369 0.0285802414091384 0.257771552480586 0.246606229831109
"PTPRH" 1034.03476312209 -1.02703600732885 0.469264657239354 -2.18860719955093 0.0286254020936335 0.257771552480586 0.246606229831109
"RASSF2" 7893.75660798192 -0.855826165225935 0.391066787595212 -2.18843990942997 0.0286375738782135 0.257771552480586 0.246606229831109
"SGCD" 1939.73775705231 -0.734629116243156 0.335684723059702 -2.18844965462579 0.0286368647097742 0.257771552480586 0.246606229831109
"SGPP1" 2145.86872241839 0.395387774766942 0.180683669163448 2.18828727907484 0.0286486829278568 0.257771552480586 0.246606229831109
"CEP85L" 14856.5729804954 1.11749632219009 0.510716477970266 2.18809529434285 0.0286626616167444 0.257777487421223 0.246606229831109
"CALCA" 6.06980260459493 -2.64181446087953 1.20770868038989 -2.187460025564 0.0287089583475411 0.258073933979707 0.246879616017474
"EGR4" 8.90662657555339 -2.23510976534536 1.02213197422229 -2.18671347899667 0.0287634470017381 0.258443710896769 0.247223135731319
"PLA2G15" 2072.74013039468 -0.382992824088398 0.175225628774741 -2.18571236848434 0.0288366554264739 0.258981266414838 0.247727124257445
"DOHH" 1592.67675641521 -0.587830302777558 0.268969035542465 -2.18549433243125 0.028852621053211 0.259004465614029 0.247739096225071
"GAB3" 46.055971413705 1.51012859631749 0.691177887841121 2.18486242526413 0.0288989352681623 0.259274402613325 0.247976863811955
"SHANK3" 6295.73243612958 -0.412326988787276 0.188732308951068 -2.18471861590046 0.0289094843877004 0.259274402613325 0.247976863811955
"LOC90784" 1738.37602666322 0.457896680502296 0.209642232577917 2.1841814737024 0.0289489157128072 0.259507788191603 0.248189871928106
"CCDC113" 2612.84768894371 -0.347406584135344 0.159099218961406 -2.18358447265298 0.0289927955600556 0.259622986283258 0.248394542793989
"FADS2" 43161.2604323768 -0.275743277035969 0.126287349840827 -2.18345920936276 0.0290020097315492 0.259622986283258 0.248394542793989
"IFT88" 1950.18089805912 0.237193306407615 0.108643160683262 2.18323274945147 0.0290186741657471 0.259652066483527 0.248412124618261
"INCA1" 66.0009681335385 -0.952529171863261 0.436440273976929 -2.1824960450685 0.029072942828504 0.260017437847905 0.248751434840159
"PHOSPHO2" 614.368207047069 0.476738745300946 0.218487761614779 2.18199290329815 0.0291100564921623 0.260164822995247 0.248943697396002
"ZNF577" 799.441517471289 -0.627869822295172 0.287805171697931 -2.18157936006153 0.029140591547639 0.260261656120445 0.249079535898145
"KLB" 150.005454557012 -1.65789519113753 0.760362831060062 -2.18040009770884 0.0292278169119228 0.260920280679592 0.249699555436985
"CATSPERG" 988.834505824757 0.565710597376926 0.259542428097611 2.17964593120077 0.0292837173234023 0.261298785190009 0.250051470725848
"DDX58" 363.579839620747 0.652921766322802 0.299588274749495 2.17939693023284 0.0293021939888223 0.261343162423809 0.250083634540145
"CATSPER2" 196.626017009217 0.786978488101595 0.361186463653197 2.17887038218916 0.0293412985659919 0.261571392190791 0.250291729513511
"LOC100499484" 58.9011218780692 1.01033318292458 0.463883638827943 2.17798839699823 0.0294069006019609 0.262012739583598 0.250693437288603
"PTX3" 3375.57005903487 -2.05591626559791 0.94401580956102 -2.17784092678907 0.0294178817358251 0.262012739583598 0.250693437288603
"GNG7" 1802.42564054623 -0.401329928684163 0.184300272322566 -2.17758727985896 0.0294367774013894 0.262060436902709 0.250728783868247
"SLC26A10" 1243.88702771739 0.679372191119118 0.312062782947163 2.17703689207356 0.0294778149648355 0.262305117622725 0.250952595001086
"ZNF444" 2712.83125011169 -0.313438907629894 0.144003351644373 -2.17660841953147 0.0295097964419612 0.262469025890495 0.25109912377867
"AKNAD1" 59.3268295004951 -2.62933114418336 1.20825159927469 -2.17614538707149 0.0295443910429017 0.262615270686913 0.251207463350679
"CCL25" 14.7893008415439 -1.58344996407767 0.727679978842788 -2.17602518980362 0.0295533770567374 0.262615270686913 0.251207463350679
"LOC441204" 1073.06116134258 -0.327023106530302 0.150298192727628 -2.17582860176461 0.0295680791530819 0.262625334524436 0.251207463350679
"FOXP2" 3310.16645970045 -1.90563927553762 0.876155343565151 -2.17500160163768 0.0296299963630658 0.262667960569552 0.251207463350679
"LINC01061" 1189.1057319427 0.336762017096992 0.154800393475348 2.17545969707514 0.02959568515618 0.262667960569552 0.251207463350679
"LPAR3" 26.2564606022885 2.1339528594291 0.981016375478419 2.17524693039749 0.0296116170625721 0.262667960569552 0.251207463350679
"NSD1" 16721.7163203893 0.199829877580293 0.091874416041107 2.17503290024596 0.0296276510186606 0.262667960569552 0.251207463350679
"RGS2" 3721.76309353192 -0.482479985922956 0.221844332254336 -2.17485829374181 0.0296407371026094 0.262667960569552 0.251207463350679
"SNORD116-22" 42.4349865656206 0.951130234166592 0.437406744511144 2.17447546500363 0.0296694460371509 0.262702875983558 0.251220460356257
"TBCEL" 2852.49261431448 0.244880431890421 0.112617505093377 2.17444376597917 0.029671824268888 0.262702875983558 0.251220460356257
"CLN6" 1936.63979426145 0.455690436595932 0.209612072937943 2.17397037398147 0.0297073601984014 0.262897233324125 0.25139613276905
"PCID2" 2817.34466567222 0.227780177603978 0.104842111289792 2.17260197073268 0.0298102874425988 0.263687524298015 0.252141640204787
"HS6ST3" 6407.07756792468 -0.945071253202787 0.435081731370208 -2.17216946854206 0.0298428826808005 0.263792240977994 0.252221373541803
"RFESD" 230.599020132589 0.643716048236111 0.296358831420193 2.17208323150464 0.0298493855400334 0.263792240977994 0.252221373541803
"MOXD1" 4009.36810616259 -1.81733857777497 0.836832143164144 -2.1716883040647 0.0298791813217102 0.26393504121423 0.252347720641031
"SKOR2" 177.573192627516 -2.65748609546463 1.22399034204701 -2.17116590235527 0.0299186338331872 0.264162974091015 0.25255545868819
"SATB1" 6338.1266931654 -0.274476903157203 0.126474792856165 -2.1702103396157 0.0299909151549543 0.264680424947098 0.253039974466193
"CAPN3" 288.236688091992 0.81084388882165 0.373779188596296 2.16931256089116 0.0300589622490103 0.265056944884353 0.25348830218027
"GTF2H2C" 17.5940853149536 -1.46178184073822 0.673930163489972 -2.1690405325803 0.0300796067989314 0.265100505458342 0.253536636186729
"CDV3" 21262.9806608313 0.160554276078222 0.0741108982061822 2.16640575089979 0.0302801948908685 0.266504270994938 0.255100888671782
"ACAP2" 4474.158896501 0.55227805202243 0.25502287737345 2.16560199504645 0.0303416138099418 0.266923190008284 0.255470664860816
"APCDD1" 591.978299284446 -2.08652520441373 0.963645323877283 -2.16524187137491 0.0303691673244932 0.266923190008284 0.255470664860816
"EIF1AY" 2013.05960914912 0.349248536913049 0.161291851239927 2.16532040663065 0.0303631566613375 0.266923190008284 0.255470664860816
"TRPM6" 129.868883223082 1.46605422294892 0.677147294093651 2.1650447926713 0.0303842551624946 0.266934577582806 0.255471178050233
"SS18" 7169.53373089791 0.343252641119138 0.158573948351929 2.16462189840505 0.0304166525942888 0.267097955675983 0.255617158060061
"CNOT11" 3997.69472101732 0.142549200105967 0.0658637086382916 2.16430570116867 0.0304408954769809 0.267189610458725 0.255694498025767
"CALML4" 532.202894842339 0.463859101891812 0.21438944873564 2.16362840908178 0.0304928794070013 0.267509307961001 0.255979696987409
"PDZD4" 33192.0779277992 -0.413034730953443 0.190912985407391 -2.16347112309864 0.0305049624196512 0.267509307961001 0.255979696987409
"ANAPC5" 8976.66795334322 0.153430355099061 0.0709402827723259 2.16281002983138 0.0305557938600038 0.267657426675854 0.256059409244827
"C4orf6" 10.8654657393648 -1.95669322577945 0.904840483889154 -2.16247312163715 0.0305817266928867 0.267657426675854 0.256059409244827
"E2F3" 5356.80926070718 0.342413388549669 0.15834717786845 2.16242179468545 0.0305856791408778 0.267657426675854 0.256059409244827
"TCEA3" 31.9837664244077 1.42470381240281 0.658922156631159 2.1621731763989 0.0306048302797182 0.267657426675854 0.256059409244827
"TYW5" 2168.71243307078 0.300372782123221 0.13891916946087 2.16221262543488 0.0306017908217862 0.267657426675854 0.256059409244827
"ZNF207" 15379.5480263165 0.303460668728051 0.14034674822908 2.16222087477744 0.030601155261598 0.267657426675854 0.256059409244827
"SCGN" 1130.0712710681 1.18281905518965 0.54710762409217 2.16194950153058 0.0306220688193755 0.267687226707404 0.256077615345894
"PLEKHA2" 732.025844608617 -0.994166920212341 0.459893752187455 -2.16173173800177 0.0306388597847398 0.267713089062688 0.256092062537051
"USP40" 2392.45481608297 0.559001445152554 0.258712009589425 2.1607093000425 0.0307178020646892 0.26828174240072 0.256625726241661
"FXYD1" 73.6195451803557 -1.5337571486052 0.710481717071992 -2.15875667417038 0.0308690493711906 0.26948109225531 0.257762626895683
"SOX14" 51.3693541116219 -2.91823567064498 1.35222413657095 -2.15810056315458 0.0309200139912717 0.26980430603565 0.258061442251159
"ATP1A1-AS1" 310.328387515195 -0.647418977493394 0.300085991814779 -2.15744484965162 0.0309710198828326 0.269963863582632 0.258172758711862
"NCOA3" 6699.03537628276 0.290334831565308 0.134571436097719 2.15747739627659 0.0309684864808044 0.269963863582632 0.258172758711862
"RC3H2" 7358.14404803172 0.36295134673218 0.168255149880216 2.15714851516029 0.0309940944962596 0.269963863582632 0.258172758711862
"SNCA" 23102.2444553919 -0.803879254649174 0.372651812453968 -2.15718595156027 0.0309911786301309 0.269963863582632 0.258172758711862
"POLR2G" 6736.43728064851 -0.240403699459228 0.111477302501566 -2.1565259838957 0.0310426170685232 0.270264872129644 0.258450309883429
"ESD" 9888.49179369255 0.206162815477909 0.0957050065350336 2.1541487006998 0.031228512361933 0.271394983499259 0.259743609914493
"KIF21B" 62774.3505199935 -0.394360053981163 0.183062101498111 -2.15424192530223 0.0312212045669318 0.271394983499259 0.259743609914493
"AKAP2" 74.6961199143923 -0.687483064327047 0.319282827776234 -2.15321027164312 0.0313021567820006 0.271895251168133 0.260228834939263
"PLCD4" 209.435267352813 0.695456110677479 0.323035454076752 2.15287858314227 0.0313282220783785 0.271895251168133 0.260318232431336
"GJA1" 1430.73666736557 2.26064393287341 1.05071053066427 2.15153828471122 0.0314337373741017 0.272688728434946 0.26106740063366
"CAST" 2970.24649413937 0.328668720330454 0.152814129990955 2.15077441038932 0.0314940098288134 0.272882476967312 0.261338290306385
"KIAA1656" 248.821051959953 0.651734685793603 0.303050552172993 2.15058075664408 0.0315093055536198 0.272882476967312 0.261338290306385
"TMEM180" 1026.57326689542 -0.315823068600733 0.146857516990981 -2.15054070824395 0.0315124695681483 0.272882476967312 0.261338290306385
"MPHOSPH8" 11397.7318035059 0.197708029261581 0.0919844230639653 2.14936423663925 0.0316055380989244 0.273566003741763 0.261982327264658
"TIMM10" 1802.16734745859 -0.329641909389453 0.153431933866922 -2.14845698077015 0.0316774703619229 0.273682192353848 0.262195069923589
"ZCCHC3" 6660.58564702749 -0.268933361152118 0.125167620278096 -2.14858571693387 0.0316672549073878 0.273682192353848 0.262195069923589
"ZNF599" 1202.97316998637 -0.257887278392399 0.120031901913074 -2.14848947889836 0.0316748913082666 0.273682192353848 0.262195069923589
"C5orf15" 5548.4275443745 0.253668108306481 0.118116487461423 2.14760965008657 0.0317447781686804 0.273682192353848 0.262253471475261
"GCK" 951.044387980854 -0.636816929608605 0.296526112891241 -2.14759139894763 0.0317462292980464 0.273682192353848 0.262253471475261
"SH3BP5L" 6524.4522337494 -0.262534159504067 0.122235283963439 -2.14777722922123 0.0317314567817756 0.273682192353848 0.262253471475261
"TMEM254-AS1" 198.817125022133 -0.546583098865035 0.254495726296168 -2.14771032433351 0.0317367746845343 0.273682192353848 0.262253471475261
"MEGF11" 392.644166715792 0.870586036146152 0.405420333155715 2.14736648596205 0.0317641165691343 0.273714475547206 0.262273795916392
"PCP4L1" 586.240252720658 -1.05047184742897 0.489291231433486 -2.14692555260266 0.0317992089632135 0.27382214559121 0.262355766866513
"ZNF629" 9689.93158763633 -0.361748036105784 0.168501462199575 -2.14685398799285 0.0318049076826 0.27382214559121 0.262355766866513
"TMEM141" 1042.23858571353 -0.287001766679609 0.133718683779996 -2.14631013831849 0.0318482432748661 0.274073321628172 0.262585831191076
"LGALS8" 9862.01443827393 0.587327860466985 0.273791013031622 2.14516851361791 0.031939376087164 0.274613365078175 0.263082041113312
"MEIG1" 19.4071255599431 -1.50011330723649 0.699293526416756 -2.14518403298141 0.031938135721126 0.274613365078175 0.263082041113312
"PSD4" 123.834053005801 0.998424139176393 0.465541737479412 2.14465011146406 0.031980832476196 0.2747257131577 0.26329594814906
"GLIS3" 490.430571394535 1.28927852215385 0.601280231245406 2.1442223694656 0.032015073535437 0.274897840818477 0.263450273560486
"PFDN4" 4406.4678739985 0.376217100782502 0.175497198054443 2.14372140953379 0.0320552156922798 0.275120463196623 0.263652985962481
"CACNA1G" 555.932910918631 -1.32786906117336 0.619484238243445 -2.14350741987972 0.0320723759299321 0.27514572861166 0.263666568271168
"FAAH" 1680.99059983405 0.591301790004767 0.275899440848064 2.14317864576751 0.0320987562930284 0.27525003513304 0.263755899341603
"ARHGAP33" 12850.2089627449 -0.371774414075192 0.173575366259435 -2.14186161370109 0.0322046195998059 0.276035521583102 0.264497940974058
"VPS26A" 9631.36876300126 0.27546144100569 0.128630431764973 2.14149511298383 0.0322341321628863 0.276166177016601 0.264612496813728
"VAX2" 344.502154970712 0.659008633978088 0.30781131163751 2.14095002055727 0.0322780687337162 0.276420239943515 0.264845292732582
"ZNF518A" 6123.27699134577 0.578774649724454 0.270441964889937 2.14010665822518 0.0323461481320087 0.276880739030029 0.265275863189715
"TWF1" 8997.89071523858 0.275597178611782 0.128795586951477 2.13980296324603 0.0323706936483736 0.27696834874917 0.265349162351012
"LOC100129931" 134.300466033262 -1.74063522590292 0.813653720298664 -2.13928257498042 0.0324127900495749 0.276994646782048 0.265549955415701
"MIR573" 75.9377883961354 0.893357630695549 0.417629722680372 2.1391141055812 0.0324264282949824 0.276994646782048 0.265549955415701
"TAOK2" 15816.4935218344 -0.258754751934618 0.120988063059793 -2.13868001016547 0.0324615926428684 0.276994646782048 0.265630115859505
"TMEM126B" 2570.10208383797 0.269570127500901 0.126049366761636 2.1386075505692 0.0324674654876802 0.276994646782048 0.265630115859505
"KIAA1324" 4928.73013162662 0.790017027643387 0.369642977007215 2.13724343970957 0.0325781965415691 0.277124899523623 0.265860503193637
"POLK" 3996.20667456379 0.400426457826292 0.187326475662928 2.13758603213575 0.0325503563903579 0.277124899523623 0.265860503193637
"PPP2R1B" 4545.66575856315 0.504601226148836 0.236114382610684 2.13710499364558 0.0325894528942733 0.277124899523623 0.265860503193637
"RBM25" 17631.7375949126 0.459199199451639 0.214838970792375 2.13741109333194 0.0325645699273435 0.277124899523623 0.265860503193637
"SLBP" 5145.1358843167 -0.165790846431726 0.0775700581955957 -2.13730465450572 0.0325732205363758 0.277124899523623 0.265860503193637
"TBC1D5" 11148.3138849621 0.165105536620456 0.0772435973781296 2.13746565702031 0.032560136132428 0.277124899523623 0.265860503193637
"BAIAP3" 8389.21032403591 -0.728698263532962 0.341069916271394 -2.13650699979393 0.0326381110404458 0.277138863591577 0.265874712888653
"GDNF" 103.172372727808 1.21075176469888 0.566686030578659 2.13654775195808 0.0326347931041899 0.277138863591577 0.265874712888653
"NUPL2" 3292.50949836494 0.265667849481663 0.124341065451658 2.13660586320898 0.0326300623354541 0.277138863591577 0.265874712888653
"REM2" 1183.87918507288 -0.755501719055869 0.353671999849706 -2.13616491940816 0.0326659737370281 0.277166705702079 0.265974243057095
"LOC100129148" 131.082880346412 -1.56180570061057 0.731255383753572 -2.13578694298801 0.0326967838781301 0.277306553539583 0.266097665252317
"LRRC9" 292.069112161854 0.467056097803942 0.218757945158579 2.135036043904 0.0327580660443946 0.277461536202719 0.266214092170532
"NME1-NME2" 319.824378682338 -0.505145816059498 0.23656950729367 -2.13529554944892 0.032736876237954 0.277461536202719 0.266214092170532
"TAB2" 8817.13117411355 0.244235088809986 0.114392705318881 2.13505824632049 0.0327562526569268 0.277461536202719 0.266214092170532
"RAB11B" 12938.1812754478 -0.454832855037204 0.213060087711941 -2.13476329575224 0.0327803498276723 0.277528823519147 0.266267906077524
"FGF9" 2400.59124583524 -0.413317142507144 0.193747804789488 -2.1332739380259 0.0329022608553176 0.278059878784486 0.266702336079169
"FLJ22184" 10422.9723384256 -0.452076658305194 0.211966962343484 -2.13276943400558 0.032943644830672 0.278059878784486 0.266702336079169
"NDST4" 3682.38107261797 0.616750977209625 0.289089523181952 2.13342555766521 0.0328898323445456 0.278059878784486 0.266702336079169
"PCDHGC3" 1030.31584777623 1.083635908831 0.508037795922197 2.13298285586011 0.0329261326080268 0.278059878784486 0.266702336079169
"SLC14A2" 19.7847020904744 1.1913197699576 0.558549631794711 2.13288077217005 0.03293450803916 0.278059878784486 0.266702336079169
"TARBP1" 2587.29834203651 0.760608144558525 0.356492857652588 2.13358592810788 0.0328766908903081 0.278059878784486 0.266702336079169
"ZNF165" 158.444889068876 -0.556019796302946 0.26061784251766 -2.13346788129162 0.0328863637250692 0.278059878784486 0.266702336079169
"GYG1" 1984.49104184685 0.321560790349481 0.150837701727069 2.13183300108433 0.0330205776394802 0.278546011952432 0.267147216644269
"RASD2" 190.301930012925 1.25521938522347 0.58882990287881 2.13171813980006 0.0330300246683286 0.278546011952432 0.267147216644269
"IL1R1" 130.656001405983 1.39353191547744 0.653838513107572 2.13130901215079 0.0330636931055674 0.278708500159038 0.267292366375536
"BEND5" 2590.37072107429 -0.277252010878859 0.130104967057787 -2.13098713407088 0.0330902021360508 0.278810523352689 0.267379527811312
"ZCWPW1" 273.363910499815 -0.545095850135071 0.256008958746169 -2.12920615280315 0.0332372080805983 0.279927295557833 0.268439797899407
"UBE4B" 11618.5771988607 0.292528095267845 0.137417730134087 2.12875074404451 0.0332748880805059 0.280122742022667 0.268616511043058
"ATF5" 2123.71192588648 -1.11611516850013 0.524851974502651 -2.12653323740995 0.0334588847865849 0.280987970745841 0.269498807393561
"BTF3" 18214.6919623511 -0.623373212331918 0.293071690153499 -2.12703319111246 0.0334173255098582 0.280987970745841 0.269498807393561
"JRKL" 2044.6437343224 0.32143397596639 0.151130573782329 2.12686267193921 0.0334314951639685 0.280987970745841 0.269498807393561
"REPS2" 1576.86862846675 -0.567370656305932 0.266773761097146 -2.1267858352056 0.0334378817558449 0.280987970745841 0.269498807393561
"TCEB3-AS1" 372.048002919018 -0.358607481871248 0.168640774372758 -2.12645775142489 0.0334651634938829 0.280987970745841 0.269498807393561
"VANGL2" 32139.9757864372 -0.327102827908407 0.15383750554664 -2.12628790844009 0.0334792942306453 0.280987970745841 0.269498807393561
"NSMF" 12728.2135348843 -0.365941203890869 0.172141461129491 -2.12581676424597 0.033518519595622 0.281195244149834 0.269686867792319
"NECAB2" 4090.20211534123 -0.97412355468282 0.458359811009369 -2.12523770907766 0.033566782992015 0.281407041323447 0.269868535295913
"RBP5" 61.1964047028325 -0.832930343855369 0.391936784485721 -2.12516501850751 0.0335728458414715 0.281407041323447 0.269868535295913
"CFD" 108.131443907087 -0.920073190017972 0.432988785071546 -2.12493538340939 0.0335920050027294 0.281445742347543 0.269894932443952
"WRNIP1" 7257.08821518934 -0.23526113033954 0.110737649815851 -2.12449090919631 0.033629115420744 0.281634746799255 0.270065465880051
"CPNE4" 851.141790235247 -0.760780071747279 0.358248260056864 -2.12361135159881 0.0337026555482144 0.282006569597986 0.270528256362225
"ADAMTS2" 363.947462507067 -1.30626304034187 0.615283508887166 -2.1230262496462 0.0337516522724178 0.282294502195494 0.270793695272947
"LHFPL1" 118.049764489609 0.695663746820257 0.327902747514972 2.1215551016037 0.0338751161301981 0.283204750576179 0.27165606100448
"MT1F" 70.6104283525629 1.82793373734267 0.861942056470508 2.12071533535295 0.0339457652056571 0.283444500407751 0.271981783701684
"RIN2" 2174.79972583773 0.292682261585722 0.138012620428898 2.12069201118102 0.0339477292521012 0.283444500407751 0.271981783701684
"SSTR1" 780.952025286199 -1.14002462705462 0.53764088388314 -2.12042026793189 0.0339706189553831 0.283492845406257 0.272036972614446
"HMCN2" 2573.81330372071 0.783598283151819 0.369596045872433 2.12014790716208 0.0339935739122633 0.283492845406257 0.272092631865531
"NRAP" 26.0797197855566 1.44551543116145 0.681870032050876 2.11992808484886 0.0340121105215113 0.283492845406257 0.272112889871159
"GSTP1" 10209.2513194839 0.530866275994225 0.250463020806036 2.1195395403513 0.0340448958348573 0.283643957807933 0.272247071537351
"ATG2B" 7347.2226174901 0.446770567531223 0.210894980036909 2.11845046028613 0.0341369362297973 0.284043965516551 0.272598427826578
"GNA13" 13674.8708157217 0.214428698121317 0.101219337726025 2.11845584982705 0.0341364802254922 0.284043965516551 0.272598427826578
"STXBP6" 324.01466358181 -1.12529102312912 0.531169846996423 -2.11851450057311 0.0341315181741886 0.284043965516551 0.272598427826578
"LOC101928020" 49.7848724864508 1.2436677612964 0.587166313921496 2.11808431752554 0.0341679274397695 0.284136902199738 0.272717809579118
"FKBP5" 4270.5963439018 0.54374022815467 0.256796436628257 2.11739787083493 0.0342260947555868 0.284418994375108 0.273053888756326
"MIR7161" 24.4459763905688 1.73005623991456 0.817483713196441 2.11631890885003 0.0343176936157289 0.285057786368591 0.273656242570829
"SCARNA10" 14.5363136699071 -3.05859366948971 1.44543170804893 -2.1160416313395 0.0343412669940588 0.285073500388673 0.273715836927329
"ADCY3" 4748.95615075847 -0.354210260094688 0.167426813188626 -2.11561250763119 0.0343777771994688 0.285073500388673 0.273745012706095
"IL7" 13.8759442527831 -1.66178244240377 0.785552668102845 -2.11543096965996 0.0343932325828021 0.285073500388673 0.273745012706095
"MED18" 1465.71978361511 -0.249762035836011 0.118049298006036 -2.11574350762544 0.0343666280946078 0.285073500388673 0.273745012706095
"AFF2" 11644.6777513442 0.451463030578452 0.213557474098013 2.11401184849776 0.0345142553490657 0.285809087452844 0.274385849986172
"CACNB2" 1124.47061653562 -0.468517277181234 0.221665440858749 -2.11362346501179 0.0345474400629115 0.285809087452844 0.274385849986172
"FAM35A" 1974.04084805296 0.337094362474708 0.159497507932968 2.11347730032484 0.0345599358932933 0.285809087452844 0.274385849986172
"LHX4-AS1" 726.493936812558 0.68200596526724 0.322618080677601 2.11397316553 0.0345175593227185 0.285809087452844 0.274385849986172
"MX2" 75.2479739019168 1.24628464708481 0.589702875644577 2.11341117460646 0.0345655903448987 0.285809087452844 0.274385849986172
"UBE2QL1" 8938.71073529413 -0.65783223729767 0.311274218158892 -2.11335278966752 0.0345705835345204 0.285809087452844 0.274385849986172
"SOX12" 15879.1991374252 -0.351630830305566 0.166463033656725 -2.11236586635018 0.0346550803512419 0.286189152286724 0.274718059226641
"TMEM237" 7945.8578543721 0.234779577391601 0.111148901316938 2.11229777901389 0.0346609162426413 0.286189152286724 0.274718059226641
"UBR3" 15771.0890154484 0.345528246554701 0.163564226550201 2.11249277328164 0.0346442051636275 0.286189152286724 0.274718059226641
"MTIF2" 3463.01493818567 0.157438837129796 0.0745452617004393 2.11198986412396 0.0346873186795467 0.286282295207429 0.274785735659743
"RBM42" 4415.65974072262 -0.359635141451074 0.170296200561978 -2.11182128705324 0.0347017807459248 0.286282295207429 0.274785735659743
"PCDHAC2" 3013.2074330557 -0.671527401307628 0.318100383509061 -2.11105498805065 0.0347675857354427 0.286580857889165 0.27517864296474
"LDHD" 13.2887758679688 -2.57606478597425 1.22079499288128 -2.11015346638529 0.0348451392134574 0.286851573455485 0.27540781579172
"LMTK3" 7854.27434874831 -0.599706592761654 0.284172203981967 -2.11036330914234 0.0348270742941755 0.286851573455485 0.27540781579172
"MAP3K2" 8516.92375972565 0.401511254378508 0.190274355061974 2.1101700975296 0.0348437071815141 0.286851573455485 0.27540781579172
"AP2A2" 14026.6921226881 -0.303259636592995 0.143736070302981 -2.10983670246275 0.0348724239052914 0.286851573455485 0.275495389783392
"PILRA" 234.791643600338 0.660432970800796 0.313118846499181 2.10920862217255 0.0349265780104573 0.286918895914057 0.275533055067791
"RPL23AP53" 4917.11733254301 0.291929451930936 0.138401997768849 2.10928640219847 0.0349198677969059 0.286918895914057 0.275533055067791
"TMEM108" 1937.8237370927 -0.402407011150101 0.190797718147464 -2.10907664440246 0.0349379664734645 0.286918895914057 0.275533055067791
"ZBTB12" 3905.26007817163 -0.371923371839105 0.176348096885569 -2.10902968848279 0.0349420191004151 0.286918895914057 0.275533055067791
"PDE8A" 1010.53574272644 0.473223418804053 0.224425902848675 2.1085953662093 0.0349795232041862 0.286983337046977 0.275700915157334
"MESTIT1" 78.5562940249979 0.644907195461143 0.306024607214785 2.10737038871032 0.0350854862820569 0.28768726973679 0.276407948230421
"C11orf31" 4570.87773609108 -0.357752692530634 0.169793289991508 -2.10698957861366 0.0351184829222277 0.28768726973679 0.276411726000367
"PABPC4L" 42.2591528547086 2.40476712220289 1.14123633796707 2.10715961470925 0.0351037462703576 0.28768726973679 0.276411726000367
"BCLAF1" 39572.1831381154 0.21594356515635 0.102500041899301 2.10676562813993 0.0351379002716148 0.28768726973679 0.27643657682449
"ATP2C2" 33.8061414089136 1.1755485581144 0.558276207066036 2.10567554775865 0.0352325452623085 0.288147677497 0.276859771171559
"BTBD3" 18797.1337048132 -0.410011114730937 0.194725649718075 -2.10558349824255 0.0352405473098791 0.288147677497 0.276859771171559
"KIF7" 1704.43985336816 0.302655381285438 0.143730806906358 2.10570988780869 0.0352295604106522 0.288147677497 0.276859771171559
"TP53I3" 926.813900414179 0.999439253471927 0.474776704827692 2.10507222302461 0.0352850217220565 0.288389489192856 0.277081133624334
"HPCAL1" 5362.3408684839 -0.680766801475614 0.323450141052256 -2.10470398702232 0.0353170832159402 0.288529687024612 0.277177523348995
"GOLGA6L5P" 572.83242945517 0.670544278321674 0.318667384937936 2.10421370374088 0.0353598096808424 0.28853542847292 0.277177523348995
"SWAP70" 1293.55557215808 -0.662908364492958 0.315024866020424 -2.10430488509431 0.0353518602091108 0.28853542847292 0.277177523348995
"UBR5" 22207.5510205398 0.359162417818922 0.170689747467036 2.10418272420424 0.0353625109195912 0.28853542847292 0.277177523348995
"MCF2" 483.104275082384 -0.913379192551342 0.434213083825248 -2.10352756877989 0.0354196779857721 0.288636820099635 0.277242147990843
"OTUD6B" 2998.02875644921 0.286118913753539 0.136001263091233 2.10379600343567 0.0353962455848564 0.288636820099635 0.277242147990843
"REST" 2317.39068436928 1.26053584217099 0.599237696805358 2.10356566165835 0.0354163519477444 0.288636820099635 0.277242147990843
"DPYSL2" 128095.095042687 -0.299624902509668 0.142456903090624 -2.10326699520529 0.0354424368305545 0.288700724923633 0.277292622437302
"FAM49A" 7897.7347543579 -0.546766084201533 0.260118942536476 -2.10198487995491 0.0355546003158712 0.289401110770284 0.277943494405883
"SNORA32" 75.8915800550251 1.14883466783112 0.546558599418309 2.10194235175111 0.0355583260003997 0.289401110770284 0.277943494405883
"LINC00271" 33.0784109497804 0.821663724092478 0.390947399717784 2.10172448949812 0.0355774170532122 0.289434774967578 0.277964920644145
"FBXW7" 12638.9121806933 0.634940712845649 0.302158850438105 2.10134739368063 0.0356104822516862 0.289582047688712 0.278095456481818
"FAM120B" 6004.76744174051 0.263108623263709 0.125258847563603 2.10051927174334 0.0356831871472453 0.28992964065818 0.278407464291105
"PAPPA" 4962.46726119508 -0.789461813211008 0.375814290400536 -2.10067002074247 0.0356699427327906 0.28992964065818 0.278407464291105
"ANKEF1" 919.563140178612 0.355809768900348 0.169447846814472 2.09981876777652 0.0357447866494806 0.29022126041514 0.278665715295224
"ORC4" 15204.0974478104 0.358317518517915 0.170646071000067 2.09977010556413 0.0357490691758651 0.29022126041514 0.278665715295224
"RBM20" 549.621824880564 -0.712893390940301 0.339563115487803 -2.09944295603539 0.0357778713884851 0.290333300986474 0.278762415891675
"OGG1" 2421.04418182278 -0.161491872204734 0.076956937911381 -2.09847060690874 0.0358635937671999 0.290906954639726 0.279302316828294
"FAM214B" 3537.95388336981 -0.36235643077311 0.17269267347337 -2.09827332848018 0.0358810072062846 0.290926272924354 0.279309983293976
"GS1-259H13.2" 93.8981020258338 -0.79670762534579 0.37975311024016 -2.09796208078966 0.0359084951840683 0.291027226043743 0.279396030491691
"CHRM2" 2328.8705849122 1.18180285006222 0.563372049839913 2.09773070992436 0.0359289404386611 0.291062167798711 0.279407852989529
"PHYHIPL" 10992.5790638045 -0.307348263974809 0.146525659501739 -2.09757297813876 0.0359428842119934 0.291062167798711 0.279407852989529
"ZC3H7A" 8082.24634809328 0.233378682129845 0.111275929206702 2.09729708656335 0.0359672846173831 0.291137944995748 0.279469746700242
"MAP1S" 5471.39992524743 -0.369674042483877 0.176296323112578 -2.09689025815821 0.036003291108212 0.291307565262682 0.279621723220974
"BCL2L15" 96.1329721224364 0.634290074414602 0.302570384725054 2.09633892289551 0.0360521362736508 0.291540809105755 0.279873227757232
"LRRTM1" 1248.69330304071 -0.75207427240559 0.358837768077584 -2.09586152660214 0.0360944764975222 0.291540809105755 0.279919070744977
"MET" 1978.07161360123 1.13889527528235 0.543403123449613 2.09585706473759 0.0360948724196606 0.291540809105755 0.279919070744977
"PRPF39" 4102.66043054384 0.459198106705866 0.219112807530314 2.09571549870419 0.0361074361592691 0.291540809105755 0.279919070744977
"MRPS14" 3391.1193250812 0.224628748452724 0.10719577417256 2.09550003427491 0.0361265654084231 0.291573622566564 0.279939716731359
"SEC14L1P1" 62.9451332697814 0.620018813500366 0.295952468810688 2.09499456447168 0.0361714756722167 0.291814397732422 0.280160026379661
"GOLGA8B" 5364.64551191907 0.698132137898681 0.333274585424729 2.09476560299062 0.0361918342259934 0.291856983170782 0.280190060872547
"ANKRD23" 549.007791549197 0.450415124224052 0.215044287370994 2.09452262011032 0.0362134502019314 0.291909668974669 0.280229798308164
"ASAP1" 11976.8729163018 0.379145677348421 0.181086139894653 2.09373106947328 0.0362839435934445 0.29211291360546 0.280392420469159
"DUSP9" 92.5576014760415 -1.09440394843687 0.522686944659579 -2.09380387174132 0.0362774551371283 0.29211291360546 0.280392420469159
"LINC00240" 41.6336279920992 0.970077323797832 0.463306008394289 2.09381554787061 0.0362764146014841 0.29211291360546 0.280392420469159
"DPH7" 2889.92022385414 0.257384050264174 0.122980074432403 2.09289229537463 0.0363587701806767 0.292472002525693 0.280703002975627
"TSC22D1" 43870.821318927 -0.208373077271194 0.0995600746334171 -2.09293813849005 0.0363546771461708 0.292472002525693 0.280703002975627
"DBX1" 392.228257728655 -3.54542757290023 1.6942217664037 -2.092658495603 0.036379650755643 0.292481523140249 0.280703002975627
"TNRC6C" 13153.3897666244 -0.241386872804975 0.115355881476804 -2.09254066385434 0.0363901781400083 0.292481523140249 0.280703002975627
"LRRC37A" 252.619216054587 0.648671282486929 0.310045881775987 2.09217835363994 0.0364225641098553 0.292498882067278 0.280825402463333
"OLFML2B" 184.614061310513 0.995209561127508 0.475790268326659 2.09169801775818 0.0364655379519099 0.292722530701478 0.281029288631197
"PRR29" 223.574854993973 -0.763888814190223 0.365233578245135 -2.09150762605272 0.0364825835335334 0.292737944323385 0.281033259018397
"KRT19" 41.8157990829021 1.8284071131909 0.87456307501759 2.09065208150266 0.0365592634201581 0.293231655297862 0.281496393752766
"LOC101927795" 31.4721886544492 -1.88378586629198 0.90129392465131 -2.09009049630593 0.0366096712300965 0.293514323524145 0.281747337277333
"COLCA2" 9.40996867847437 -2.43871486765489 1.16689396410713 -2.08991985790322 0.0366249994343219 0.29351562693659 0.281747337277333
"C11orf83" 707.509666971085 -0.365128579887233 0.174726577596504 -2.08971402582167 0.0366434963116789 0.293542312755064 0.281762135140142
"AVIL" 93.3884015459089 0.73499612922642 0.351886857617881 2.08872855952058 0.0367321644759202 0.294130869369863 0.282316242429982
"ATP8B1" 27.1005385471489 1.68922701638739 0.808946977953789 2.0881801433516 0.0367815877936492 0.294187692961623 0.282497009671256
"LRRTM3" 3690.35182025047 -0.527954563646005 0.252839830313518 -2.08809886872392 0.0367889170879454 0.294187692961623 0.282497009671256
"INTS12" 2407.67407485695 0.16392420183501 0.0785150230082405 2.08780683688783 0.0368152625996202 0.294187692961623 0.282571683727378
"IRX5" 4172.83781710493 -0.545779223385532 0.261501727303422 -2.08709605482744 0.0368794526234123 0.294420321165235 0.282762435627384
"PPP1R3B" 1300.78112636961 0.68338398514756 0.327451261874436 2.08697923848468 0.0368900113064842 0.294420321165235 0.282762435627384
"SUMO3" 11444.1875218572 -0.279866670174382 0.134095266966954 -2.0870734404321 0.0368814964706665 0.294420321165235 0.282762435627384
"ELP2" 6718.29169845071 0.185017711454864 0.0886789676551405 2.08637646949579 0.0369445347347258 0.294622794393705 0.282935131863047
"SYPL2" 65.1867501337542 1.76301948223606 0.845020812790107 2.0863622002574 0.0369458262888045 0.294622794393705 0.282935131863047
"MYOF" 304.634734803745 1.69789922529531 0.814024787975171 2.08580776700758 0.0369960395837567 0.294901709268545 0.283192106692232
"NBL1" 218.533364248248 -0.646961872016364 0.310311466277809 -2.084879040329 0.037080281675414 0.295329947138256 0.283709211864858
"AKIRIN2" 9847.91997707387 -0.20980541254206 0.10064755898923 -2.08455539954536 0.0371096765382813 0.29542112198715 0.283764045782141
"EPHX2" 575.204263907737 0.611128588318184 0.293209246158133 2.084274613866 0.0371351951324539 0.29542112198715 0.283764045782141
"KPNA1" 17956.661761439 0.259006305906566 0.124268406873147 2.08424902534527 0.0371375214319901 0.29542112198715 0.283764045782141
"KLHL24" 10789.8831145453 0.360393823997724 0.172930364168931 2.08404016107701 0.0371565143071558 0.295450771528634 0.283781626116782
"AGPAT9" 52.9029956718034 -1.59435771865142 0.765127586856649 -2.0837802035102 0.0371801648542102 0.295517417079419 0.283834747501764
"HPS1" 1090.02637103072 -0.638528884271311 0.306516540433257 -2.08317920908529 0.0372348914888206 0.295763333563154 0.284049169545355
"MED9" 2355.44320914234 -0.266043171822128 0.127714729656089 -2.08310484263272 0.0372416680734425 0.295763333563154 0.284049169545355
"NINL" 5549.54661745328 0.348773201749202 0.167453876802027 2.08280159534044 0.0372693121153643 0.295861471156998 0.284132544965609
"WDR11" 8059.37117878747 0.141384940613451 0.0678918277614332 2.0825030828492 0.0372965415911627 0.295889621936261 0.284137856357887
"ZNF804B" 258.329718691227 -1.40343656055935 0.673942565426293 -2.0824275428747 0.0373034348209402 0.295889621936261 0.284137856357887
"MSTO2P" 690.868522772833 0.538151425086299 0.258603376612038 2.08099148640911 0.0374346853263754 0.296623321986856 0.285009890386793
"FASN" 63851.2175111722 -0.383581121304828 0.184361920726554 -2.08058757357902 0.0374716722791778 0.296623321986856 0.285117791711912
"LOC100996251" 131.057053868459 -0.51173516491516 0.24597088281319 -2.08047049741173 0.0374823989457163 0.296623321986856 0.285117791711912
"LOC101927668" 9.42627576889762 -2.21953762042696 1.06697561343968 -2.08021401095728 0.037505907692683 0.296644600524801 0.285169023561406
"ZNF32-AS3" 28.8933316366646 -1.26297945038592 0.607341783114957 -2.07952010795027 0.0375695715754962 0.296905466832239 0.285525385049178
"BLOC1S1-RDH5" 18.8021388204058 -1.11365643955354 0.535756172533439 -2.07866282582873 0.0376483520472948 0.297265698271916 0.28579461340155
"CELSR2" 33924.5306882024 -0.369178284587183 0.177672741988639 -2.07785550251028 0.0377226699884171 0.297265698271916 0.28579461340155
"CLDN3" 8.05680250487284 -1.92440659630925 0.926092880898975 -2.07798443979096 0.0377107923318446 0.297265698271916 0.28579461340155
"CPSF6" 21624.2059542073 0.300332516989912 0.144520656742389 2.07812864790159 0.0376975117013557 0.297265698271916 0.28579461340155
"PDRG1" 8473.94141797001 0.290288644787775 0.139683858388941 2.07818317832748 0.0376924908401838 0.297265698271916 0.28579461340155
"SFRP2" 9525.30934827893 -2.50893546648136 1.20736715987539 -2.07802195542597 0.0377073370024796 0.297265698271916 0.28579461340155
"UBE2D4" 1822.52104864056 0.253054407350954 0.121766050003506 2.07820166083788 0.0376907892015616 0.297265698271916 0.28579461340155
"AHSG" 15.9398772920868 -1.72372975005396 0.829933833991398 -2.07694840173467 0.0378063217828052 0.297803643379899 0.286300791371702
"C8G" 15.5653463651782 1.11114065653917 0.535138223213036 2.07636197217935 0.0378604855868153 0.297847798459857 0.286583310534927
"CER1" 15.1382789868915 1.60727171449574 0.774364145843365 2.07560192852841 0.0379307829341787 0.297847798459857 0.286604995850654
"LRRC61" 2080.17114087524 0.796510102448607 0.383734938969938 2.07567782226629 0.0379237584458407 0.297847798459857 0.286604995850654
"LYPLA1" 8756.0332910747 0.255296527216545 0.122983304751521 2.07586328674736 0.0379065970858985 0.297847798459857 0.286604995850654
"PRMT8" 2076.57992635011 -0.699780288917488 0.33712377561811 -2.07573698305453 0.037918283474732 0.297847798459857 0.286604995850654
"ADPRHL1" 233.442890823602 0.695815367286595 0.335415330671505 2.07448886099978 0.0380339322023713 0.298263360649856 0.287086657342836
"CLIC2" 107.64544080821 0.565038091256778 0.272462196503617 2.07382197790245 0.0380958472422468 0.298263360649856 0.287086657342836
"CSDE1" 101706.541241839 0.157423399895337 0.0759025953971591 2.0740186692118 0.0380775770399933 0.298263360649856 0.287086657342836
"ING2" 1946.16387292129 -0.237225209140682 0.114354062096867 -2.07447995104655 0.0380347588596082 0.298263360649856 0.287086657342836
"NQO1" 1136.04359732336 0.748988388050969 0.361088973377586 2.07424885076112 0.038056205469228 0.298263360649856 0.287086657342836
"ZDHHC4" 3410.2168337818 -0.241198389867507 0.116303984024327 -2.07386180181975 0.038092147488641 0.298263360649856 0.287086657342836
"ERVK13-1" 1928.94010798634 0.356386505799791 0.17193006737719 2.07285736134756 0.0381855562111966 0.298733199989789 0.287536995398425
"HOTAIRM1" 84.6895547212299 -2.40700302961779 1.16132559549754 -2.07263409929976 0.0382063450741158 0.298733199989789 0.287536995398425
"TMEM150A" 482.026530928494 0.256569346356851 0.123788451501442 2.07264363714786 0.0382054567684682 0.298733199989789 0.287536995398425
"CCK" 24.035572073688 -1.87172365054141 0.903262178477991 -2.07218202548377 0.0382484690283505 0.298733199989789 0.287726646880968
"DYNLL1-AS1" 670.327838550709 -0.434794334615252 0.209871053545247 -2.0717213130181 0.0382914385448771 0.298770676178777 0.287729181945827
"IRS2" 6048.50297087297 -0.416133796572175 0.200848058407456 -2.07188359136623 0.0382762985636258 0.298770676178777 0.287729181945827
"SMPD3" 14121.3212839882 -0.482272228466281 0.232797979203216 -2.0716340842688 0.0382995787743901 0.298770676178777 0.287729181945827
"PIR" 187.971864216925 0.634904692732906 0.306548347799791 2.07114048172123 0.038345669727068 0.298889283889519 0.287821073302377
"TNFRSF10B" 6101.55809424041 0.838417091889884 0.404799724124388 2.0711898796459 0.0383410549920099 0.298889283889519 0.287821073302377
"MAGEE2" 4.42597182979349 -3.85614393332609 1.862168200102 -2.07078175489994 0.0383791960149345 0.298963130397144 0.287945591990248
"TAPBPL" 28.9435964202995 0.999081949099241 0.482574708734837 2.0703156029841 0.0384227993806134 0.299129066457117 0.288145572240762
"BNIP2" 2689.24901638176 0.417950935228291 0.201908718576222 2.06999944418205 0.0384523965047867 0.299199409113677 0.288190952426259
"FGFBP3" 21216.4053433258 -1.3011986772161 0.628632146702262 -2.06988885955332 0.0384627534295148 0.299199409113677 0.288190952426259
"LOC102546298" 10.462502757243 -1.44975786871994 0.700668458238771 -2.06910679605031 0.038536066143448 0.299649266428402 0.288613066301656
"NT5C1A" 9.13547072357631 -2.05307696090565 0.99251195758942 -2.06856647439502 0.0385867866752845 0.29992316036685 0.288865680434395
"CDH12" 1388.79732864857 -0.844357907498579 0.408387733539186 -2.06753983568794 0.0386833145881286 0.300432131034767 0.28933349375837
"SESN2" 3513.12032994417 -0.342140534854142 0.165477749558052 -2.06759238488504 0.0386783687637733 0.300432131034767 0.28933349375837
"SGK494" 1936.58420818807 0.674666300003466 0.326542904528074 2.06608776564448 0.0388201932323955 0.301374255844277 0.290229597688635
"ZNF667-AS1" 4824.56360438926 0.234139129116672 0.113347763710075 2.06567047688354 0.0388596047797593 0.301559258583586 0.290396545433269
"MGC27345" 1957.36704622197 0.273999560009521 0.132669211918608 2.0652836935341 0.0388961655417532 0.301721999156349 0.290527670780856
"KCNQ2" 12455.5944230779 -0.294909148528904 0.142817106782824 -2.06494274511077 0.0389284179776948 0.301730316996518 0.290527670780856
"PLA2G4A" 112.082955002481 -2.57362610701649 1.24625971399113 -2.06508007771068 0.0389154240999286 0.301730316996518 0.290527670780856
"MAPKAPK5" 5083.62561143094 -0.138627002663682 0.0671681352968575 -2.06388047027067 0.0390290508655082 0.302284083771478 0.291150896781266
"GMFB" 11769.2217561916 0.348778839265567 0.169037961103377 2.06331664786389 0.0390825533720651 0.302440518977588 0.291422144683543
"CMC1" 625.853538222262 -0.285130249793422 0.138295854898544 -2.06174111293934 0.0392323901299776 0.303072844067465 0.291974966551096
"HAUS7" 1084.24329019713 -0.539002866375468 0.26138260249498 -2.06212219646799 0.0391961036151794 0.303072844067465 0.291974966551096
"KCNH5" 411.515905694807 0.941702853072727 0.45671895283567 2.06188695964093 0.0392184993380266 0.303072844067465 0.291974966551096
"SEPW1" 10864.3352256975 -0.340850719170048 0.165330346222716 -2.06163433971698 0.0392425621180669 0.303072844067465 0.291974966551096
"UTP6" 4328.1458460443 0.214174624361662 0.103856702953446 2.06221282084861 0.0391874786190837 0.303072844067465 0.291974966551096
"NBPF10" 732.203538864387 0.797666853195675 0.387173059193171 2.06023336142739 0.0393762370263294 0.303258134264855 0.292074784330116
"RELN" 8076.07122023084 0.61717452105955 0.299499178888531 2.06068852458942 0.0393327651164737 0.303258134264855 0.292074784330116
"SOX6" 1352.49152271457 1.69955553528962 0.824620788118514 2.06101466246976 0.0393016412712066 0.303258134264855 0.292074784330116
"SUGT1P3" 206.237720325812 0.617403837221582 0.299633564882094 2.06052962545945 0.0393479366877964 0.303258134264855 0.292074784330116
"SYT7" 18215.13252692 -0.542454850773887 0.263250284709285 -2.06060499183481 0.0393407401427457 0.303258134264855 0.292074784330116
"ZBTB4" 6442.19373000244 -0.275016764590838 0.133434824240331 -2.0610568954286 0.0392976124439186 0.303258134264855 0.292074784330116
"ZMPSTE24" 5216.90415711382 0.36779461724748 0.178512931902881 2.0603247805463 0.0393675024594465 0.303258134264855 0.292074784330116
"LOC100134368" 40.1157697609465 0.824649881359445 0.400345235890396 2.05984687072737 0.03941318215612 0.303335213512342 0.292221330063758
"FBXO10" 3399.1942059182 0.163881601071963 0.0795747988478628 2.05946610540963 0.0394496087629301 0.303460941175576 0.292363905221698
"ZNF286B" 2039.37812366475 0.318117442914019 0.154526383284313 2.05866102702161 0.0395267221577909 0.303933325642386 0.292807757474773
"LAMB3" 48.2876486494533 -1.64287496024665 0.798297112170382 -2.05797432459708 0.0395925981408595 0.304318961246305 0.293168014369666
"MPP2" 11098.8904857038 -0.468606387289224 0.227778558398513 -2.05728928387266 0.0396584075403745 0.304675064220242 0.293527464777495
"LINC01000" 6675.84879574648 0.525680178216241 0.255564940562559 2.0569338543037 0.0396925889450026 0.304724461103364 0.293652612991292
"CNGA1" 17.7914046879288 -1.60595079129868 0.780907769231959 -2.05651788159076 0.0397326244900987 0.304910870095706 0.29382094343461
"UBQLN1" 33017.1802004242 0.154198354194674 0.0749977502743606 2.0560397295996 0.0397786868473093 0.305143363156093 0.294033676126568
"RITA1" 1965.40172197697 -0.425222165584552 0.206841756136787 -2.05578493204896 0.0398032510500698 0.305210824414838 0.294087384225222
"NIT1" 2727.66823823025 -0.270830149718128 0.131832162389933 -2.05435566563087 0.0399412807049373 0.305955470756026 0.294979024007228
"KIAA1804" 495.42869494936 0.520569829743557 0.253426559486885 2.05412499304556 0.039963595642825 0.305955470756026 0.295015670657259
"RABGGTB" 5575.65851562987 0.349514433702357 0.17019174285278 2.05365094594921 0.0400094874889982 0.306185694291052 0.295226257291866
"CLDN6" 117.285074335437 1.04996305048977 0.511514272289978 2.05265641130448 0.0401059123150256 0.306802303140318 0.295809377556508
"USP14" 14041.0782991804 0.32873202336043 0.160219747881937 2.05175721286659 0.0401932634559203 0.307349040270992 0.296325096276713
"ADAMTS5" 1235.94242837252 0.862290919393518 0.42053214280504 2.05047565125903 0.040318037465429 0.30765770245882 0.296648314515999
"DIAPH2" 299.077331965913 -0.679715519452368 0.331558542502014 -2.05006185128902 0.0403583954955591 0.30765770245882 0.296648314515999
"EPHB2" 12673.8932130906 -0.561252081062461 0.273798287048259 -2.04987433308352 0.0403766954761498 0.30765770245882 0.296648314515999
"IER3" 88.1541139755752 1.20011543108796 0.58539636795217 2.05009032646752 0.0403556172060875 0.30765770245882 0.296648314515999
"LOC100132354" 25.0171174392561 -2.01024135618656 0.980210576951709 -2.05082601989266 0.0402838926731742 0.30765770245882 0.296648314515999
"LYSMD1" 2424.95937876961 -0.28447302565136 0.138727204748715 -2.05059293284719 0.0403066051848068 0.30765770245882 0.296648314515999
"MEMO1" 3417.99362928766 0.269603543152609 0.131512423605044 2.05002338001373 0.0403621493499547 0.30765770245882 0.296648314515999
"MIR635" 85.2070707179202 0.839640429426897 0.409380031231348 2.0510048497026 0.0402664744640153 0.30765770245882 0.296648314515999
"RAD52" 1247.18307391305 0.499357425588597 0.243627002777767 2.0496801253353 0.0403956557086787 0.307681039191566 0.296659413694707
"SLC36A4" 5671.00171323514 0.254287655225898 0.12410462887834 2.0489780077033 0.0404642654727895 0.308082373705888 0.297034964293132
"C16orf46" 724.501702883333 -0.358070873060918 0.174822860061497 -2.0481925128954 0.0405411397860526 0.308546291552993 0.297470831895848
"ATF7IP2" 556.416621963951 -0.341740679937964 0.166905074229187 -2.04751522094948 0.0406075239406852 0.308624015278716 0.297628426247983
"GBF1" 15682.7635411906 0.180113866503658 0.087957694209884 2.04773292571622 0.0405861757637901 0.308624015278716 0.297628426247983
"PNPT1" 4796.66827365571 0.41049770668722 0.200493390219289 2.04743760499157 0.0406151372798847 0.308624015278716 0.297628426247983
"CSNK2A3" 87.1761538670689 1.80791190473773 0.883133968456703 2.04715475716227 0.0406428920266128 0.308706552228512 0.297703493039399
"ZNF235" 785.217126395818 0.335512588772654 0.163955035385056 2.04636953043063 0.0407200275253215 0.309057024598068 0.298140046493536
"ADRA2C" 623.44263158383 -0.751961170601325 0.367778984375688 -2.04460070462643 0.040894239986811 0.310069760813947 0.299211193165437
"ISOC1" 3305.43013169001 -0.347405962960123 0.169919977803545 -2.04452688524819 0.0409015241995456 0.310069760813947 0.299211193165437
"TFG" 12210.9592343487 0.139336164711761 0.0681629690296795 2.04416219972887 0.0409375261008861 0.310175057814854 0.299345755372544
"TFRC" 10311.851690931 0.528875166342527 0.258761349701968 2.04387234396353 0.0409661599282268 0.310175057814854 0.299348604729817
"ZNF768" 6469.09008604693 -0.24238498516156 0.118595151955249 -2.04380180104684 0.0409731311808884 0.310175057814854 0.299348604729817
"CEP290" 8337.41498938723 0.385794810182837 0.188926648822652 2.04203489866053 0.0411480697006007 0.310781935210559 0.299911669717101
"FUNDC1" 2029.54506655049 0.204212671055384 0.0999973120689611 2.04218160298702 0.0411335206640797 0.310781935210559 0.299911669717101
"GPC2" 29091.3597810818 -0.387547647494722 0.189751452755608 -2.04239620760041 0.0411122456359918 0.310781935210559 0.299911669717101
"KREMEN1" 2339.69059858105 -0.438608348331047 0.214746611915503 -2.04244595255187 0.0411073154550286 0.310781935210559 0.299911669717101
"MAFK" 1196.5556822897 -0.399915997302757 0.195849612730298 -2.04195449624644 0.0411560452591022 0.310781935210559 0.299911669717101
"ZNF274" 3283.03383722076 0.438416913391889 0.214626851548524 2.04269368081733 0.041082770769164 0.310781935210559 0.299911669717101
"SGMS1" 1614.73567261411 -0.301932024957374 0.147916133672981 -2.04123794653055 0.0412271816321237 0.311197688497707 0.300301334587719
"LOC101928766" 156.926101938556 -0.406969600347003 0.199408956499329 -2.04087924379852 0.0412628313976899 0.311236268737418 0.30031549766201
"USP34" 24205.3431026156 0.35302537898698 0.172978487163449 2.04086291177586 0.041264455181369 0.311236268737418 0.30031549766201
"TIAL1" 8474.91167025454 0.355160408505131 0.174067336727237 2.04036216778376 0.041314267080224 0.311490582419422 0.300549360133029
"IKZF4" 5306.48923160297 -0.21617331084289 0.105965739470961 -2.04003022035373 0.0413473158723859 0.31152215633117 0.300556796715854
"LHPP" 852.427958240546 -0.466696761677607 0.228773283976978 -2.03999677569244 0.0413506468747946 0.31152215633117 0.300556796715854
"LRRC48" 134.380982845228 -0.61023333998327 0.299252504567579 -2.03919208918589 0.0414308601299055 0.311985805151263 0.301011133789967
"ELMOD1" 5503.91571725741 -0.644305437405312 0.316071664837767 -2.03847895614439 0.0415020571928638 0.312189255212662 0.301282965737177
"HGSNAT" 9260.63355276904 -0.286945166610611 0.14076549838138 -2.03846233565829 0.0415037177669825 0.312189255212662 0.301282965737177
"PAXIP1" 2290.7145099094 0.274282320618943 0.13458719365671 2.03795259538996 0.0415546739019248 0.312329770368098 0.301524119080932
"FLJ27354" 43.3282660308726 -0.872310827702747 0.42827412966362 -2.03680485764547 0.0416696013321764 0.312767828436637 0.302029344290687
"SH2D5" 728.061508460469 -0.69484504021374 0.341136814783144 -2.03685152145025 0.0416649234619955 0.312767828436637 0.302029344290687
"SLC25A1" 8175.11987262198 -0.419726179541878 0.206078954787505 -2.03672509875971 0.0416775978887096 0.312767828436637 0.302029344290687
"ABCB1" 319.437709767944 1.13283849349374 0.556282909033081 2.03644310313761 0.0417058809420673 0.312858767346035 0.302105531272299
"EML5" 1639.06664301125 0.785006742526515 0.385804872548813 2.03472480101245 0.0418785712679782 0.313667905696769 0.302840319067162
"EXO5" 1250.92828675146 0.234756466868988 0.115349846142946 2.03516931074246 0.0418338398616369 0.313667905696769 0.302840319067162
"FAM86B3P" 183.52897234312 0.605875015984759 0.297757283723863 2.03479494576073 0.0418715098511412 0.313667905696769 0.302840319067162
"ZXDB" 3509.4522074616 -0.266799869459642 0.131121231856579 -2.03475719135608 0.0418753104322235 0.313667905696769 0.302840319067162
"NPIPA1" 608.913820988452 0.523758243947634 0.257433518359585 2.03453787713861 0.0418973936698825 0.31368748823478 0.302847614703092
"CHKB-CPT1B" 46.9725272430215 0.818641377301752 0.402511923176539 2.03383137284781 0.0419686001939062 0.313763580699413 0.302874721308838
"COLQ" 369.120694534743 0.490148982474903 0.240976087043356 2.03401502816633 0.0419500802612875 0.313763580699413 0.302874721308838
"INVS" 1539.242034844 0.402521020884634 0.197900632296427 2.0339552037495 0.0419561122382268 0.313763580699413 0.302874721308838
"RAPGEF6" 14546.6309646408 0.724119623849321 0.356043800593515 2.03379365865165 0.041972404176438 0.313763580699413 0.302874721308838
"LOC101927045" 181.267425404333 0.754040882522193 0.370884891069076 2.03308600776017 0.0420438343812222 0.314088427861664 0.303165151815413
"SFXN4" 1284.9048203661 0.333290295727319 0.163936777999089 2.03304163833922 0.0420483164508408 0.314088427861664 0.303165151815413
"ZNF433" 1895.37910755701 -0.302135119807765 0.148625410745431 -2.03286314427934 0.0420663514859576 0.314101916149391 0.303166613655263
"MTMR12" 5230.78401744885 0.186034055358803 0.0915312031990044 2.03246596632553 0.0421065058246804 0.314159334514597 0.303198578690193
"PPM1G" 14227.7925165123 -0.278703508236674 0.137124100664083 -2.03249105654608 0.0421039682663065 0.314159334514597 0.303198578690193
"MIR3648" 493.277392265158 -1.90403975575317 0.936893651620276 -2.0322901670433 0.0421242893280534 0.314170903913351 0.303198578690193
"BMS1P4" 324.180888292732 0.662182071809597 0.325941528928857 2.03159773467876 0.0421943962241893 0.314451422611845 0.303574663651055
"ANKRD27" 2816.87018347429 -0.164465807750637 0.0809841079505706 -2.03084051813005 0.042271175321028 0.314893740457336 0.303978517608346
"GRM4" 3334.48230452444 -0.766937236410579 0.377672924485475 -2.03069160294035 0.0422862886973553 0.314893740457336 0.303978517608346
"UBE2Q2P1" 361.641459836984 0.639744972947984 0.315151378253425 2.02996089210672 0.0423605146745739 0.31532515423527 0.304383393906353
"CRYGS" 92.9800234971966 0.852916994024868 0.420346660505223 2.02907998127005 0.0424501445379077 0.315578111963681 0.304698807122065
"FOLH1" 1589.27322802539 -2.80983515593182 1.384618302032 -2.02932111456872 0.042425594065171 0.315578111963681 0.304698807122065
"LRP3" 10757.2327126376 -0.417874820540658 0.20595100652456 -2.02900110852736 0.0424581774055745 0.315578111963681 0.304698807122065
"TRMT13" 1607.55400644921 0.654979876496705 0.322852265871931 2.02872937790228 0.0424858619085145 0.315651198225485 0.304768834728546
"DLGAP4" 12823.7451852817 -0.262469741902314 0.129398632895177 -2.02838110441966 0.042521367085649 0.315700826735883 0.304793566867555
"TMC1" 18.030730631212 -2.79453124049525 1.3777403807882 -2.02834385887456 0.0425251656143663 0.315700826735883 0.304793566867555
"CTDSPL" 2519.36745962812 0.257198632165006 0.126854375722262 2.02751092109051 0.0426101887104462 0.316061530767592 0.305072407453062
"IFI16" 322.720495075608 0.902643993019658 0.445256478022593 2.02724505441975 0.042637357608069 0.316061530767592 0.305072407453062
"LINC01311" 107.419763560356 -1.04304932649021 0.51460100458811 -2.02690884236629 0.0426717360698418 0.316061530767592 0.305072407453062
"RGS20" 636.820990961726 -2.3201253992517 1.14422541115034 -2.02768211284451 0.0425927023857421 0.316061530767592 0.305072407453062
"TBC1D30" 3707.66641015653 -0.346124064685141 0.170762338289444 -2.02693444088623 0.0426691177377417 0.316061530767592 0.305072407453062
"ZNF784" 775.980205711071 -0.346429650695476 0.170913624267377 -2.02692823454216 0.0426697525381357 0.316061530767592 0.305072407453062
"AP4B1" 2855.91062563644 0.27717783480077 0.136798087655008 2.02618208742644 0.0427461285446505 0.316491419989734 0.305475801339892
"PODNL1" 142.918751892035 -0.922823067704455 0.455683123241866 -2.02514207930111 0.0428527771271992 0.316917328437071 0.305980707240451
"YBX3" 1522.22128719286 1.1039489487802 0.545101864803615 2.02521587259276 0.0428452025197038 0.316917328437071 0.305980707240451
"CBL" 19095.2167052438 0.322137159128271 0.159096584941075 2.02478990512324 0.0428889420948309 0.316942567889789 0.305981915465472
"ST8SIA1" 20445.5155841988 0.812227275286404 0.401112693869443 2.02493535532628 0.0428740026040418 0.316942567889789 0.305981915465472
"ST7-AS2" 58.9013634736971 -1.6383939513647 0.809515439263313 -2.02391933729602 0.0429784519383502 0.31748280870795 0.306491888172773
"FAM178A" 8955.23694032607 0.387815303311909 0.191746238742822 2.02254451432585 0.0431201297334782 0.317720893996367 0.306858654499315
"LOC101929715" 123.551578509057 0.612964723481313 0.303062305330143 2.02256998874728 0.0431175009673138 0.317720893996367 0.306858654499315
"TNFSF12" 28.3021680189102 -1.26710308426067 0.626408710301811 -2.02280565934367 0.0430931879793972 0.317720893996367 0.306858654499315
"UGP2" 9071.49635589191 0.153023029126309 0.0756471266527643 2.02285315909904 0.0430882890641664 0.317720893996367 0.306858654499315
"ZCCHC7" 2453.39510896184 0.216564524821786 0.107043153087796 2.02315158489549 0.0430575215107522 0.317720893996367 0.306858654499315
"SH3BP5" 11758.7036125188 -0.455230413068256 0.225101664228563 -2.0223325075288 0.0431420124740339 0.317720893996367 0.30688592220546
"RILP" 183.16770457959 -0.513578117244264 0.254064169221491 -2.02145040293553 0.0432331615947534 0.318271057247949 0.307405679745881
"LINC01251" 19.8583051748222 -1.467595570184 0.726205900680978 -2.02090835231138 0.0432892531374129 0.31856281567357 0.307675833022223
"ARL4D" 1371.32729664456 -0.790796810478464 0.391490313736894 -2.01996520151436 0.0433869972100157 0.319106653994014 0.308154523829858
"BMPER" 833.934982621605 1.51199681201142 0.748655180243341 2.01961711067032 0.0434231189174138 0.319106653994014 0.308154523829858
"CPA2" 24.4538674511912 1.05479765719755 0.522290970560312 2.01955943459249 0.0434291064699924 0.319106653994014 0.308154523829858
"WDR46" 2914.85816685665 0.270741919831604 0.134039916990279 2.01986039614781 0.0433978702874038 0.319106653994014 0.308154523829858
"CBY1" 2363.06817087956 -0.271147274837281 0.134302026766283 -2.01893658171772 0.0434938114243395 0.319453354570787 0.308431278300603
"CFP" 132.968255462376 0.636335695158752 0.315218253761377 2.01871461302004 0.0435168902746658 0.319453354570787 0.308431278300603
"HIST2H2BE" 6794.56731503879 -0.483880069410783 0.239710121917344 -2.01860507825211 0.0435282827932674 0.319453354570787 0.308431278300603
"MLLT1" 9731.08372657158 -0.371928196440149 0.184276896390644 -2.01831159372094 0.0435588200223368 0.319453354570787 0.308431278300603
"SLFN12" 243.113562919859 2.44336429735147 1.21055758114392 2.01837924557262 0.0435517792050377 0.319453354570787 0.308431278300603
"CCDC17" 66.5019777459142 0.986576584039064 0.489075337811913 2.01722824228458 0.0436717000749404 0.319807431420757 0.308760224137118
"OSGEP" 2263.59370015245 0.503120238217012 0.249361550144763 2.01763358434744 0.043629436473328 0.319807431420757 0.308760224137118
"RGS16" 8422.55604353513 1.09239568970279 0.541549024413775 2.01716860423726 0.0436779212428544 0.319807431420757 0.308760224137118
"SLC37A3" 7859.66629062072 0.337915498592711 0.167518394971192 2.01718443309359 0.0436762699761096 0.319807431420757 0.308760224137118
"AVPI1" 337.526551085862 -0.462840962382091 0.229552654929775 -2.0162736193301 0.0437713719015945 0.319919319645371 0.309086409792407
"FAR2" 2658.57548885911 0.815824929512142 0.404701232869992 2.01586964222128 0.0438136088111591 0.319919319645371 0.309086409792407
"LOC101927117" 242.133961099462 -0.63925518981187 0.317113414978861 -2.01585666079274 0.043814966625475 0.319919319645371 0.309086409792407
"NEK11" 419.940469777841 0.467561993215914 0.231896003813179 2.01625722534052 0.0437730852683529 0.319919319645371 0.309086409792407
"UBE3A" 18149.0760912482 0.215865129427668 0.107075269386063 2.01601294739087 0.0437986219273267 0.319919319645371 0.309086409792407
"MARCH5" 7499.11192872287 0.22496186520656 0.111655948342662 2.01477725589837 0.043927993172348 0.320436284508682 0.309591490222495
"RBMS3" 4237.20673168193 1.21962348462924 0.605376954807039 2.01465132583052 0.0439411955712535 0.320436284508682 0.309591490222495
"SLC26A6" 1513.05605115231 0.340848954788139 0.169173615362805 2.0147879091971 0.0439268764434297 0.320436284508682 0.309591490222495
"C14orf39" 126.925014358004 1.23232223871005 0.611795398615834 2.01427183254097 0.0439810015791478 0.320605764430443 0.309743582372449
"CHST1" 3801.45841522667 -0.555569264059818 0.275858136824505 -2.01396728932908 0.0440129678990143 0.320717989727983 0.309840359110204
"RHBDF1" 543.698164732589 0.851654693617786 0.422944385043809 2.0136328173019 0.0440480982896004 0.320853178132076 0.309959320787043
"MIR4253" 7.63581174026689 -2.07530602338621 1.03098101395431 -2.01294300796716 0.0441206253566835 0.321089941302127 0.31015315238051
"PDE6B" 160.742149135439 -0.816080024495977 0.405435017628376 -2.01285036815443 0.0441303732491297 0.321089941302127 0.31015315238051
"RBM11" 696.957987646023 0.524614311848048 0.260599062923554 2.01310897269781 0.0441031664988549 0.321089941302127 0.31015315238051
"PTCHD4" 603.579379300019 1.03861675222075 0.516104908340473 2.01241401784069 0.0441763120406835 0.321303398434945 0.310347719423
"LOC400685" 507.539973963743 1.03297685092685 0.513552489131429 2.01143383157176 0.0442796528602809 0.321626582323841 0.310613455005581
"MCMDC2" 79.935711888292 -1.48881985328413 0.740204771487267 -2.0113621400909 0.0442872192773089 0.321626582323841 0.310613455005581
"NPAS3" 4840.35822424403 -1.1088285730597 0.55127530379615 -2.01138807674527 0.0442844817613397 0.321626582323841 0.310613455005581
"ZNF648" 9.59029333143756 -2.33142996447691 1.15911902126832 -2.01138098995721 0.0442852297308898 0.321626582323841 0.310613455005581
"CYBB" 32.7323348453048 1.02012056200712 0.507291608384614 2.01091550726716 0.0443343820950427 0.321848323731229 0.310816012370235
"ANKRD36B" 1900.60466107866 0.551810907987618 0.274451074862464 2.01059845826491 0.0443678870447845 0.321970785851054 0.310922690704197
"BCKDK" 2694.63815269182 -0.401141428578776 0.19959541140379 -2.00977279867046 0.0444552409880292 0.322362957692888 0.311406490332709
"KIRREL3-AS3" 18.9649108052529 1.47582741060182 0.734460914984699 2.00940224386558 0.0444944924627932 0.322526744241536 0.311528984280502
"FGGY" 553.217104871467 -0.332642068459587 0.165582851513377 -2.0089161735007 0.0445460243977354 0.32253788110504 0.311528984280502
"NPIPA5" 598.943450606961 0.648217347582173 0.322655357985557 2.00900847154439 0.0445362353244966 0.32253788110504 0.311528984280502
"OTOF" 24.5787008757933 -2.73441066974757 1.36112170211348 -2.00893914592774 0.0445435877867123 0.32253788110504 0.311528984280502
"AP1G2" 5622.78017701101 0.631184515653569 0.314305283629087 2.00818932588621 0.0446231768594825 0.322655410602255 0.311596153915881
"CHRNA2" 52.1722995321718 -1.40211732105381 0.69808223790039 -2.00852742689877 0.0445872745479195 0.322655410602255 0.311596153915881
"HHLA3" 356.525818003751 -0.451241283538993 0.224689768969244 -2.00828584945833 0.0446129247161078 0.322655410602255 0.311596153915881
"SLC35A1" 3360.78371945324 0.305422917861538 0.152092816833732 2.00813506002342 0.0446289415202147 0.322655410602255 0.311596153915881
"ASNSD1" 7227.24024861491 0.243053841875727 0.121072346380192 2.00750913930824 0.0446954784823546 0.322895218569425 0.311932606600374
"KIAA2026" 9435.14936698341 0.209589865527559 0.104436574457626 2.00686269744128 0.0447642847141436 0.323186171954726 0.312190450088039
"MCTP1" 749.316582744588 0.519744017592509 0.258989241337011 2.00681702031085 0.044769149892044 0.323186171954726 0.312190450088039
"ALPK3" 261.591002918065 0.975242179865436 0.486177556351447 2.0059382979013 0.0448628315235123 0.323500462483628 0.312459237497432
"STOX2" 6462.56032749911 -0.248140856288318 0.123694018477951 -2.00608614176886 0.0448470581561937 0.323500462483628 0.312459237497432
"TERF2" 6631.06021122085 -0.200347370257401 0.0998737934253923 -2.00600541329257 0.0448556704457084 0.323500462483628 0.312459237497432
"LOC653513" 675.184288117921 1.05692035972776 0.527110624447557 2.00512057755519 0.0449501581111862 0.32388881611463 0.312805922178992
"SUPT6H" 12534.222392653 0.25126367086515 0.125306600240787 2.00519103049901 0.0449426286101802 0.32388881611463 0.312805922178992
"MYCBP2-AS1" 85.1110758470985 -1.60771119697423 0.80186877436634 -2.00495548444905 0.0449678062352483 0.323895393329734 0.312805922178992
"FAM102A" 2635.23001206145 -0.51543385945078 0.257122378999635 -2.00462465171696 0.045003189181477 0.323948892349713 0.312822902042318
"LOC729506" 6.83139338862277 -1.89018525590484 0.943004806035669 -2.00442801967368 0.0450242303288346 0.323948892349713 0.312822902042318
"SAMD9" 62.8209605878244 -1.29805078225822 0.647595292571284 -2.0044166428454 0.0450254479911506 0.323948892349713 0.312822902042318
"ZNF513" 2020.6812922826 -0.312992796972468 0.156268371479027 -2.00291840255388 0.045186047495939 0.324983561217541 0.313810454852312
"CYP4F35P" 71.694079592278 1.49894557870579 0.748645927052563 2.0022089542478 0.0452622630605446 0.325048548895651 0.313816381841775
"KCNF1" 334.686302483715 -1.12402423277066 0.561315508840365 -2.00248205344051 0.0452329113750879 0.325048548895651 0.313816381841775
"MAPK12" 3088.7366223318 0.326955300804277 0.163295603188382 2.0022296646107 0.045260036625294 0.325048548895651 0.313816381841775
"PCDHGB6" 2085.91579564156 -0.36894806466027 0.184245324134687 -2.00248264857219 0.0452328474300731 0.325048548895651 0.313816381841775
"ABR" 19636.2327169857 -0.316742590854637 0.158234132848815 -2.00173366613175 0.0453133835452901 0.325085319855997 0.313816381841775
"C9orf156" 853.710516045159 0.364498588411606 0.182097881340054 2.00166298327729 0.0453209901247307 0.325085319855997 0.313816381841775
"FKBP1A-SDCBP2" 21.4980205068114 1.09639941500807 0.547759784336349 2.00160626311118 0.0453270948791231 0.325085319855997 0.313816381841775
"LOC645166" 498.620827629284 0.619705373497819 0.30961477652643 2.00153681439335 0.0453345705431092 0.325085319855997 0.313816381841775
"LINC01206" 24.4783804255554 2.35057083401806 1.17520970923817 2.00012884129575 0.0454863531565826 0.325414688406985 0.314042506468732
"PALM2-AKAP2" 37.5937435496288 -0.90773049094343 0.453660481778819 -2.00090271778619 0.0454028746395304 0.325414688406985 0.314042506468732
"PRDM13" 146.446500512021 -2.00719297822035 1.00353125798898 -2.00013000316767 0.0454862277278784 0.325414688406985 0.314042506468732
"RNASEL" 646.98789420507 0.536284172854059 0.268160397750536 1.99986343006902 0.0455150129956447 0.325414688406985 0.314042506468732
"SHPRH" 5402.53644439094 0.312536030046856 0.156221875964028 2.00059068628021 0.0454365181148892 0.325414688406985 0.314042506468732
"SLC6A8" 11630.3742676422 -0.522587025862602 0.261272542614452 -2.00016052445954 0.0454829329371849 0.325414688406985 0.314042506468732
"WAC-AS1" 11555.7012760707 0.143779193082935 0.0718633454058422 2.00073058484759 0.0454214315470365 0.325414688406985 0.314042506468732
"ZNF430" 2084.33456966523 -0.274269089281855 0.13713817788047 -1.99994701344879 0.0455059857897577 0.325414688406985 0.314042506468732
"CHAT" 450.226545859809 -1.13468793778147 0.567717873681368 -1.99868277957074 0.0456426873841287 0.326086589749881 0.3147956706765
"DIRC3" 238.025998975431 -0.464253893760587 0.232489094030887 -1.99688460955897 0.0458377194473482 0.32723837041091 0.316012598671682
"LPP" 3143.1729316244 0.511379206477196 0.25613781466796 1.99650023226798 0.0458795005000746 0.327415874881432 0.316172431293785
"KLRC4" 13.2719533245455 -2.12484940605617 1.06441287592672 -1.99626428250991 0.0459051636597626 0.327478266668281 0.316221105097092
"CXCR4" 4662.17729916699 -1.59766394295073 0.800665778781182 -1.99541929390661 0.0459971683589966 0.328013705386891 0.31672655296529
"KDM4B" 12537.8721940336 -0.379271138252201 0.19012794806074 -1.99482055174253 0.0460624550367971 0.328339804831555 0.317018266277419
"WDR88" 28.6654916914195 -0.889474335308104 0.445921346836905 -1.99468884281386 0.0460768270084997 0.328339804831555 0.317018266277419
"CCNL2" 13214.5327977097 0.501160914435413 0.251345753265782 1.99391041194743 0.0461618458931703 0.328703592868439 0.31747473383082
"POR" 9154.71941358013 -0.260624890669446 0.130731950931912 -1.99358220245014 0.0461977319419907 0.328838140494773 0.317593061361012
"GSAP" 95.631852520294 1.10665302205394 0.555220546902999 1.99317735668612 0.0462420296686977 0.328980530943175 0.317707353077392
"TSPY26P" 274.298580029025 0.510301169586985 0.256035349886517 1.99308872705728 0.0462517321843742 0.328980530943175 0.317707353077392
"CCDC167" 2230.22513221223 -0.287376852491338 0.144213380109235 -1.99271976201975 0.0462921421686746 0.329146994684984 0.31785650606205
"RPS6KA3" 25988.3604647508 0.978279157964443 0.491064979206576 1.9921582670079 0.046353695560849 0.329463615088018 0.318150657339521
"NUMB" 3509.55405259358 0.29318270214699 0.147201572839667 1.99170903198383 0.0464029921567513 0.329692918576272 0.318360480087542
"ZNF385B" 372.716747612935 0.729632240810007 0.366408276730605 1.99130938667757 0.0464468841369958 0.329883668105474 0.318533068661987
"EIF2AK3" 4232.10502148413 0.219895935499407 0.110481341987464 1.99034453730982 0.0465529950355045 0.330394816984655 0.319003413381141
"MGA" 8752.7150390087 0.315665308557961 0.158590249296939 1.9904458814925 0.0465418399602213 0.330394816984655 0.319003413381141
"SH3BP4" 3392.41687910854 -1.0637778044343 0.534623538417145 -1.98976986232933 0.0466162927668304 0.330641325841254 0.319218226566081
"ZC3H11A" 19310.6039808037 0.32044621286218 0.161050987319969 1.98971902125338 0.0466218961569072 0.330641325841254 0.319218226566081
"RPL27" 21894.9335557622 -0.334630985764732 0.168230350065706 -1.98912375581478 0.0466875448295473 0.330985620011377 0.319539029648605
"IFFO1" 2261.14182627306 0.254980753793718 0.128209659136458 1.9887795936056 0.0467255361363157 0.331133660337699 0.319670358089941
"TRAPPC13" 3611.34475087861 0.200468573366591 0.100825020770987 1.98828199422773 0.0467805110304004 0.331401907204381 0.31991772647942
"CHST5" 187.692670940785 -0.494293842199393 0.24874710537545 -1.98713404706086 0.0469075441422434 0.332058745182509 0.320657482091789
"STK11" 4115.66665022635 -0.347771301167626 0.17502703210846 -1.9869576543589 0.046927089656599 0.332075646513278 0.32066215886328
"PSMD12" 7056.24540558673 0.284906646337613 0.143401192007215 1.98678018187797 0.0469467617324795 0.332093430764038 0.320667696349491
"CYSLTR2" 17.308955567352 2.17929216840734 1.09713193055459 1.98635379001842 0.0469940538321909 0.332098010261766 0.320733002489393
"LASP1" 21933.7542605074 -0.292961820597554 0.147482998282315 -1.98641079995377 0.0469877284092914 0.332098010261766 0.320733002489393
"TFAP2A-AS1" 9.03014886875767 -2.86591556882865 1.44295402515793 -1.98614475503818 0.0470172530177756 0.332098010261766 0.320762567638524
"FRAT1" 643.348134237282 -0.435869437541166 0.219494937205338 -1.9857835587953 0.0470573621188005 0.332098010261766 0.320836122143307
"LINC01024" 37.7829376084281 1.02223343706032 0.514839529528973 1.98553797529021 0.0470846494175373 0.332098010261766 0.320836122143307
"PEA15" 22078.5987764621 -0.621981882175533 0.313248797229432 -1.98558426297796 0.0470795052777002 0.332098010261766 0.320836122143307
"ETFB" 7785.49734057543 -0.82200726026114 0.414146966544009 -1.98482018864139 0.0471644805129317 0.332418556390124 0.321122680496737
"LOC101927914" 65.3830626707815 -1.80749747232956 0.91060378141678 -1.98494395610496 0.0471507071743053 0.332418556390124 0.321122680496737
"MAP2K3" 965.208028280894 -0.242404564721442 0.122140215759128 -1.98464169409596 0.0471843500595594 0.332437535876488 0.321129357631133
"HSPA4" 31698.134323802 0.210831519022258 0.10627267296439 1.98387330572652 0.047269965453381 0.332876498495781 0.321530070924825
"KCNK13" 10.7189754915929 -2.14884480485188 1.08321055225334 -1.98377388438633 0.0472810527211378 0.332876498495781 0.321530070924825
"MIPEPP3" 336.599990018508 -0.325160612685735 0.163941926214696 -1.98338899751555 0.0473239951539962 0.33305767353107 0.321693419277525
"CD55" 512.147009941057 -0.471185894717149 0.237632051684435 -1.98283813726805 0.0473855125573749 0.333308437454585 0.321900702999214
"GTF3C2-AS1" 17.4892922200822 -1.84102534631807 0.928566435742352 -1.9826533411648 0.0474061647478686 0.333308437454585 0.321900702999214
"LDOC1" 5691.48163229808 -0.45999259465926 0.232013950876066 -1.98260748081038 0.0474112911187596 0.333308437454585 0.321900702999214
"CD44" 122.219980009718 1.50812261278313 0.760823283896894 1.9822245779054 0.0474541110404242 0.333367283149318 0.32193429441271
"FSIP2" 4092.190106812 0.696584688695436 0.35139302869079 1.98235204406516 0.0474398529272377 0.333367283149318 0.32193429441271
"ANAPC16" 6660.52260563839 0.226119140506717 0.11412573310913 1.98131599549504 0.0475558476899898 0.333621365151401 0.322110110895222
"MMP17" 1571.95848578841 -0.655933300649073 0.331019705455977 -1.98155363513942 0.0475292207864051 0.333621365151401 0.322110110895222
"POU4F2" 487.001216266752 -0.891875897049636 0.450219920659915 -1.9809783088726 0.0475937061683899 0.333621365151401 0.322110110895222
"RASGRF2" 210.203913936485 -0.69341048019989 0.350021788810846 -1.98104947282186 0.047585725780727 0.333621365151401 0.322110110895222
"SERINC4" 138.036163917027 -0.759216337194759 0.383194369653355 -1.98128260047652 0.0475595905197139 0.333621365151401 0.322110110895222
"ZBED3-AS1" 159.431710110516 0.618977930407251 0.312358236765288 1.98162832783681 0.0475208542535228 0.333621365151401 0.322110110895222
"TRAF6" 3594.56221020879 0.252499812556407 0.127496217802834 1.98044943534627 0.0476530497685139 0.333708145564871 0.322287382722816
"UBE2D2" 14817.9247432443 0.125834203640342 0.0635395669188145 1.98040700845699 0.0476578130795341 0.333708145564871 0.322287382722816
"CYB5R2" 32.6809987363029 1.65062435428959 0.834052094447085 1.979042274792 0.0478112467895129 0.334661435936431 0.323196424122668
"ANKRD20A9P" 473.852388589336 0.760191509277077 0.384252779128216 1.97836307391656 0.0478877623014406 0.334833725282544 0.323456434996739
"SCARF2" 1255.82500763525 -0.568424597832893 0.28731148689981 -1.9784262855843 0.0478806368378191 0.334833725282544 0.323456434996739
"ACYP1" 2116.79744179995 -0.409621235171417 0.207121032837705 -1.97769019186181 0.0479636674171972 0.335134558405389 0.32372373758211
"KIAA0556" 2469.73719184275 -0.292258446531057 0.147778828704681 -1.97767467162095 0.0479654193852912 0.335134558405389 0.32372373758211
"COA1" 5773.94125450659 0.117392123672734 0.0593775475295053 1.97704567731431 0.0480364672833931 0.335431114451118 0.323986904185758
"HOPX" 201.927444944092 -2.04314648976024 1.03346215497535 -1.97699207457574 0.0480425260544848 0.335431114451118 0.323986904185758
"GLMN" 2258.55403369606 0.312583506480269 0.158135565935675 1.97668060711541 0.0480777442395865 0.335555954566519 0.324095848460432
"ATP2A1" 323.121301428253 0.954016031119872 0.482771282789355 1.97612423342117 0.0481407083949408 0.335650814671248 0.324269374297273
"FAM207A" 1035.12808071422 -0.288931004597343 0.146217993748216 -1.97602905901496 0.0481514861064873 0.335650814671248 0.324269374297273
"OTP" 1424.44172178031 -2.27448144969957 1.15108385989782 -1.97594765154771 0.0481607064349517 0.335650814671248 0.324269374297273
"SLC35D2" 1212.54668933266 0.641060978339586 0.324466004764374 1.97574158440765 0.0481840525295112 0.335692639545054 0.324298130266912
"NUCB1" 7836.90242532754 -0.331054684221023 0.167584441910153 -1.97544999074861 0.0482171044791187 0.335802029538994 0.324392161950731
"LRP5L" 289.281454467976 0.423700153128721 0.214565944006288 1.97468500926831 0.0483039051653966 0.336164610057924 0.324847583748777
"JPH2" 62.4317762510863 2.14666594348679 1.08730124454679 1.97430652659794 0.0483468992346868 0.336342878428515 0.325008158912183
"BLACAT1" 767.598497401611 0.541982346131395 0.274545130778901 1.97411021129298 0.0483692125003733 0.336377196813592 0.325029637043022
"PCDHGB2" 558.632341206947 0.659488677310096 0.334171062119404 1.97350624296263 0.0484379139978274 0.336733975400126 0.325358744525211
"GREM1" 59.2385388024174 2.20661878235358 1.11830857583838 1.97317523090558 0.04847560142829 0.336754052420361 0.325358744525211
"NEFH" 1771.26163797799 0.779377472684706 0.394957194811379 1.97332136981811 0.0484589597240653 0.336754052420361 0.325358744525211
"TMEM164" 5876.2313602239 -0.181636814521317 0.0920787693017686 -1.97262426397165 0.0485383864648377 0.337069225561704 0.325651581802962
"KRTAP5-2" 41.9517508182016 -1.79838181565503 0.912085437093284 -1.97172517235477 0.0486409884339058 0.337511946573265 0.326161626567368
"SKIV2L" 3118.81852398949 -0.478666920511145 0.242780053253778 -1.97160728031802 0.0486544554582727 0.337511946573265 0.326161626567368
"ECHS1" 7719.94651180558 -0.18563743917499 0.0941627011770999 -1.9714540561644 0.0486719632140117 0.337512424236468 0.326161626567368
"SEMA3C" 5101.17058170367 -0.754842004697636 0.382924106022392 -1.97125747067356 0.0486944332858571 0.337547300076819 0.326183632897107
"RNF114" 5805.92469462322 0.133664724449012 0.0678240312514817 1.97075759111696 0.0487516096453043 0.337822647001511 0.326438013225608
"UBASH3B" 10301.0797182607 0.615654717975383 0.312506227829614 1.97005583617058 0.0488319716641197 0.338137380889937 0.326847381992795
"ALS2CL" 104.832136028136 -1.35825523615723 0.689648486955955 -1.9694891844865 0.0488969433527732 0.338267104514632 0.327153456883313
"GNG10" 962.942202073524 0.414748782207612 0.210610414758594 1.96927005097543 0.0489220884213632 0.338277277351577 0.327192928895199
"FAM171A2" 15469.5395997329 -0.473279325046461 0.240508130170029 -1.9678308783652 0.0490875000490816 0.339299812839259 0.328170109451214
"CLEC2D" 619.313270737639 0.584403767379476 0.297039701050698 1.96742645953488 0.0491340664107167 0.339379272417206 0.328223286070175
"ZFP3" 811.725496595269 0.558722950760383 0.283984600817872 1.96744101317912 0.0491323900045436 0.339379272417206 0.328223286070175
"IL11RA" 2071.60182932097 0.54668997848783 0.27793838882888 1.96694663443708 0.0491893634228811 0.339640007023347 0.32846361647777
"TMC6" 186.615322557397 0.59505587091673 0.302586316621352 1.96656569788437 0.0492333012928142 0.339822151648048 0.328627936897972
"EHBP1L1" 860.948395907415 0.773448238866216 0.393357056348217 1.96627523615981 0.0492668257668856 0.339932315826133 0.328722647120417
"EIF4E3" 6566.59172052711 0.329133709560677 0.167428646110456 1.96581479458145 0.0493200082008615 0.34005603455052 0.328825223594873
"EML2" 3784.09083882384 -0.598403837179877 0.304406163525413 -1.96580723021372 0.0493208823108598 0.34005603455052 0.328825223594873
"HDAC8" 2473.45156198991 -0.122994516364571 0.0625825244464182 -1.96531727431155 0.0493775274729436 0.340193242498231 0.329044823689819
"PTK2B" 1208.30025117258 0.234952035527006 0.119557052061514 1.96518759433881 0.0493925292663031 0.340193242498231 0.329044823689819
"CCDC103" 430.628079686485 -0.471262480963882 0.239930252909035 -1.96416448217788 0.049511020289443 0.34071033116805 0.329462200193843
"FOXN2" 4128.79277674151 0.36583549836193 0.186293252077129 1.96376140457555 0.0495577678722728 0.34071033116805 0.329462200193843
"FTCDNL1" 28.7154080579648 1.43342651602367 0.729968399306182 1.96368297228497 0.0495668684868175 0.34071033116805 0.329462200193843
"PPP1R3D" 1529.39459033674 0.535295813891285 0.272626546677763 1.96347648611047 0.0495908340859975 0.34071033116805 0.329462200193843
"RBM15B" 13666.2128115369 -0.2585095017669 0.131657021752454 -1.96350713639078 0.0495872760795229 0.34071033116805 0.329462200193843
"SIN3B" 7950.42433002175 -0.238973808316225 0.121698890532461 -1.96364820805399 0.0495709026802356 0.34071033116805 0.329462200193843
"TPR" 27136.8468483348 0.31442892383662 0.160126715788281 1.96362563416561 0.049573522400455 0.34071033116805 0.329462200193843
"TMC3" 51.9851707373713 -0.993263445562892 0.505934607499952 -1.96322495207641 0.0496200412475093 0.340790020689956 0.329519976526855
"HHIP" 134.567681416706 -0.921334853394258 0.469334196736906 -1.96306780924964 0.0496382953876405 0.340794455101949 0.329519976526855
"LOC441178" 45.0885232856416 -2.70989041617517 1.38086769648949 -1.96245478336873 0.0497095600007221 0.34104176683941 0.329864258224932
"ANXA3" 38.3499832128854 1.30254996035184 0.663796445843377 1.96227317652614 0.0497306883689085 0.341065819522273 0.329865226713551
"RANBP3L" 48.9695880408177 -2.43911942840297 1.24310408619539 -1.96212003121 0.0497485113401297 0.341067193934421 0.329865226713551
"TP53AIP1" 80.673788961168 0.716783512863532 0.365421123453536 1.96152730879191 0.0498175425572768 0.341419517936804 0.330194168037529
"ECHDC2" 33.4625531589925 0.990389941975066 0.505009130151877 1.96113274561435 0.0498635397423885 0.341578610486479 0.330370241293978
"ERGIC3" 12159.1171073857 -0.305251008626866 0.155671980849163 -1.96086031000425 0.0498953203810771 0.34158968187314 0.330452022516047
"FEV" 5.52032033740714 -3.16513246289302 1.61433484536979 -1.96064185318877 0.0499208164582816 0.341643381093911 0.330492134192853
"DNAJC14" 6286.52350118348 -0.233982995137885 0.119374331526673 -1.96007795097562 0.0499866799351723 0.34173161549464 0.330542024728846
"LOC100505715" 684.473298492929 0.377364518933319 0.192512906680035 1.96020373616049 0.0499719819832964 0.34173161549464 0.330542024728846
"METTL10" 2234.66637067774 0.15344439012887 0.0782766520962946 1.96028299651989 0.0499627223009639 0.34173161549464 0.330542024728846
"AACSP1" 21.8162470625386 1.6210444933981 0.827130211533432 1.95984195812751 0.0500142653902033 0.341799467641947 0.330595849882911
"RNF149" 1602.44155601193 0.295429112817278 0.150760264073511 1.95959535248112 0.0500431050217917 0.341809843195851 0.330657920122612
"ALDH1B1" 3382.47304918654 -0.276306515299622 0.141043588183951 -1.95901507368956 0.0501110215137683 0.341809843195851 0.330663507568463
"CMYA5" 124.504005387375 0.565120731322123 0.288463639861801 1.95907093037051 0.0501044806250405 0.341809843195851 0.330663507568463
"ELK3" 150.37535484104 0.98034668455998 0.500451751427871 1.95892347616507 0.0501217492502752 0.341809843195851 0.330663507568463
"TCTEX1D2" 1635.98458541747 -0.370501721828768 0.189103089083595 -1.9592579033174 0.0500825910612778 0.341809843195851 0.330663507568463
"LCMT2" 1986.55555079887 -0.174003690790638 0.088834314550131 -1.95874411449918 0.0501427613401312 0.341832688614617 0.330673811304721
"GPR6" 106.446682138739 -1.33727491362332 0.682868375450915 -1.95832017076538 0.0501924553964539 0.342050979486961 0.330873181153592
"GAMT" 1683.96683350768 -0.341060501999564 0.174179398715555 -1.95809897447479 0.0502184000818779 0.34208781792228 0.330885250480797
"UNC5C" 11502.3698291308 1.27967735610049 0.653572611578394 1.95797273849961 0.0502332116634867 0.34208781792228 0.330885250480797
"TFCP2" 7142.05371800304 -0.123221752958715 0.0629396883129643 -1.95777507422664 0.050256411460654 0.342125426454273 0.330909857181479
"CHFR" 3959.74736643817 0.217263620583616 0.110993152656011 1.95745066596097 0.0502945066262563 0.342264374558567 0.331032484379784
"MIR4517" 25.18682082348 1.78388516587838 0.911600173038989 1.95687234232467 0.0503624790266698 0.342606474194083 0.331351588983132
"DOCK2" 17.1616444972008 -1.38981005844007 0.710330248303501 -1.95656888012215 0.0503981767868623 0.342728852260342 0.331458183192822
"MACF1" 50101.0762509615 0.4282123700745 0.21888442679386 1.95634004824738 0.050425109433513 0.342791558825504 0.331507070950949
"NHSL2" 630.497139609208 0.660676810204407 0.337740556464323 1.95616664199521 0.0504455267256553 0.342809945311914 0.331513103928437
"AASS" 4966.40679426083 0.982836255908868 0.50255398196703 1.95568295382315 0.0505025140118553 0.342914314167791 0.331578832455893
"ABCA6" 62.3554188380075 0.937762964000313 0.479530612561375 1.9555851898408 0.05051403894246 0.342914314167791 0.331578832455893
"RAB3GAP2" 11231.1484096357 0.225861766508559 0.115486907271288 1.95573482609583 0.0504963999311782 0.342914314167791 0.331578832455893
"NYAP1" 8650.68163830083 -0.502363561441483 0.256958414974981 -1.95503837261136 0.0505785412639705 0.343231797904237 0.331874094955138
"LTB4R2" 196.897843300183 0.522243641576411 0.267203624365995 1.95447813559999 0.0506446981311252 0.343439904565451 0.332051875405808
"PI4K2B" 950.711058836128 0.562314681878845 0.287703754004825 1.95449198716196 0.0506430615641774 0.343439904565451 0.332051875405808
"RUVBL2" 7087.06449179505 -0.327209552641827 0.167463604382023 -1.95391442725301 0.0507113380735556 0.343771361497581 0.332360623973986
"ASPHD2" 2455.48633714738 -0.324390664778766 0.166117024584785 -1.95278398219323 0.0508451973311951 0.344005461523762 0.332565438109389
"ATP11B" 6161.03737055451 0.380259850098595 0.194822867542733 1.9518234943092 0.0509591639035148 0.344005461523762 0.332565438109389
"LINC00260" 37.7211205111766 1.8591571779459 0.952187213364218 1.95251222853248 0.0508774205521799 0.344005461523762 0.332565438109389
"LMO2" 1389.53628043553 -0.723414859588341 0.370575205501114 -1.95214048012224 0.0509215283626777 0.344005461523762 0.332565438109389
"NFKBIE" 1379.59913074833 -0.28639435209268 0.14669548304802 -1.95230518446795 0.0509019823036958 0.344005461523762 0.332565438109389
"NKAIN2" 12341.9554689361 0.915999550910892 0.468973515888597 1.95320102282382 0.0507957799374238 0.344005461523762 0.332565438109389
"NTNG1" 1241.00285162097 -0.542792418682702 0.278049134498163 -1.95214568699292 0.0509209103483414 0.344005461523762 0.332565438109389
"PTCHD2" 3764.79169195599 0.400814633907074 0.205292909552421 1.9524036888606 0.0508902954351147 0.344005461523762 0.332565438109389
"SEMA4A" 2000.08250286738 -0.541087843098738 0.277212983139136 -1.95188492606481 0.050951868327692 0.344005461523762 0.332565438109389
"TMEM184B" 5583.23295985357 -0.229786465487149 0.117643886576571 -1.95323762393371 0.0507914447954966 0.344005461523762 0.332565438109389
"TTR" 132.557172901328 -5.96106617326194 3.05246178186678 -1.95287168169436 0.0508348020020075 0.344005461523762 0.332565438109389
"SLCO5A1" 3086.19705485612 -0.444940984816763 0.22797955125875 -1.95167058782289 0.0509773267286082 0.344008082812232 0.332565438109389
"TIMP4" 59.3947859334958 -1.98852916511744 1.01899501590569 -1.95146112991536 0.0510022157500975 0.344056076551895 0.332600180271349
"RHOV" 153.314971027153 -0.883364859264465 0.452913105336513 -1.95040692984172 0.0511276365542915 0.344781978352529 0.3332902412038
"BTBD8" 84.7920586293686 0.684817955643981 0.351177880458254 1.95006005147693 0.0511689619621051 0.344940470154853 0.333388436677914
"LOC100268168" 111.815744293342 -0.859097005975464 0.44068504707906 -1.94945803509721 0.0512407496641015 0.344943815304007 0.333388436677914
"TESK1" 4679.68575721085 -0.304179931385264 0.156024332385992 -1.94956726770506 0.0512277179167391 0.344943815304007 0.333388436677914
"ZBTB47" 1843.34365074322 -0.307167186692942 0.157540307124003 -1.94976887058602 0.0512036734309589 0.344943815304007 0.333388436677914
"ZNF736" 609.580190175252 0.441816157952585 0.226611314475035 1.94966504199533 0.0512160555313984 0.344943815304007 0.333388436677914
"CUL4B" 15144.4238666936 0.26056207616066 0.1337285416817 1.94844027224083 0.0513623049984451 0.345521741723986 0.334051471797462
"B3GNT4" 254.709976251991 -0.699865552675643 0.359292524014092 -1.94789901236073 0.051427048008198 0.345837069892517 0.3343446436663
"TUBGCP3" 4357.75360887878 0.321061945456309 0.164925029699139 1.94671449228779 0.051568973183829 0.346550662152717 0.335011124607672
"ZNF799" 527.831938177259 -0.283149273010792 0.145442815389144 -1.94680825074242 0.051557727430528 0.346550662152717 0.335011124607672
"TRMT61B" 2150.40384916182 -0.175596164296351 0.0902140988841019 -1.94643815621259 0.0516021299482889 0.34665311455022 0.335098476413621
"MBL1P" 53.1860542825438 0.981209225402895 0.504177452512335 1.94615848152966 0.051635705466088 0.346758307977331 0.335188479812509
"RNF175" 438.151325622334 -0.902737315649264 0.463904213300109 -1.94595627667918 0.051659991957469 0.346801069838659 0.335218138652264
"MIER1" 4099.17505816441 0.29248166481123 0.150330626880666 1.94558933784934 0.0517040887881059 0.346976745632802 0.33537627374536
"PRRC2C" 35765.1086600122 0.281230860086511 0.144568750416499 1.94530878406496 0.0517378255494316 0.347082799197123 0.335446452941464
"CNTN2" 16876.0959661622 -0.713460741029175 0.366789441068814 -1.94515070812881 0.0517568423873661 0.347085539441487 0.335446452941464
"SLC9A5" 606.209012302588 0.616845444689755 0.317142999043773 1.9450072886667 0.0517741010833716 0.347085539441487 0.335446452941464
"CXCL14" 86.7602638078251 1.9175045057564 0.986616005812066 1.94351651955832 0.0519537813859172 0.347090585521628 0.335462671163914
"EPCAM" 387.725339537972 0.757779895818535 0.389820737222242 1.94391889261272 0.0519052326061965 0.347090585521628 0.335462671163914
"GOLGB1" 18658.4840752655 0.258328556570892 0.132897185447239 1.94382263026518 0.0519168437943695 0.347090585521628 0.335462671163914
"MYL12A" 3106.92591713801 0.381027791164893 0.195935031666284 1.9446639425555 0.0518154379552868 0.347090585521628 0.335462671163914
"OSBPL8" 33662.4176984272 0.483401293018942 0.248712775105494 1.94361263836931 0.0519421806092167 0.347090585521628 0.335462671163914
"RUFY2" 9098.36549178244 0.350123388022118 0.180066227623462 1.94441452260701 0.0518454839768109 0.347090585521628 0.335462671163914
"SELPLG" 73.5951071794753 -0.68062941298523 0.350186997032743 -1.94361703533381 0.0519416499823757 0.347090585521628 0.335462671163914
"SPRED2" 9251.17718445025 0.430408250182987 0.221401952075149 1.94401289667444 0.051893895909721 0.347090585521628 0.335462671163914
"TNNI3" 30.7673848326656 -1.96437374040728 1.01073345995033 -1.943513120169 0.0519541917048753 0.347090585521628 0.335462671163914
"TBC1D26" 138.22987524889 0.931578265622855 0.479393142060634 1.94324487333828 0.0519865786450324 0.347187109418895 0.335536307126516
"DPYSL3" 273999.923946517 -0.24748387827898 0.127400392444728 -1.94256762895255 0.0520684212982867 0.347238718019243 0.335536307126516
"GNB2" 18548.3579274244 -0.347942894641815 0.179099612340453 -1.94273393501491 0.0520483138067257 0.347238718019243 0.335536307126516
"RWDD2A" 1403.21518658119 -0.25583066678271 0.131690298696717 -1.94266904483137 0.0520561586818292 0.347238718019243 0.335536307126516
"TBC1D13" 5529.29570316475 -0.210415129527157 0.108318431644013 -1.94256071043092 0.0520692579335924 0.347238718019243 0.335536307126516
"TTC3P1" 2401.86098523524 0.225017589462294 0.115842826299378 1.94243870467017 0.0520840135584305 0.347238718019243 0.335536307126516
"KCNAB3" 398.408934726036 0.925597053834607 0.476775972501065 1.94136682051975 0.0522137998098597 0.347984118980725 0.336245004002812
"SYN3" 4458.01967260016 -0.694074463833099 0.357580196104366 -1.94103161023638 0.0522544433337691 0.348135110596133 0.33637932264953
"LOC101927835" 11.2135086059661 -2.16675285374939 1.11700456090122 -1.93978872566215 0.0524053713850922 0.348900432675292 0.337223209280073
"PTPRU" 5975.03591123249 -0.796912696580149 0.410892789241805 -1.93946624872791 0.052444590446019 0.349041473002838 0.337347893368433
"MTMR11" 117.409283405369 1.24226293851782 0.640666246754033 1.93901730395788 0.0524992311560849 0.349285018836324 0.337564015849468
"NEB" 4947.45852695513 0.928769779049149 0.479027811023326 1.93886400262452 0.0525179002365651 0.349289155044151 0.337564015849468
"LOC101928445" 21.1200223442174 1.31727134648406 0.679553348718128 1.93843698801409 0.0525699314619183 0.349436157121585 0.337770750107359
"KMT2C" 18192.6948199106 0.371189512074398 0.191631864494818 1.93699264500156 0.0527462424416757 0.350057894707907 0.338775545051352
"FAM89A" 503.00703181553 -1.99465764378127 1.02989518159778 -1.93675791422458 0.0527749426665138 0.350057894707907 0.338806142132887
"SLC23A3" 21.1329633545979 1.18430358016712 0.611528767574105 1.93662774829902 0.0527908635086181 0.350057894707907 0.338806142132887
"BHLHE40" 646.754077184062 -1.91544019540109 0.989385809038422 -1.93598915398099 0.0528690293598995 0.350057894707907 0.338850399716027
"ECEL1" 2898.65449531372 -0.792657869487456 0.409426454844001 -1.93602015724527 0.0528652322351613 0.350057894707907 0.338850399716027
"JKAMP" 5311.57569891654 0.23692578630992 0.122410349633128 1.93550453062183 0.0529284132373243 0.350057894707907 0.338850399716027
"LOC101928135" 25.4380748725367 -2.37336413772014 1.22647681695481 -1.9351072151636 0.0529771403120522 0.350057894707907 0.338850399716027
"OMG" 32.050551194446 -3.54636187055111 1.83189618810127 -1.93589674654373 0.0528803483127055 0.350057894707907 0.338850399716027
"TSHZ2" 1896.57953895302 0.728329508221718 0.376215382540667 1.93593760920446 0.0528753428107776 0.350057894707907 0.338850399716027
"TSPAN4" 2443.56889310273 -0.398516019317154 0.205916327194153 -1.9353298728051 0.052949828791856 0.350057894707907 0.338850399716027
"ZHX1" 8785.52564536828 0.319803590704017 0.165256338776603 1.93519711904265 0.0529661111508612 0.350057894707907 0.338850399716027
"ZNF672" 4122.51304267288 -0.218248147956907 0.112761352148282 -1.93548714873434 0.0529305441817837 0.350057894707907 0.338850399716027
"MAGEL2" 7219.53252126328 0.461451728771758 0.238502363016003 1.93478891754543 0.0530162036156932 0.350169731152647 0.338972725712824
"SYT2" 14172.2079068565 -0.744002174229385 0.384766084333285 -1.93364801245041 0.0531564198035074 0.350883133996276 0.339741463563695
"METTL17" 3131.80501787096 0.314353967586084 0.162603549176414 1.93325403521808 0.053204911149843 0.351074677405271 0.339923598067824
"CASC2" 459.419792714015 -0.334098249217357 0.172878325355011 -1.93256296607036 0.0532900583013321 0.351344619521388 0.340268637900825
"FAM201A" 15.8320112648976 -1.39576734100997 0.722263350562035 -1.93249088427904 0.053298946104929 0.351344619521388 0.340268637900825
"TIE1" 26.6946181017877 -2.22912872828791 1.1538210122877 -1.93195366053195 0.0533652256874754 0.351661756198638 0.340563889606895
"ARL5A" 7766.46361204422 0.330939582717047 0.171330017427583 1.93159136785198 0.0534099621342011 0.351836762132514 0.340721488271502
"PPIL6" 451.390342122482 -0.453263835722559 0.234718333257626 -1.93109685737695 0.0534710755839273 0.35199972682018 0.340851259572303
"SLC19A1" 1198.05083090109 -0.280639286262921 0.14532343135002 -1.9311358371864 0.0534662561943338 0.35199972682018 0.340851259572303
"BCDIN3D" 1163.07373049191 0.196946453610083 0.101995109005199 1.93094017478862 0.0534904511816307 0.352007545790303 0.340851259572303
"MEIS3" 10184.6391493969 -0.345072771393004 0.17877818424678 -1.93017270449887 0.0535854423952638 0.35251279813662 0.341328627261851
"MAPK13" 683.934444104946 -0.517286003188802 0.268153017595274 -1.92907022948199 0.05372214423871 0.352695680500265 0.341550446720311
"MED26" 1012.27606637919 -0.324412361581121 0.168183427666926 -1.92891990656531 0.0537408061276885 0.352695680500265 0.341550446720311
"NBPF25P" 106.144242676742 1.40726755213354 0.729499336588016 1.92908681550767 0.0537200854924433 0.352695680500265 0.341550446720311
"POLR3E" 3391.70109184277 0.136780544070856 0.0708873923609266 1.92954684204536 0.0536630107809858 0.352695680500265 0.341550446720311
"SENP7" 7698.09607702434 0.371321888345648 0.192499325559536 1.92895163277238 0.0537368670165187 0.352695680500265 0.341550446720311
"SERPINI1" 6497.35833314018 -0.60633110228244 0.31431240746746 -1.9290714839032 0.0537219885309338 0.352695680500265 0.341550446720311
"CRNDE" 4688.48310284777 -0.365978145109258 0.18980259638318 -1.92820410301664 0.0538297440619139 0.353159615787892 0.341930595185907
"ARMC7" 1131.42340513887 -0.221969947354996 0.115161975372601 -1.92745866538693 0.0539224945770628 0.353171785612082 0.341930595185907
"MRRF" 1727.33288915168 0.209866101614214 0.108882440172877 1.9274558990504 0.0539228390246824 0.353171785612082 0.341930595185907
"MTCL1" 3536.00355117696 -0.285712690881147 0.148228410324036 -1.92751639349408 0.0539153070387228 0.353171785612082 0.341930595185907
"NT5DC1" 1795.90702247963 0.493210680500753 0.25588065963964 1.92750277100015 0.0539170030589174 0.353171785612082 0.341930595185907
"SLC8A1" 7913.19827519479 -0.481349668860315 0.249670338603674 -1.92794094625877 0.05386247192238 0.353171785612082 0.341930595185907
"SLC6A1" 933.728180138164 -1.85718988852704 0.963619227243662 -1.92730679922125 0.0539414067577556 0.353173879022192 0.341930595185907
"DLG1" 6275.85050496311 0.373277394720818 0.193773068974209 1.92636364122663 0.0540589840093834 0.353704386922788 0.342420561528885
"TPPP" 12152.8199041681 -0.407632022418757 0.211600945093911 -1.92641872293078 0.0540521114624698 0.353704386922788 0.342420561528885
"LXN" 69.7928002977269 0.699009862171615 0.362942359736305 1.92595282259001 0.0541102648775774 0.353920265779193 0.342617733029308
"BAIAP2-AS1" 8048.35699912888 -0.204239183953004 0.106184792215783 -1.92343159214325 0.0544258699467822 0.355187155044705 0.343889116354304
"HINFP" 2736.35614061302 0.157048360583661 0.0816319070960478 1.92385999752374 0.0543721345472226 0.355187155044705 0.343889116354304
"LOC101928335" 27.1517420551295 -1.82660596486284 0.94932581598222 -1.92410859802958 0.0543409725885026 0.355187155044705 0.343889116354304
"LRRTM4" 3176.4620606081 -0.433049220647134 0.225150183962263 -1.92337937738357 0.0544324223345352 0.355187155044705 0.343889116354304
"SNCAIP" 4001.07979575188 -0.937560296215115 0.487429888436049 -1.92347723941045 0.0544201422474128 0.355187155044705 0.343889116354304
"TRAPPC11" 9593.26729850754 0.131246429992972 0.0682220433716319 1.92381264920521 0.0543780713269651 0.355187155044705 0.343889116354304
"BTD" 671.870796929222 -0.287754493358796 0.149643964641092 -1.92292749025294 0.0544891567807314 0.355437526233325 0.344119671036112
"ZNF578" 1897.79928091836 0.266110614738511 0.138405955274599 1.9226818254355 0.0545200207004227 0.355519029863875 0.344186732984733
"YIF1B" 3163.10387451057 -0.436164802718114 0.226882837934903 -1.92242307390062 0.0545525445277903 0.355611299020159 0.344264220310677
"UPK3B" 44.5232283508734 1.31842923758756 0.685979587052553 1.92196570054286 0.0546100737523828 0.355746673646454 0.34449939289954
"LOC729683" 503.172805812673 -0.583613875491931 0.303689308245247 -1.92174653386423 0.0546376588508165 0.355806611506966 0.344545563101903
"PIAS4" 2867.77809776547 -0.211308703890362 0.109974280022135 -1.92143748381741 0.0546765767376787 0.355838537693634 0.344663137232953
"DSCR3" 4248.32067757499 0.131433009242125 0.0684408814084808 1.92038744296239 0.0548089784765482 0.356143465724786 0.344904554764959
"HEATR6" 3516.42928655091 0.201739724727477 0.105056758745286 1.92029267928019 0.0548209405596996 0.356143465724786 0.344904554764959
"KDELR1" 9634.83869071588 -0.261581229773692 0.13621324738483 -1.92038024785263 0.0548098866437138 0.356143465724786 0.344904554764959
"TMEM135" 3047.04752691104 0.217922979333317 0.113464602983686 1.92062523115381 0.0547789718967634 0.356143465724786 0.344904554764959
"TRIM35" 3487.69324528085 -0.170850719652216 0.0889769336191781 -1.92016866285209 0.0548365985253623 0.356143465724786 0.344904554764959
"UAP1L1" 249.556635171102 0.707915755869269 0.36865317904194 1.92027573913511 0.054823079154929 0.356143465724786 0.344904554764959
"MRPL17" 2300.08324762537 -0.268987485592322 0.140109264515203 -1.91984082225436 0.0548780087184918 0.356292848285035 0.34503736176889
"VAMP3" 1831.71589700108 0.375462707636672 0.195601742568256 1.91952639432981 0.0549177492239278 0.356431293923507 0.345154493159667
"CBFB" 18940.2027583728 1.02472052742196 0.533883167544107 1.91937223294702 0.0549372424263314 0.356438280227696 0.345154493159667
"PDCD4-AS1" 351.10023754007 0.413378408811129 0.215462410598418 1.91856392798644 0.0550395443919696 0.35686276119336 0.345669484376755
"NUP62CL" 351.772119421942 0.876109163841083 0.45680862651989 1.91789102258325 0.0551248308030401 0.357296039973891 0.346077270488362
"ACTB" 235942.870046599 -0.303859601131184 0.158531230076085 -1.91671761447476 0.0552738162429846 0.357543261887274 0.346245449501467
"ARHGEF1" 2014.6936711867 0.522486819022339 0.272546461272619 1.91705596389935 0.0552308222528813 0.357543261887274 0.346245449501467
"CHADL" 53.0962722923466 0.979799680825746 0.511141506503159 1.91688537980175 0.05525249485285 0.357543261887274 0.346245449501467
"EID3" 80.7257900437403 0.803775948037623 0.419283183489669 1.9170240536428 0.0552348758916131 0.357543261887274 0.346245449501467
"RNF220" 9420.89686075251 -0.267104530868576 0.139349868927891 -1.91679068608808 0.0552645286875728 0.357543261887274 0.346245449501467
"RPAIN" 6465.19232031153 0.199976134572038 0.104323030552976 1.91689345595159 0.0552514686233753 0.357543261887274 0.346245449501467
"AXIN1" 2572.99417849973 -0.214697687261333 0.112060258631338 -1.91591283014667 0.0553761921119246 0.35786053440982 0.346505309288435
"CBWD6" 265.100398981849 0.474716799986742 0.247746539351349 1.91613897505752 0.0553474084763741 0.35786053440982 0.346505309288435
"MYO5C" 243.6633045389 0.792014946013682 0.413419558471651 1.91576554563998 0.0553949451334741 0.35786053440982 0.346505309288435
"PAIP2B" 4960.54552995141 -0.562382565251809 0.293557268123069 -1.91575077955842 0.0553968255188499 0.35786053440982 0.346505309288435
"PCDHB2" 6264.74937410199 0.522264140222744 0.272750193178193 1.91480759055426 0.0555170461032925 0.35839790202906 0.34712956998973
"MBNL1-AS1" 202.718776948682 0.413679547255054 0.216092356151627 1.91436455514782 0.0555735911973696 0.358643309114335 0.347355376450912
"GPRASP2" 734.126879582967 -0.403997348133614 0.211073719315785 -1.91401065676584 0.0556187941035696 0.358815380360162 0.347495829626553
"ARHGEF5" 53.7203020438128 -1.2124829937361 0.633630529056234 -1.91354888714413 0.0556778212989077 0.358837347125894 0.347495829626553
"C15orf59" 2341.76784613994 -0.43282769792629 0.226182531597876 -1.91362124594044 0.0556685683549176 0.358837347125894 0.347495829626553
"SLC26A8" 26.5997647226422 -1.57534496031967 0.823254743906256 -1.91355710001114 0.0556767710069401 0.358837347125894 0.347495829626553
"SPR" 189.19481763658 0.579508862258689 0.302875231333223 1.91335838096683 0.055702188569614 0.358872821611023 0.34752033316404
"PKIB" 9019.0698897766 1.24059340482557 0.648652374740961 1.91257051255074 0.055803057637685 0.35915421858381 0.348021930630331
"F8" 522.83673632298 0.4151481045128 0.21710089387611 1.91223581396079 0.055845954390266 0.35915421858381 0.348085330791056
"LOC100507564" 46.3297799237049 -1.00364887207638 0.524873818600104 -1.91217171920144 0.0558541722485736 0.35915421858381 0.348085330791056
"CAPN6" 329.513658975341 2.31437554673095 1.21044376188933 1.91200584413649 0.0558754444639792 0.35915421858381 0.348090300964496
"TMEM186" 1113.91978155207 -0.176234014415251 0.0921811401826698 -1.91182289637576 0.0558989139479546 0.359185783714712 0.348108950926438
"ARMCX6" 4954.39445351717 0.187276086488181 0.0979661258252662 1.91164124242505 0.0559222255786109 0.359216313922481 0.34812660456315
"TAS2R3" 34.9813061613833 1.34175379578146 0.7020852370196 1.91109814739489 0.0559919691980389 0.359334230224816 0.348332523686027
"TMEM240" 1092.18966812224 -0.468267249811041 0.245029526409386 -1.91106458341138 0.0559962818207112 0.359334230224816 0.348332523686027
"ANKRD10" 8770.83171336854 0.334421018378762 0.175042722848554 1.91051083379285 0.0560674728259858 0.359667480054756 0.348631646952396
"CCSER1" 3807.07619788937 -0.594263536705682 0.311072215660708 -1.91037163329899 0.0560853805314278 0.359667480054756 0.348631646952396
"ALG1L" 86.8410200572765 0.494042956622949 0.258661963564706 1.90999461155548 0.05613390711406 0.359761778398189 0.348805758350195
"LOC145783" 842.354204100998 -0.296406033969956 0.15520054920494 -1.90982593482035 0.0561556288648258 0.359761778398189 0.348813243087652
"NKD2" 418.773551034855 -0.930676906732816 0.487461921226077 -1.90922996485952 0.0562324323835186 0.359819000415972 0.349065953206866
"SLC1A4" 9156.78671636578 -0.288212077741783 0.1509602675612 -1.90919161974153 0.0562373769680375 0.359819000415972 0.349065953206866
"KCNIP1" 1248.26264033476 -0.897876019668052 0.470392234282461 -1.90878155341505 0.0562902774627427 0.359958643789695 0.349266790928499
"RXFP3" 19.4456376828874 -0.942138431673848 0.493628752634009 -1.90859715250902 0.0563140795518051 0.359958643789695 0.349286999803079
"ALS2" 8742.62132478917 0.197817821418265 0.103670892411744 1.90813271513669 0.0563740653016721 0.359958643789695 0.349382724729311
"SPATS2" 7488.10253671368 0.158565954113861 0.083097381165601 1.90819436051615 0.0563661002543621 0.359958643789695 0.349382724729311
"SPEF1" 84.819445595768 -0.93483932368348 0.489957614995091 -1.9080003965095 0.0563911650289529 0.359958643789695 0.349382724729311
"RNFT1" 812.111720509273 0.500926035001967 0.262597296101109 1.90758260819675 0.0564451847580639 0.36014806933204 0.349590013140927
"UPK1A" 6.5006953138601 -1.7886319282147 0.937762851202177 -1.90733928724276 0.0564766658273609 0.36014806933204 0.34965760951601
"SH3RF1" 3818.05877857221 -0.616103599714634 0.323057723625077 -1.90710066548246 0.0565075531040017 0.3602263447875 0.349721481733212
"TSPAN2" 3164.14350535813 0.529956335115276 0.277910666851797 1.90693052957873 0.0565295841349528 0.360248130177108 0.349730516695172
"TAP1" 60.9697912632784 -1.80231577571334 0.945352032274044 -1.90650224909114 0.0565850741612689 0.360483056391441 0.349946469922056
"BUD31" 5707.92058797616 -0.174910326649851 0.0917577048377405 -1.90621950449996 0.0566217327133342 0.360597898958167 0.350045846494325
"AGGF1" 5071.90907708787 0.205636294396015 0.107907669335575 1.90566894514718 0.0566931708428058 0.360934088319626 0.350360086331713
"SPECC1" 3641.92201362369 -0.739437988013783 0.388187073741604 -1.90484958936574 0.0567996256641362 0.361391193893794 0.350767472077269
"TMEM60" 1385.23121310228 0.168689239034054 0.0885598188743323 1.90480560121093 0.0568053455276994 0.361391193893794 0.350767472077269
"WIZ" 10043.4136774621 -0.248167723801761 0.130293293538309 -1.90468532234005 0.0568209880654549 0.361391193893794 0.350767472077269
"PRKCQ" 337.383574325264 -0.448972758550472 0.235829631664543 -1.90380129664586 0.056936067608744 0.361885271756858 0.351222817640151
"RARB" 138.417212885051 -1.26077764112591 0.662215889991571 -1.9038770590992 0.0569261975118357 0.361885271756858 0.351222817640151
"CBS" 4940.53858108702 -0.363646627813089 0.191080587153932 -1.9031060832995 0.0570267043349005 0.362154165316185 0.351654334565703
"ZNF423" 8876.22889066896 -0.242023265279115 0.127186347867628 -1.90290286132759 0.0570532215588017 0.362154165316185 0.351690289964173
"KIAA0368" 19454.4753481088 0.155261908664068 0.0816141524805518 1.90238952369279 0.0571202496092626 0.362350575047791 0.351975847628515
"EIF2AK4" 6003.37134563492 0.24195654327324 0.12720782754696 1.90205703484653 0.0571636986281744 0.362380027268158 0.351988424620642
"KIAA0087" 12.545221473137 -2.18669915034135 1.14964706432727 -1.90206126575109 0.057163145568871 0.362380027268158 0.351988424620642
"DLK1" 1291.30707261467 2.0009664428858 1.05210532573924 1.90186894214214 0.0571882904021595 0.362417214290568 0.35201235522343
"KDR" 48.2364071378949 1.74760536111178 0.91897962477348 1.90168020487129 0.0572129752926067 0.362454966878269 0.352036841458417
"TSNAXIP1" 453.576262837862 -0.441292929678771 0.232082748495984 -1.90144649931361 0.0572435538518432 0.362530020042073 0.352097561156001
"ADAMTS18" 180.954538409558 0.89172991091326 0.469053211232357 1.90112739782848 0.057285327754887 0.362675902312098 0.352227073114226
"PRKAG2-AS1" 211.113950712704 -0.911130941780466 0.479306495339596 -1.90093593689966 0.0573104042689134 0.362716011844522 0.352253862247215
"MYO18A" 12352.7527806477 -0.235918152580161 0.124142096624278 -1.90038801498721 0.0573822185593854 0.363051800587886 0.352567798239288
"ACADM" 7387.11846346197 0.233261156107085 0.122768738474126 1.9000045044549 0.057432528507577 0.363251358410341 0.35274942816377
"LRRC37A2" 1306.96685205086 0.298467932697451 0.15712475422541 1.89956021995918 0.0574908568002554 0.363501483996126 0.352980157624103
"GGACT" 208.064683545136 0.532832165156337 0.280589125071069 1.89897653738854 0.0575675609483428 0.36374880006341 0.353195995554953
"LINC00242" 50.3623975222902 0.764804841006193 0.40272306709588 1.89908377119136 0.0575534625329313 0.36374880006341 0.353195995554953
"ACRBP" 81.317780647085 0.752678030334508 0.396557258293039 1.8980311533683 0.0576919782852061 0.364178260838839 0.35383164604141
"CLSTN1" 41099.6338450419 -0.248039847596203 0.130744895808496 -1.89712834342314 0.0578110012368781 0.364335434040553 0.354050731998618
"DKFZp434J0226" 84.0150492452008 -0.666925062505946 0.351531197211062 -1.89720021379929 0.057801518654679 0.364335434040553 0.354050731998618
"FAM104B" 1850.09849292494 0.174452147827282 0.0919464514857196 1.89732333340104 0.0577852772506644 0.364335434040553 0.354050731998618
"SLC25A13" 7231.5713001318 0.394243136526264 0.207799481502811 1.89722868255055 0.0577977628432495 0.364335434040553 0.354050731998618
"SLC25A23" 9829.72758631178 -0.322816933546089 0.17030573094703 -1.89551421288633 0.0580243105864694 0.365560711943531 0.355229133698439
"ADD3" 9520.53168404809 0.417175007872853 0.220156484866538 1.89490220161242 0.0581053594573675 0.365719693361081 0.355346794232627
"EIF2AK2" 2935.05215979509 0.385519134572521 0.203451385166544 1.8948956000321 0.0581062342195579 0.365719693361081 0.355346794232627
"TRIM61" 193.36713339248 -0.937509563322869 0.494715853619138 -1.89504653320575 0.0580862371016535 0.365719693361081 0.355346794232627
"FBXL19" 16486.2729936847 -0.40524359099232 0.213950837011031 -1.89409677780988 0.0582121653565451 0.366210022343136 0.35579867548907
"RLN2" 34.2015005909537 1.09239281203947 0.576758001474149 1.89402281242288 0.0582219819546258 0.366210022343136 0.35579867548907
"DNAAF2" 2565.63906340971 0.171373329541854 0.0905394976379937 1.89280186010154 0.0583842241245106 0.366872816138239 0.356405814844095
"HSD17B11" 783.029491579619 0.506271378983199 0.267444927865262 1.89299300990392 0.0583587990536791 0.366872816138239 0.356405814844095
"POLR3B" 2720.03065576101 0.227307671176058 0.120083986145792 1.89290577762873 0.058370400784959 0.366872816138239 0.356405814844095
"HEPACAM2" 9.68296661647942 -1.96725522698478 1.03944360532865 -1.89260409790367 0.058410538401843 0.366919039347378 0.356438464956832
"AP2A1" 14826.7122184912 -0.325128718698134 0.171884066120423 -1.89155822314761 0.0585498665748465 0.367275259244415 0.356711097026598
"FAM213B" 6760.66155908974 -0.324202824867509 0.171402114817229 -1.89147505684639 0.0585609575672179 0.367275259244415 0.356711097026598
"FGFR1OP2" 2890.20562321165 0.295832368822312 0.156388178526023 1.89165429005291 0.0585370573396277 0.367275259244415 0.356711097026598
"GNRHR" 6.72747037960883 -2.35872411945437 1.24680098637796 -1.89182086413536 0.0585148524333009 0.367275259244415 0.356711097026598
"HSPA9" 29684.2284450763 0.19632554661649 0.10380323304946 1.89132400647815 0.0585811059877808 0.367275259244415 0.356711097026598
"PRR7" 1845.39132520049 -0.58656046898656 0.310110367677751 -1.89145713953066 0.0585633472347576 0.367275259244415 0.356711097026598
"RALBP1" 7624.60977542037 0.185316436185353 0.0980072313441935 1.89084451875328 0.0586451024063552 0.367557419680245 0.356972927322035
"LGR4" 8616.65672933482 -0.68520950123185 0.362439475321942 -1.89054876161931 0.0586846055552783 0.36768593587467 0.357070362856819
"LOC101928886" 31.1694701531684 -1.04855683456447 0.554733291439403 -1.89019994066646 0.0587312246319568 0.367707980274775 0.357070362856819
"LRRC57" 2343.5488276355 0.273462113085523 0.144667012176048 1.89028658968046 0.0587196413310447 0.367707980274775 0.357070362856819
"TRAFD1" 7809.47809934907 -0.134574409154169 0.0711997743559729 -1.89009600622252 0.05874512116408 0.367707980274775 0.357070362856819
"MIR210HG" 581.209342280114 -1.46695177548092 0.776270120268515 -1.88974396563595 0.0587922109611914 0.367883753942094 0.35722887010408
"FASTKD2" 7238.11038614268 0.121389575013459 0.064279920158304 1.8884524858542 0.0589652308808098 0.368651161034242 0.358053095896004
"SETD2" 16767.7529150277 0.225297155886161 0.119314684261467 1.8882600853424 0.0589910429742196 0.368651161034242 0.358053095896004
"ZNF521" 10498.8089645713 -0.363333552827418 0.192415258470269 -1.888278277492 0.0589886019479411 0.368651161034242 0.358053095896004
"WNT8B" 638.894799973241 3.17341720344858 1.68111515091474 1.8876858029159 0.0590681434206828 0.369013830782406 0.358393114309432
"CABIN1" 9800.69153368263 -0.3717006909367 0.196960007483779 -1.88718865157086 0.0591349561437366 0.369312017168724 0.358670492115471
"ENOX1" 3845.2260026111 0.474820689198161 0.251627790254971 1.88699622055669 0.0591608339950634 0.36935444552918 0.358687616799019
"MANBAL" 3764.64808956642 -0.253376033296477 0.134284922532349 -1.88685392610208 0.059179975596803 0.369354804160118 0.358687616799019
"FGFR1OP" 2868.34949448423 0.282987612453253 0.150007515468329 1.88648956400454 0.0592290134086742 0.369541691009503 0.358856898417987
"FAM212B" 2413.25364640878 0.531804456097918 0.282023539472686 1.885674001157 0.0593388984739368 0.369785936138168 0.359045304897756
"LINC00506" 319.302581327465 0.842796352299604 0.446889160281767 1.88591809156484 0.0593059931663342 0.369785936138168 0.359045304897756
"MKNK1" 2336.95755212275 0.676640267867232 0.358835071043846 1.8856581267235 0.0593410389970706 0.369785936138168 0.359045304897756
"SLC12A7" 2787.38241798985 0.820869352045498 0.435328541981373 1.88563182259853 0.0593445860103932 0.369785936138168 0.359045304897756
"SYT6" 3121.86168870856 -0.695027250759993 0.368651085120738 -1.88532538981233 0.0593859202956409 0.369924396975164 0.359167567038844
"IL13RA2" 20.8595578263494 1.76863833702714 0.938491176043335 1.88455510523145 0.0594899284053656 0.370083832863918 0.359249454761225
"IQCH" 393.583417268699 -0.430532741463788 0.228474081349931 -1.8843832916189 0.0595131482390096 0.370083832863918 0.359249454761225
"LOC728554" 777.382769514619 -0.406010507736382 0.215398201797824 -1.88492988496473 0.0594393046975055 0.370083832863918 0.359249454761225
"SULT2B1" 15.7406343738454 -1.68111165505277 0.892080843791795 -1.88448352719603 0.0594996009399234 0.370083832863918 0.359249454761225
"ZBTB24" 1826.17338988624 0.256105888336722 0.135916646567825 1.88428639761149 0.0595262463421193 0.370083832863918 0.359249454761225
"ZNF789" 1025.46366663096 0.338893487996231 0.179818645487297 1.88464042245369 0.0594784009614658 0.370083832863918 0.359249454761225
"CCDC122" 211.619078947523 0.721187724175949 0.382978950440245 1.88310016346048 0.0596867950862889 0.370666867120635 0.360022152754256
"LRTOMT" 897.238917418039 -0.28038205973246 0.148899604534238 -1.8830275648448 0.0596966324695164 0.370666867120635 0.360022152754256
"HES2" 33.7917648627036 -1.37525606137984 0.730566433083464 -1.88245175127383 0.0597747050036445 0.371032598024547 0.360357476818067
"FA2H" 7.01921835365984 -2.12896940194085 1.13115936926228 -1.88211268879762 0.0598207168948528 0.371062371789332 0.360357476818067
"IRAK4" 769.501864147363 0.501061088170297 0.26623966806183 1.88199261146139 0.0598370188257986 0.371062371789332 0.360357476818067
"LOC728084" 131.457444801558 -1.1805942016759 0.627297659906584 -1.88203189192785 0.0598316856283846 0.371062371789332 0.360357476818067
"ZCCHC10" 2172.55952246188 0.303231476158194 0.161175019386168 1.88138011283042 0.0599202301637161 0.371459364057835 0.360730819055714
"MRPL28" 3903.87639618191 -0.345924279090494 0.183912425312665 -1.88091847792446 0.0599830092292156 0.371668306747755 0.360909345068465
"ZBED5-AS1" 495.291930186204 -0.417342692806856 0.221890484909797 -1.88084988401605 0.0599923421659598 0.371668306747755 0.360909345068465
"RGPD3" 64.8916578474526 0.91315705441377 0.485712882480844 1.8800346611144 0.0601033542124276 0.371879896875743 0.361321472760071
"VLDLR" 5369.00335262621 -0.493183412410622 0.2623108562409 -1.88014868876679 0.0600878163888926 0.371879896875743 0.361321472760071
"BEND3P3" 113.795983986966 -1.4100467100819 0.750212302568086 -1.87953024131317 0.0601721282630481 0.372067530480203 0.361455919387093
"DNAH1" 1088.51835706429 0.420896209344704 0.223930119587239 1.87958730214821 0.0601643451527495 0.372067530480203 0.361455919387093
"ASIC3" 589.578414334365 0.637457640772364 0.339220631588068 1.87918299010321 0.0602195114036356 0.372081254156448 0.361455919387093
"C20orf203" 441.474963583124 -0.732707607402711 0.3899265527593 -1.87909133711909 0.0602320228000491 0.372081254156448 0.361455919387093
"CFL1P1" 138.56919016734 0.508969841248107 0.270828969505315 1.87930354045126 0.0602030585569059 0.372081254156448 0.361455919387093
"FAM63A" 1905.59533439365 0.381252906946696 0.202930945762376 1.87873222348812 0.0602810655703712 0.372265393442554 0.361622581426211
"CHM" 5672.10345083724 0.395051061334849 0.210395527500979 1.87765902644015 0.060427825296549 0.372933715175194 0.362375117413273
"ZNF552" 421.549830268712 0.388568051113835 0.207012118861983 1.87703045237123 0.0605139202610167 0.373346003421013 0.362763454992082
"TMEM163" 5334.43297916821 -0.591992313243101 0.315716312921901 -1.87507673507369 0.0607821676500439 0.374881476322164 0.364243085025871
"COQ3" 1053.76658836372 -0.222591785685809 0.118774625013823 -1.8740685197693 0.0609209815945178 0.375617928569703 0.364946303061451
"DNAJC16" 3367.51948539142 0.281446726156343 0.150205940041449 1.87373898847594 0.0609664093076655 0.375778307560687 0.36505987841795
"C9orf171" 27.6367736123657 1.62498687480232 0.867406162329969 1.87338636197533 0.0610150519001759 0.375785541775652 0.36505987841795
"KCNN1" 1662.58625574965 -0.718033146904111 0.383296849091822 -1.87330824295949 0.0610258322724436 0.375785541775652 0.36505987841795
"RANBP2" 28528.3639808539 0.303382977535243 0.161940003561836 1.87342825035445 0.0610092719814544 0.375785541775652 0.36505987841795
"ELN" 281.198579623626 -1.66908661560214 0.891182533703134 -1.87288973075648 0.0610836135500756 0.375812582135012 0.365143718464072
"SHISA9" 2576.98773589923 -0.520881226037487 0.278121562861518 -1.87285451972253 0.0610884769761676 0.375812582135012 0.365143718464072
"DOCK10" 2490.23135386088 1.17576246942522 0.627932125926041 1.87243560391383 0.0611463631676902 0.375815691894582 0.365143718464072
"FEZ1" 25661.1636058733 -0.275077824731632 0.14690752579449 -1.8724556365917 0.0611435939989524 0.375815691894582 0.365143718464072
"MIR3685" 68.9333909252101 1.41526106823542 0.755842198282623 1.87242928676262 0.0611472364253404 0.375815691894582 0.365143718464072
"YTHDF3-AS1" 45.7255083730922 0.750260748417831 0.400742647271618 1.87217595513191 0.0611822644878265 0.375911602189649 0.365224606235091
"ERCC3" 6436.02332153137 0.118811008335169 0.0634847623392003 1.87148858966124 0.0612773899619153 0.376361537260445 0.365637148386373
"PMS2P9" 214.404979482555 0.758425211769019 0.405278960261837 1.87136586433953 0.0612943869714231 0.376361537260445 0.365637148386373
"ROR1" 565.159021363229 1.07213436666558 0.5732596832485 1.87024205258968 0.0614502124396465 0.377093468352164 0.366323608423494
"ZNF587" 5582.21766193088 0.226709605906541 0.121220487805089 1.87022515757458 0.0614525575686021 0.377093468352164 0.366323608423494
"DOC2B" 666.672458152334 -0.719793746355752 0.385077878558365 -1.86921603767653 0.0615927638867102 0.377355603755425 0.366506151672794
"FOXL1" 20.0560528662399 1.17747437497015 0.629900430517059 1.86930238165358 0.0615807569720759 0.377355603755425 0.366506151672794
"KCMF1" 9581.14254546184 0.210334824342138 0.112513428503017 1.8694197407423 0.061564440231186 0.377355603755425 0.366506151672794
"LOC100506368" 15.5215935249688 -1.03205232704408 0.552004223701274 -1.86964570691871 0.0615330336433028 0.377355603755425 0.366506151672794
"NOS2" 103.768605332029 0.60184560821526 0.321929425868824 1.86949548520145 0.0615539111816482 0.377355603755425 0.366506151672794
"PRRT4" 2201.60291665513 -0.569988525351091 0.30495771840295 -1.86907394354895 0.0616125275854859 0.377357233825789 0.366506151672794
"CRTC3" 3894.71979933268 0.193659987027926 0.103630520359803 1.86875436266789 0.061656996882342 0.377510128965785 0.366642393842846
"CELF4" 19750.5454175238 -0.437526550354405 0.234205895805779 -1.86812782337996 0.0617442561793694 0.377590891335215 0.366959926513569
"IGDCC4" 3391.25942335363 0.277010076022779 0.148288952793271 1.86804256692647 0.0617561379020957 0.377590891335215 0.366959926513569
"TROVE2" 5658.30375273959 0.356695916875033 0.1909602957375 1.8679061817403 0.0617751490901614 0.377590891335215 0.366959926513569
"GTPBP8" 1355.34865993577 0.309209101012364 0.165570587107211 1.86753641703369 0.0618267162024586 0.377712836294945 0.367134165742597
"HSPA4L" 5824.38971061406 0.367329559278997 0.19670786501411 1.86738623416328 0.0618476707656489 0.37772162196225 0.367134165742597
"ABCA12" 93.4024091188406 -1.14758437034172 0.614813209261215 -1.86655776592814 0.061963370112604 0.377841566445564 0.367235962813292
"HIST3H2A" 1055.9868007539 -0.44048236516095 0.235995014531789 -1.8664901291871 0.0619728237933847 0.377841566445564 0.367235962813292
"LPPR5" 5448.31298588398 -0.534674255624884 0.286426578189222 -1.86670615207944 0.0619426341561372 0.377841566445564 0.367235962813292
"MPV17" 1901.04444325465 -0.265549993891909 0.142227171994009 -1.86708341429367 0.0618899401838841 0.377841566445564 0.367235962813292
"RWDD3" 1087.10797450357 0.257406264477503 0.137904217668694 1.86655831728008 0.0619632930542853 0.377841566445564 0.367235962813292
"FNIP1" 4502.5306677931 0.273709518628285 0.146666738596897 1.86620034812771 0.062013340404919 0.377898674495215 0.367348014015341
"RNF125" 2352.42669308032 0.975910784071683 0.523045942150322 1.86582230245313 0.0620662309478122 0.378101930677984 0.367533261004443
"FAT2" 148.260111435457 1.31802580165722 0.706671242219632 1.86511877505775 0.0621647574283871 0.378463892818183 0.367988524039
"PRKAR2A-AS1" 88.0363770114648 -0.652851634727571 0.35014376731001 -1.86452450587118 0.0622480834763717 0.378732916567651 0.368225353925468
"RIMKLB" 16923.8819434357 0.274553510941658 0.14725090894211 1.86452846311187 0.0622475283024672 0.378732916567651 0.368225353925468
"PAK6" 1755.02215570533 -0.707296191392273 0.379457890083734 -1.86396490855993 0.0623266324229263 0.378847855988109 0.368403329296118
"PKP2" 612.645899212466 -0.514223256871419 0.275855996558067 -1.86410033962476 0.0623076148659941 0.378847855988109 0.368403329296118
"PSMA4" 14838.4197965827 0.119327320333541 0.0640273526943911 1.86369286425292 0.0623648480509516 0.378847855988109 0.368403329296118
"TNFAIP2" 408.955897742095 0.689032008558283 0.369712884936413 1.8636948741367 0.0623645656399658 0.378847855988109 0.368403329296118
"RPL36A-HNRNPH2" 37.4350083061143 -1.04515294699683 0.560965664679743 -1.86313176153751 0.0624437305931171 0.379208020677499 0.368741182290234
"PI15" 1262.51097869752 -1.92493618921564 1.03331025935945 -1.86288307096546 0.0624787191050949 0.379301483550817 0.36878610152952
"CIDEB" 80.1511413032893 -1.29814122545403 0.697021077887852 -1.86241315598048 0.0625448761555729 0.379330456528509 0.36878610152952
"MRPL48" 1977.59356596387 -0.170242705311784 0.0914042071386608 -1.86252592348977 0.0625289948841858 0.379330456528509 0.36878610152952
"MYO9A" 8671.35712423615 0.520068927199676 0.279280949690472 1.86217114979045 0.0625789696274874 0.379330456528509 0.36878610152952
"RBM18" 5691.46684519529 0.22839988246826 0.122646704986818 1.86225861096561 0.0625666464541603 0.379330456528509 0.36878610152952
"SCRG1" 423.879621942179 -2.0661495550202 1.10954860230885 -1.86215326730237 0.0625814894954805 0.379330456528509 0.36878610152952
"COPZ1" 17631.6205698399 -0.176811366652363 0.0949690405748285 -1.86177901326748 0.0626342458649066 0.379531369589669 0.368969097002522
"ABCA8" 164.00934511756 -2.47062766660309 1.3290457009219 -1.85894861620584 0.0630344220818613 0.379956420903682 0.369215425548753
"ABCC8" 1438.39399395731 0.405903274107592 0.218340201152689 1.85904048803058 0.0630213996594563 0.379956420903682 0.369215425548753
"ABHD12" 5242.66454913987 -0.304063498441564 0.163481441801073 -1.85992669927363 0.0628958973129405 0.379956420903682 0.369215425548753
"ALS2CR12" 104.331963726256 0.796635034378707 0.428757305375211 1.85800923830688 0.0631677024076238 0.379956420903682 0.369215425548753
"ANGPTL5" 10.4067702360925 -2.01131862787097 1.08254494849097 -1.85795391745598 0.0631755586683915 0.379956420903682 0.369215425548753
"BTG1" 8903.94620816441 -0.705841458863418 0.379841254616541 -1.85825381072939 0.0631329797044245 0.379956420903682 0.369215425548753
"C1orf21" 10961.510999178 -0.179647791090108 0.0966851508898615 -1.85807013214214 0.0631590556461552 0.379956420903682 0.369215425548753
"CAP2" 6624.78281629097 0.394851535891244 0.212329400095048 1.85961781889127 0.0629396164672218 0.379956420903682 0.369215425548753
"CHN2" 5909.89052804896 0.319030256718321 0.171492390538787 1.86031727539634 0.0628406508319487 0.379956420903682 0.369215425548753
"DLL4" 380.347185145582 -0.477045929147615 0.256512207549193 -1.85973967362208 0.0629223660602904 0.379956420903682 0.369215425548753
"ENO1" 71361.9180193685 -0.968091707280582 0.521003460418728 -1.85812913123942 0.0631506788655019 0.379956420903682 0.369215425548753
"GPR75" 391.175793964304 0.612096664012648 0.329189297526629 1.85940633128613 0.0629695650638241 0.379956420903682 0.369215425548753
"GRIN1" 665.888941627505 0.901499184994439 0.48503351371551 1.85863277382354 0.0630792083031944 0.379956420903682 0.369215425548753
"KCTD1" 3087.41678242304 -0.255009670827733 0.137065081254445 -1.86050063585734 0.0628147285771756 0.379956420903682 0.369215425548753
"LOC102723513" 27.1156311002749 0.975886230970874 0.524739305948931 1.85975439595876 0.0629202821522978 0.379956420903682 0.369215425548753
"NGF" 21.3094883053932 -1.40014540400202 0.753340224453297 -1.85858309241102 0.0630862554849985 0.379956420903682 0.369215425548753
"NTS" 2787.22466145642 -1.51711076890977 0.815236540064927 -1.86094549784158 0.0627518737593395 0.379956420903682 0.369215425548753
"PLEKHA5" 10853.1817841852 0.395548384517555 0.212836599021704 1.85846036976572 0.0631036661687998 0.379956420903682 0.369215425548753
"PQLC1" 5111.17708906558 -0.383718553601816 0.206365454401847 -1.85941273317294 0.0629686583247005 0.379956420903682 0.369215425548753
"PVRL3-AS1" 29.3780804254298 0.642480503778162 0.345492084492723 1.85960990892599 0.0629407363792976 0.379956420903682 0.369215425548753
"SGK2" 107.436807570184 0.920058771734365 0.494488097424564 1.86062875229211 0.0627966215943429 0.379956420903682 0.369215425548753
"TMUB1" 2159.50350227382 -0.275482620915737 0.148050178257818 -1.86073819131785 0.0627811577494903 0.379956420903682 0.369215425548753
"ZC3H12A" 38.7098405248687 1.08256566735453 0.582346656095596 1.85897120902644 0.0630312194438397 0.379956420903682 0.369215425548753
"RSPRY1" 6002.7458443324 0.166408860811193 0.0895765984000951 1.85772694859349 0.0632077995722879 0.380032231414123 0.369276907398098
"RCN3" 95.9641272917116 -0.99748750349173 0.537056859375142 -1.85732196894812 0.0632653606677874 0.380260183342968 0.369486223535917
"GPM6A" 54403.3699617243 -0.491255496698817 0.264586218857627 -1.85669343936299 0.063354781437672 0.380561278691715 0.369881400831683
"MARCKSL1" 95737.8578348867 -0.24482928282008 0.131888082567343 -1.85634121032177 0.063404938635022 0.380744394148996 0.370047154731895
"DPH3" 7522.86279822242 0.206681602643471 0.111354232661078 1.85607316133671 0.0634431306262609 0.380855567661493 0.370142986883
"FUT6" 11.2563326289397 -1.94748982628063 1.04936963318577 -1.8558663836767 0.0634726055795967 0.380914359189927 0.370187913364914
"C14orf132" 37216.4266462087 -0.203623655538277 0.109738266187142 -1.85553920809198 0.0635192656701851 0.380958124505969 0.370206045820643
"LRCH1" 2319.11599799643 -0.275595944261918 0.148522610347673 -1.85558241682382 0.0635131018405163 0.380958124505969 0.370206045820643
"GGPS1" 6466.0100967081 0.196691564792353 0.106023326233688 1.85517255286654 0.0635715898140187 0.381035784843765 0.370257142318647
"SMTNL2" 354.157158557693 -0.845502183734359 0.455741304923494 -1.85522394964024 0.0635642530067286 0.381035784843765 0.370257142318647
"ATXN8OS" 18.2137299977387 -1.35180857110665 0.728831814705133 -1.85476065099266 0.0636304134218616 0.381131771528795 0.370305957871773
"CDC27" 11839.5715517296 0.209948947935205 0.113201580647763 1.85464678791439 0.0636466821112466 0.381131771528795 0.370305957871773
"OSBPL10" 2700.21742578981 1.08321329753679 0.584012517354633 1.85477753532297 0.0636280012912116 0.381131771528795 0.370305957871773
"B3GNT7" 168.816039795257 -0.61135064046262 0.329657234539787 -1.85450394048257 0.063667096927192 0.381136094626933 0.370305957871773
"ZNF391" 802.944800234399 -0.332776448066667 0.179500756976214 -1.85389997052081 0.0637534721363009 0.381535157614708 0.370681525235722
"VPS8" 8002.42794872188 0.160767982979671 0.0867658096332165 1.85289555481914 0.0638973303771897 0.382277877007768 0.371390944869266
"CBX3P2" 175.594483275185 -0.493557371516769 0.266443775524888 -1.85238844684764 0.0639700631024392 0.382476552760151 0.371686617499853
"GOLGA6L4" 119.24359352228 0.653416213032159 0.35281334686416 1.85201670753044 0.064023423791571 0.38255922941095 0.371742564166837
"UBXN4" 16612.1203621081 0.230858022666541 0.124648369580353 1.85207414620631 0.0640151764543424 0.38255922941095 0.371742564166837
"ALKBH5" 9864.48141050137 -0.283783823765943 0.153252921472778 -1.85173516458119 0.064063861851659 0.382682710579323 0.371850363721425
"PDAP1" 14909.0932118831 -0.193296446477375 0.104402173940495 -1.8514599761835 0.0641034075854378 0.38268271141535 0.371952912068269
"C6orf163" 114.055665326689 0.743039008578303 0.401629882883175 1.8500590724083 0.06430503596508 0.383522705008088 0.372995536145454
"ARHGEF19" 188.25906220267 0.711639749178524 0.384906619808509 1.84886336725662 0.0644775445089868 0.383522705008088 0.373003384946559
"HSD17B4" 10239.7486184004 0.265217745654523 0.143392355620612 1.84959473262463 0.0643719825767566 0.383522705008088 0.373003384946559
"MMRN1" 1253.11512922677 2.45151335480882 1.32580545296747 1.84907472610083 0.0644470232713738 0.383522705008088 0.373003384946559
"MRPL52" 2522.35826260576 -0.295531718181064 0.159847695858899 -1.84883314453238 0.0644819097910674 0.383522705008088 0.373003384946559
"PYCR1" 3370.73127330586 -0.376802516625861 0.203777666945982 -1.84908641988597 0.0644453349805325 0.383522705008088 0.373003384946559
"SEC24A" 7838.91231613522 0.300009707420449 0.162262649527175 1.84891414194618 0.064470211310125 0.383522705008088 0.373003384946559
"ZNF131" 3592.22510045374 0.20787923147999 0.112384284527324 1.84971797751178 0.0643542080267116 0.383522705008088 0.373003384946559
"ZNF214" 852.693883609577 -0.510599392094245 0.276130802274596 -1.84912145942518 0.0644402763637991 0.383522705008088 0.373003384946559
"CACNG4" 24320.1027635373 -0.325463963917482 0.176138076326378 -1.84777744088909 0.0646345456863867 0.383958562680886 0.37361428101275
"SLC6A7" 140.111319556158 -1.84323098314754 0.997513834984735 -1.84782498096956 0.0646276658343555 0.383958562680886 0.37361428101275
"LOC389895" 292.773691496897 -0.612238702546508 0.331439555835825 -1.84721072595745 0.0647166054574171 0.383991030614757 0.37361428101275
"NRP1" 25000.7191760143 0.88087552225426 0.476861668439204 1.84723491224911 0.064713101550569 0.383991030614757 0.37361428101275
"THRA" 7668.02458248482 -0.348144356013548 0.188472246954645 -1.84719162443757 0.0647193728358654 0.383991030614757 0.37361428101275
"UPK3BL" 189.039147765084 0.650457666114249 0.352128354235718 1.84721752250268 0.0647156208151989 0.383991030614757 0.37361428101275
"HERC2P7" 420.747249925793 0.567443017842214 0.307227436601909 1.84698028313623 0.0647499979305323 0.384054998451585 0.373664193760007
"THRIL" 34.4558173271472 -1.58629336357046 0.859060117121951 -1.84654523234637 0.0648130780153844 0.384311370070389 0.373807492537758
"CC2D2A" 2173.84080890486 0.305211556268714 0.165411176619228 1.84516888463531 0.0650129752446351 0.384374072647939 0.373807492537758
"CORO7" 1243.75229911903 -0.386291016795921 0.209336121094305 -1.84531467754626 0.0649917766003506 0.384374072647939 0.373807492537758
"CPXM2" 36.9217760226833 -1.84872627208643 1.00211088631765 -1.84483204137194 0.0650619748886353 0.384374072647939 0.373807492537758
"ETFA" 6417.39959071787 0.282949207720914 0.153310515376062 1.84559556809822 0.0649509505058223 0.384374072647939 0.373807492537758
"LARP4" 5895.09281346901 0.352341719893511 0.190979346523044 1.84492054407044 0.0650490976999965 0.384374072647939 0.373807492537758
"LINC00327" 53.7781062178358 0.712932334398959 0.386143090725409 1.84629053716756 0.0648500310068595 0.384374072647939 0.373807492537758
"LOC100190986" 692.580835855533 1.12852305472219 0.611590380897343 1.84522695250111 0.0650045313521699 0.384374072647939 0.373807492537758
"LOC101927314" 342.94891538838 -2.26373678768987 1.22705613723144 -1.84485185233453 0.0650590922006309 0.384374072647939 0.373807492537758
"METTL21B" 152.638143736801 0.608561464948345 0.329781091856288 1.84534977891802 0.0649866736271899 0.384374072647939 0.373807492537758
"NSUN5P1" 1324.15050250888 0.529319638445799 0.286867509722565 1.84517109991896 0.0650126530943271 0.384374072647939 0.373807492537758
"RBPMS" 2371.77671619393 0.669052831904376 0.362423257704303 1.84605379947842 0.0648843941835759 0.384374072647939 0.373807492537758
"RTN4R" 1445.03266680713 -0.509432258877266 0.275944313466935 -1.84614153659053 0.0648716571302646 0.384374072647939 0.373807492537758
"HGFAC" 433.564241546099 0.7529870646997 0.408225090215392 1.84453891430926 0.0651046400449562 0.384391459252618 0.373807492537758
"MTRR" 2203.11776783919 0.196000401396553 0.106258723036548 1.84455822350827 0.0651018288474513 0.384391459252618 0.373807492537758
"GCC2" 6004.06446654152 0.206880300738545 0.11218752536708 1.8440579740183 0.0651746917366368 0.384578976533197 0.373965434365896
"YWHAQ" 113768.838394496 -0.155722256062121 0.0844458788221686 -1.84404802500843 0.0651761415226252 0.384578976533197 0.373965434365896
"ARID5B" 5243.95001750466 0.392567956062272 0.212906450860674 1.84385186299108 0.0652047320053366 0.384630412444768 0.374003255338302
"AK8" 137.291952973756 -0.418542105913675 0.227050286247925 -1.84338946596461 0.0652721669923347 0.384793639954202 0.374263781125357
"ABCA5" 6265.45778415224 0.433791243993223 0.235476096666282 1.84218801880343 0.0654476523651685 0.385070188513169 0.374386527912305
"ABHD10" 5967.02526233419 -0.126039012596155 0.0684387618261258 -1.84163198212684 0.0655289995892914 0.385070188513169 0.374386527912305
"ANAPC11" 3924.53295847417 -0.361608196203205 0.196230430334651 -1.84277329253429 0.0653621177754651 0.385070188513169 0.374386527912305
"CDHR2" 79.9638457095551 -0.986796258968091 0.535873500568255 -1.84147239585772 0.0655523621802402 0.385070188513169 0.374386527912305
"DDHD1" 8623.61866393756 0.317616838212005 0.172392723365411 1.84240281150829 0.0654162508591802 0.385070188513169 0.374386527912305
"DMTF1" 9721.64204357311 0.269017938391393 0.145997044031264 1.84262592558918 0.0653836459694994 0.385070188513169 0.374386527912305
"LOC100129203" 74.1721192231371 0.600595090635913 0.32611402886971 1.84167204556497 0.0655231355906758 0.385070188513169 0.374386527912305
"PIK3CD" 1460.33663300305 0.443065668109536 0.240502599314906 1.84224897931103 0.0654387390130844 0.385070188513169 0.374386527912305
"PTRH1" 482.747633536335 -0.483497869421706 0.262482100968852 -1.84202224699155 0.065471895784318 0.385070188513169 0.374386527912305
"TSPEAR" 29.3196579132468 -1.23623928353315 0.67113631306493 -1.84200923041627 0.0654737997163209 0.385070188513169 0.374386527912305
"TTLL9" 341.036448645741 0.411512045245364 0.223446543710168 1.84165768873622 0.0655252369188445 0.385070188513169 0.374386527912305
"WWC1" 1877.32575674935 -0.805859198171255 0.437625644998148 -1.84143504244287 0.0655578315154951 0.385070188513169 0.374386527912305
"TRAF3IP1" 2920.59767963098 -0.11360418870132 0.0617163114161952 -1.84074819272996 0.065658468017209 0.38554429308406 0.374825687783719
"LANCL3" 783.96400390103 1.11188702645542 0.604086372176292 1.84060935268199 0.0656788261812658 0.385546861362517 0.374825687783719
"SSPN" 155.096251972569 0.652644921623155 0.354671885475247 1.84013717565641 0.0657481006043814 0.385719532918217 0.375095120260097
"CNP" 8540.33180768076 -0.22906288934555 0.124510116293064 -1.83971307846501 0.0658103724297729 0.385770843867778 0.37523432706397
"MEST" 18819.1383822229 0.617934169267792 0.335893959156452 1.83967038531935 0.0658166439212257 0.385770843867778 0.37523432706397
"TRIM44" 17693.7624840606 0.159801692567447 0.0868869183590601 1.83919162499315 0.0658870060776685 0.385949490201936 0.37538370989492
"YPEL1" 7778.08133471489 -0.269152446158839 0.146334893418294 -1.83929095700692 0.0658724024159688 0.385949490201936 0.37538370989492
"LOC54944" 2075.66819640769 0.196624757678196 0.106923427099159 1.83893056005257 0.065925400223435 0.386057547934754 0.375459528968953
"GIT1" 10748.7888466161 -0.272738959721706 0.1483290166323 -1.83874312601837 0.065952977031971 0.386077500212332 0.375459528968953
"KLHL26" 1898.34740643044 -0.432272121751406 0.235122081202483 -1.83850074625335 0.0659886519945434 0.386077500212332 0.375459528968953
"POP7" 1992.85324996971 -0.368584168129701 0.200471501457516 -1.83858635990618 0.0659760490281297 0.386077500212332 0.375459528968953
"MYCL" 2977.22731603942 -0.969673444489555 0.527659199117548 -1.83768888349 0.0661082628681317 0.386660416908378 0.376014244570461
"ANAPC15" 2028.52112208089 -0.397636244724985 0.216465466011409 -1.83695003203896 0.0662172722764907 0.386830391681015 0.376382429278709
"RDH12" 27.4020717377279 1.11883274633613 0.609035665902214 1.83705620044224 0.0662015991905885 0.386830391681015 0.376382429278709
"B4GALT1" 891.922247366501 0.404752486339964 0.220379790480786 1.83661344562015 0.0662669809787373 0.387003967972988 0.376539085434329
"DNAJA3" 3950.01254266246 -0.163378968125121 0.0889654001088508 -1.83643267972969 0.066293690041628 0.387043160502464 0.376564993116511
"CFL1" 62272.2853829412 -0.310423186034347 0.169116775326223 -1.83555525722121 0.066423459624618 0.387385663350575 0.376837166700379
"CORO1A" 4987.78887492897 -0.373701411029864 0.20361209990749 -1.83535954493693 0.06645243372553 0.387385663350575 0.376837166700379
"GSPT2" 6225.13610897739 -0.190029041581408 0.103528319072436 -1.83552716091575 0.0664276184845076 0.387385663350575 0.376837166700379
"NANOS3" 79.7079750683154 -0.921277420118536 0.501871547550509 -1.83568370156672 0.0664044498193261 0.387385663350575 0.376837166700379
"SERPINB1" 111.706857729199 1.21291046813633 0.660824725652289 1.8354495845159 0.066439102580489 0.387385663350575 0.376837166700379
"CASC9" 296.431973903686 1.02651102940111 0.559384279223684 1.83507307503476 0.0664948627505475 0.387516282346913 0.376952037886648
"ARL5B" 8040.02698521894 0.34274316066409 0.186890049595309 1.83392942217236 0.0666644714548592 0.388190998599401 0.377648733568524
"BUB3" 12164.5297468067 0.201909837204989 0.110129909466649 1.83337876316092 0.0667462635641077 0.388190998599401 0.377648733568524
"C12orf61" 20.5105042494361 0.889612761686455 0.485125225491455 1.83377964067986 0.0666867110650931 0.388190998599401 0.377648733568524
"CECR6" 9989.57591525293 -0.280551295267622 0.153026870369995 -1.83334661807624 0.0667510407842723 0.388190998599401 0.377648733568524
"KDM2A" 9385.94817183367 0.153729718183986 0.0838416986813868 1.83357112990024 0.0667176809935237 0.388190998599401 0.377648733568524
"PLEKHA8" 15304.7472823693 0.266064933283116 0.145081303454187 1.83390228064179 0.0666685009859755 0.388190998599401 0.377648733568524
"DHX32" 3042.49858629862 0.262012740523491 0.142972568863172 1.83260846893116 0.0668608178090661 0.388712606751777 0.378143966590796
"LOC642361" 1107.28777516885 -0.215025422090693 0.11735369671153 -1.83228503333177 0.0669089657382324 0.388875712581907 0.378290431165843
"TGM3" 16.0245311155464 -1.314315566679 0.717519484772772 -1.83174895535447 0.0669888313342736 0.389223008599079 0.378616064333107
"C14orf178" 51.6397728614225 -0.474348859876522 0.259074055759096 -1.8309392597675 0.0671096096120959 0.389461020481098 0.37891238661297
"EML3" 504.42982736612 0.782958397094479 0.427647652014325 1.83084928306412 0.0671230420499504 0.389461020481098 0.37891238661297
"MDN1" 9510.78438944911 0.558144656806221 0.30481608136809 1.83108664838525 0.0670876110479061 0.389461020481098 0.37891238661297
"MIA3" 12764.0851333196 0.143123358575728 0.0781753134551077 1.83079993223074 0.067130410474576 0.389461020481098 0.37891238661297
"GFM2" 5491.53087856443 0.169347990425224 0.0925561742747676 1.82967794155458 0.0672981112451174 0.390316944872042 0.379732887248006
"CRIP2" 12100.9883909476 -0.549298714100566 0.300274590192874 -1.82932133467483 0.0673514844156232 0.390394555133727 0.379783930755703
"EIF4H" 30988.1240720561 -0.209226357740322 0.114373905662298 -1.82931899132733 0.0673518352584227 0.390394555133727 0.379783930755703
"ERCC6" 2811.53361415549 0.320719303596652 0.175417822712882 1.82831652244136 0.0675020615358848 0.391148173342968 0.380493451462536
"INE1" 185.415221921734 0.920216540969895 0.503350955008364 1.82818077886552 0.0675224247433958 0.391149059707777 0.380493451462536
"RTL1" 116.292906200208 -1.39068227933705 0.760917846409404 -1.8276378795679 0.0676039168582531 0.391503951787741 0.380826438206481
"CTPS1" 8832.46401871068 0.191610833527895 0.104864776644764 1.82721824866885 0.067666961149363 0.391751829519824 0.381043829431993
"CLGN" 4546.44379219063 0.408190161779131 0.223447339374184 1.82678461476589 0.0677321600225565 0.391777712216545 0.381043829431993
"LOC728989" 48.709633579493 0.831291413362263 0.455008948848111 1.82697816266414 0.0677030528138663 0.391777712216545 0.381043829431993
"MYO1H" 15.7078286072253 1.82757884573742 1.00036190427286 1.82691767642415 0.0677121480902342 0.391777712216545 0.381043829431993
"ALX1" 15.8844643007293 1.37143601926741 0.750862757455538 1.82648027971825 0.0677779490658269 0.391925433588292 0.38117529343967
"PCDHA10" 6091.60956319627 0.655172622162501 0.358748109111128 1.82627477476 0.0678088829258277 0.391987192397392 0.381223154306216
"CHMP2A" 4260.35007812558 -0.35574724495678 0.194915969362427 -1.82513134311383 0.0679812113640348 0.392613611003926 0.3819096842938
"LINC00086" 2909.84437667082 -0.46616441294363 0.255430106294682 -1.82501749580697 0.0679983891745975 0.392613611003926 0.3819096842938
"MCTS1" 6594.23430912592 0.287900912365266 0.157748168138578 1.82506659673127 0.0679909801613043 0.392613611003926 0.3819096842938
"SETX" 12950.8027209533 0.282561865875821 0.154848662935717 1.82476141878682 0.0680370403098502 0.392719617702607 0.382000568793845
"COL20A1" 46.4064960436339 0.751062628258723 0.411675473050407 1.8244046036883 0.0680909265302243 0.392913474080489 0.382176903908994
"LOC644919" 259.158892430522 0.827118978896012 0.453614490073732 1.82339629133445 0.0682433916123532 0.393675887113408 0.382906237888322
"FAM76A" 1037.65459347318 0.197859985574982 0.108527233001871 1.82313673814544 0.0682826835720811 0.393785178144832 0.383000298056401
"IL15RA" 16.0417428885784 1.42022504656506 0.779189691469184 1.82269486123102 0.0683496190426219 0.393936428514266 0.383122938787872
"USP33" 21677.7677875873 0.219662972582249 0.120509845616859 1.82278030029705 0.068336672536583 0.393936428514266 0.383122938787872
"HIST2H2AB" 8.09239934564427 -1.9724076758894 1.08230117517789 -1.82242034022112 0.0683912306165285 0.394058909601754 0.383229832469216
"CCDC102B" 1271.15485738169 0.9472512865588 0.519904302457742 1.82197239392108 0.0684591745071008 0.394215668970672 0.383357847758637
"HES6" 8870.62038494591 -0.801485748779853 0.43987184539126 -1.82208922252558 0.0684414487558074 0.394215668970672 0.383357847758637
"KIAA0141" 5631.80128325985 0.221196923672562 0.121419027687253 1.82176490691652 0.0684906646530817 0.394279691759591 0.38339940753775
"GAS6" 3365.74253139374 -0.369549941009173 0.20286813492214 -1.82162635423747 0.0685116993176686 0.394283505380362 0.38339940753775
"CARD11" 11.4371922018194 -2.94880152779339 1.61927893945092 -1.82105840812905 0.0685979787445049 0.394592508224575 0.383675485225021
"LMX1B" 638.314473204724 -2.02693604437852 1.11308676864958 -1.82100452675188 0.0686061687597238 0.394592508224575 0.383675485225021
"CBX6" 4291.0250257173 -0.353247949711059 0.194017082728774 -1.82070539739473 0.0686516512931719 0.394736797126574 0.383803592119439
"PLK3" 2050.4747157151 -0.225378441338319 0.123800415100562 -1.82049826856595 0.068683159690598 0.394800674978269 0.383853516732366
"ALDH8A1" 71.6950505960862 0.771415499487927 0.424000084595421 1.81937581504024 0.0688541138705236 0.395079312140562 0.384051440260096
"ATG4D" 2872.06391803487 -0.283425454737136 0.155779770544517 -1.81939833231518 0.0688506809657517 0.395079312140562 0.384051440260096
"CLK4" 1952.36167121095 0.375999991444051 0.206645397518496 1.81954205590471 0.0688287726847449 0.395079312140562 0.384051440260096
"COPB1" 18259.8045914629 0.139116403466841 0.0764483232318038 1.81974433951961 0.0687979476025778 0.395079312140562 0.384051440260096
"CXorf58" 17.0320921520107 -1.50605400983824 0.827633651930368 -1.81971093892271 0.0688030365859403 0.395079312140562 0.384051440260096
"EPHA7" 4675.32343832644 -0.894357765317122 0.491393393209906 -1.82004434262933 0.0687522523783383 0.395079312140562 0.384051440260096
"FOSL1" 32.7834996829199 1.79657672356851 0.987698555850422 1.8189524657365 0.0689186824040631 0.39526088983732 0.384203673064905
"SPRTN" 1793.99278063445 0.231013762557834 0.127007363332872 1.81890054635945 0.0689266044849103 0.39526088983732 0.384203673064905
"FJX1" 6648.62001005511 0.472699138851247 0.259966562146811 1.81830745826573 0.0690171535053656 0.395545747392019 0.384456299719764
"PGK1" 45525.6725659914 -0.842201767550541 0.463151073001193 -1.81841696294283 0.0690004276567237 0.395545747392019 0.384456299719764
"CDK5R1" 24919.75619829 -0.358604465509711 0.197279021700638 -1.81775265519046 0.0691019458501349 0.395914464175107 0.384802548771092
"MYOCD" 10.6415958433683 -2.79096301227244 1.53592482016984 -1.81712215052545 0.0691984117795678 0.396063544008509 0.384892319541675
"RFTN1" 1120.14712021822 0.455859980888829 0.250879490783654 1.81704761702478 0.0692098225605445 0.396063544008509 0.384892319541675
"SAA2" 15.6720222076249 1.53174396744123 0.842920555964228 1.81718663354823 0.0691885409333922 0.396063544008509 0.384892319541675
"TUBE1" 1859.27721731886 0.388056929088266 0.213560748436174 1.81707983292746 0.0692048902450125 0.396063544008509 0.384892319541675
"ZNF670" 1979.25714047144 -0.365741801245362 0.20129906571415 -1.81690759441838 0.0692312636408707 0.396069132871833 0.384892319541675
"TUBB3" 134122.760383324 -0.339156964303665 0.186702553154615 -1.81656307625744 0.0692840415030179 0.396253941858572 0.38500002756657
"AK2" 6386.17273762104 0.251050154180703 0.138260123315439 1.81578135590068 0.0694039183598943 0.39626691203223 0.38500002756657
"C20orf26" 133.358963079353 -0.592940939014984 0.326487524835953 -1.81612127236075 0.069351771240003 0.39626691203223 0.38500002756657
"KC6" 878.238776035942 0.910127067939697 0.501088311501291 1.81630073392233 0.0693242527404407 0.39626691203223 0.38500002756657
"MKNK2" 6029.75250342366 -0.29551602467446 0.162711375118624 -1.8161976964365 0.0693400513337453 0.39626691203223 0.38500002756657
"PDCL3P4" 70.5615757176567 0.832274123233395 0.458364531822381 1.81574721744811 0.0694091573725979 0.39626691203223 0.38500002756657
"SNIP1" 2449.53615630972 -0.140756957929591 0.0775180728902849 -1.81579537108477 0.0694017676321369 0.39626691203223 0.38500002756657
"DLG5-AS1" 156.056890010097 0.492819945991666 0.271465852235146 1.81540308636971 0.0694619871352899 0.396334699002477 0.385167398332376
"IL12RB2" 5.13861568092149 -2.30265085732828 1.26850447997359 -1.81524850221753 0.0694857290823604 0.396353315844386 0.385173420322533
"RAD17" 4983.39369202549 0.260904881416206 0.143791095637029 1.814471753347 0.0696051276443776 0.396675925603307 0.385689870395809
"TMEM50B" 3809.22827044109 0.282977401549283 0.155966499711087 1.8143473250568 0.0696242698808739 0.396675925603307 0.385689870395809
"LOC101927267" 142.533864635152 -1.83801418203384 1.01330184752506 -1.81388614510384 0.0696952562038054 0.396963504581651 0.385957345511692
"TIAF1" 107.031181270854 0.593240170896483 0.327124638422431 1.81349889680399 0.0697549086090498 0.397186378705369 0.386161902071786
"GAS8" 2400.58723060347 0.33508546317152 0.184807517623704 1.8131592668963 0.0698072602873902 0.397264472818263 0.386201454251234
"GTF2F1" 9963.70397288936 -0.250459236182051 0.138145497021599 -1.81301049677277 0.0698302023627018 0.397264472818263 0.386201454251234
"TM9SF1" 3087.59844360687 -0.126114280402478 0.0695578056332492 -1.81308595425549 0.0698185651719516 0.397264472818263 0.386201454251234
"CCDC85C" 6089.47704040027 -0.336241203395211 0.185537374413819 -1.81225591047367 0.0699466636345213 0.397724650094547 0.386588280121335
"HTR2C" 175.739195548134 0.720736025960467 0.397709565999487 1.81221697333123 0.0699526774343539 0.397724650094547 0.386588280121335
"INTS5" 2464.97161811073 -0.260326129750374 0.143671062172562 -1.81195938704552 0.0699924720501408 0.397724650094547 0.386588280121335
"LINC01114" 181.987883100807 -2.55164138209545 1.40832964087802 -1.81182111632944 0.0700138412148456 0.397724650094547 0.386588280121335
"OLFM4" 26.0680295446864 -1.42033978251486 0.78392291428056 -1.81183603214145 0.0700115357804537 0.397724650094547 0.386588280121335
"YJEFN3" 1265.04764409876 0.745149470023136 0.411334118925723 1.81154306374885 0.0700568292958647 0.397852075760612 0.386700050278895
"CCER2" 98.4771065116763 0.691548684012221 0.381898370213074 1.81081863121432 0.070168931310698 0.39827275878088 0.387024458397814
"COA3" 4218.40747965624 -0.278406444425975 0.153790425026942 -1.81029764614541 0.0702496418906695 0.39827275878088 0.387024458397814
"MPI" 2796.06646172798 -0.387182386585418 0.213870472519296 -1.81035924232358 0.0702400954924301 0.39827275878088 0.387024458397814
"OCEL1" 427.725484362705 -0.397272250025023 0.219471139846889 -1.81013435434916 0.0702749545952621 0.39827275878088 0.387024458397814
"PCDP1" 645.917675226147 -0.44175040220623 0.244027001135764 -1.81025214484549 0.0702566945301713 0.39827275878088 0.387024458397814
"TRIM21" 481.970846204487 -0.539965606907064 0.298289550259259 -1.81020624570238 0.0702638094234081 0.39827275878088 0.387024458397814
"UCKL1" 2676.0393874533 0.263976706431258 0.145822080161834 1.8102656753922 0.0702545972531737 0.39827275878088 0.387024458397814
"RCBTB1" 9164.06154048582 0.252690039902547 0.139610857596451 1.80995980006766 0.0703020214309044 0.398309520718303 0.387048143247023
"GALNT2" 16738.3424878113 -0.211727010999997 0.117016734159971 -1.80937378333042 0.0703929532588608 0.398591345047394 0.387423307981189
"CAAP1" 2063.86845620687 0.229304577187319 0.126760558293422 1.80895840373731 0.0704574658535394 0.398839951485639 0.387652872807775
"MIR568" 97.347005190899 0.703501339225639 0.389016080993417 1.80841197471614 0.070542405591425 0.399122967889851 0.38790380525186
"TTC7B" 5379.40216052305 -0.300033881025573 0.165913855538493 -1.80837145910314 0.0705487068901095 0.399122967889851 0.38790380525186
"STAMBPL1" 2392.5648088956 0.527392135938454 0.291703602826229 1.80797265041881 0.0706107573167011 0.399357275601237 0.388119458500238
"NFE2L2" 4668.13951784399 0.285155264988267 0.157751074187227 1.80762803966603 0.0706644111620962 0.399543971262404 0.388288834572333
"KRTAP5-AS1" 1720.921027619 -0.617918412094356 0.341900746091523 -1.80730349131483 0.0707149719805649 0.3997130746822 0.388441111031206
"RASAL1" 16.4414955852449 -1.21700083626219 0.673455392667927 -1.80709940036412 0.0707467821441935 0.399776123100356 0.388490324041807
"CFL2" 7049.88646406174 0.223955487673916 0.123952942710541 1.80677830454501 0.0707968527551993 0.399942290783458 0.388639746106278
"LHFPL4" 12906.1904924416 -0.578849523795926 0.320496044615728 -1.80610504722441 0.0709019326045416 0.400274544410632 0.388908304887141
"LOC101928161" 34.8392635194566 -1.10378610839423 0.611117546930059 -1.80617642864141 0.0708907855640658 0.400274544410632 0.388908304887141
"PBLD" 608.506474098783 0.313265153730692 0.173462160759431 1.80595671332118 0.0709251012694371 0.400274544410632 0.388908304887141
"PLAT" 338.647627747123 -2.28632779845978 1.26605223149885 -1.80587162328449 0.0709383945090663 0.400274544410632 0.388908304887141
"FLRT3" 4180.53946833528 -0.480165682476878 0.265911875472311 -1.80573237514876 0.0709601530356985 0.400280618435706 0.388908304887141
"FBN2" 3859.57662589643 1.83723546151749 1.0176182812999 1.80542694179061 0.0710078983684714 0.400433235729428 0.389044563378145
"LOC643201" 16.8749776872259 1.63307992900395 0.904897555953551 1.80471249840327 0.071119683002363 0.400717211959393 0.389531485413393
"ECSIT" 3058.6221399862 -0.32517557980072 0.180225363879947 -1.80427201144301 0.0711886751957843 0.400868670276174 0.38965829588008
"ZC3H7B" 25254.8216685484 -0.248846692876292 0.137913720192592 -1.80436502277501 0.0711741025334922 0.400868670276174 0.38965829588008
"AGRN" 31140.3453783766 -0.348941493111846 0.193454108215776 -1.80374299791371 0.0712716055493559 0.401170496521222 0.389927515299145
"ANO1" 18.6042723632262 2.31649797034573 1.28432779096524 1.80366568927452 0.071283731401079 0.401170496521222 0.389927515299145
"LRP10" 1032.20921860279 0.444442516411864 0.246467942670507 1.80324674923758 0.0713494715146748 0.401347765861915 0.390075670811699
"PCDHGA8" 243.461016230295 0.570949629241045 0.316631219959743 1.80320067400061 0.0713567046776298 0.401347765861915 0.390075670811699
"MMACHC" 618.11194244424 -0.641590928879619 0.355861199328834 -1.80292465177344 0.0714000488632165 0.401474882538841 0.39018715227372
"DLG4" 29293.4796633513 -0.378913937316751 0.210267561355554 -1.80205607975841 0.0715365828348115 0.401775688968352 0.390556661777338
"IFNGR2" 3319.15266011918 -0.210902187117206 0.117015556880837 -1.80234314768914 0.0714914339395486 0.401775688968352 0.390556661777338
"REPS1" 8565.87019542637 0.109480755528427 0.0607490503124572 1.80218052735512 0.0715170073467177 0.401775688968352 0.390556661777338
"MLH3" 2559.29278682349 0.31330445017747 0.173887969910571 1.80176035374155 0.0715831178689721 0.401803846646197 0.390685260638971
"LINC00629" 26.0675318641228 -1.36489714763135 0.757715707840261 -1.80133146707721 0.0716506509474414 0.402066308621856 0.390928342990196
"LRTM2" 23.2217353781369 -1.59254376655719 0.884187711569576 -1.80113763821731 0.0716811886264451 0.402121079616295 0.390969485992362
"NIPAL1" 169.721763812394 -0.810840851618119 0.450240325719776 -1.8009067720042 0.0717175754434703 0.402208622177028 0.391042495225926
"LOC100506321" 53.7983488843582 -1.53859472212242 0.854647848077957 -1.80026747341915 0.071818414254015 0.402657470878391 0.391466771635944
"BTN2A2" 437.626055066049 1.07420578283953 0.597035175823993 1.79923365714085 0.0719817274911932 0.403106005169141 0.391979932440031
"NPNT" 351.680950026093 1.35286992093586 0.751864970591187 1.7993522425604 0.07196297897468 0.403106005169141 0.391979932440031
"SLC4A10" 6709.42226987823 -0.502890459733979 0.279471892713069 -1.79943125890764 0.0719504886031518 0.403106005169141 0.391979932440031
"LOC101929736" 30.2364157342914 1.16562733771853 0.648410548157907 1.79766868541853 0.0722295266567139 0.403757140664878 0.39280761597958
"LOC729732" 202.098770631017 -0.480092636830377 0.267079269886362 -1.79756608228954 0.0722457973079665 0.403757140664878 0.39280761597958
"MIR762" 15.72961741608 -1.32412337029824 0.73646524666008 -1.79794413423204 0.0721858612348471 0.403757140664878 0.39280761597958
"SLC44A4" 21.4947397938472 0.885206966945217 0.492453479838037 1.79754434314557 0.0722492450542995 0.403757140664878 0.39280761597958
"SLITRK1" 4486.55600823159 -0.40164900471034 0.22337185845771 -1.79811820290864 0.0721582782105151 0.403757140664878 0.39280761597958
"BCAM" 3971.19114061739 0.701080397402711 0.3900834676791 1.79725739615156 0.0722947663940151 0.403757140664878 0.392929451235502
"MED4-AS1" 47.8331669952358 -1.22501306678443 0.681803544015559 -1.79672440475972 0.0723793825992256 0.404046890921665 0.393255692838509
"LOC101928203" 63.2515356431741 1.25398117963229 0.697979277000515 1.796587980407 0.072401053972386 0.40405132600391 0.393255692838509
"LOC101926943" 149.693443308239 -1.24394780136286 0.692529037143501 -1.7962391966896 0.07245648335234 0.404244098818446 0.393431067861109
"MPP6" 1685.75624029276 0.361444763365018 0.201300838896103 1.79554524137662 0.0725668713961031 0.404626686545716 0.393778927738637
"WDR86-AS1" 40.4791021406066 0.887889499192176 0.494485509360631 1.79558244353857 0.0725609501271988 0.404626686545716 0.393778927738637
"PPP1R12B" 10796.9559029707 0.349955743030267 0.194939627551106 1.79520063430162 0.0726217394630265 0.404779425963036 0.393950922977318
"DCTD" 3467.40470082235 0.211044081369663 0.117593190254913 1.79469645233854 0.0727020761005579 0.404779425963036 0.393955294505436
"HMCN1" 274.678874590989 0.969247700008414 0.540174502813989 1.79432330655965 0.0727615801862872 0.404779425963036 0.393955294505436
"INSM1" 2922.76701273799 -1.14933134044755 0.640340135036004 -1.79487631270048 0.0726734087072924 0.404779425963036 0.393955294505436
"NFRKB" 4434.51067610281 0.337285755886319 0.187967317660082 1.79438510952348 0.072751721958081 0.404779425963036 0.393955294505436
"SLC35F5" 4557.47037116914 0.317821500407812 0.177112392851308 1.79446223548362 0.0727394210827977 0.404779425963036 0.393955294505436
"ZBED6" 1859.23614587573 0.691094571322103 0.385070562758691 1.79472189816594 0.0726980198058954 0.404779425963036 0.393955294505436
"PHLDB3" 300.869199183858 0.527961875565343 0.294309766925733 1.79389858882451 0.0728293567463511 0.40504004898531 0.394196718893574
"PIAS2" 3961.50566674095 0.21733255378589 0.121198377373233 1.79319689335948 0.0729414466704011 0.405303357599617 0.39455219053245
"SNORD115-13" 22.0927267118501 -1.36964154201583 0.763747013953796 -1.79331835934182 0.0729220334085255 0.405303357599617 0.39455219053245
"HIST1H3A" 10.9605394900274 -1.71709027658793 0.957786452186992 -1.79276943484339 0.0730097987231833 0.405303357599617 0.394553334895495
"RPRML" 74.2304202024347 -2.15086531269784 1.19975072615674 -1.79276016742902 0.0730112811941196 0.405303357599617 0.394553334895495
"ZNF48" 5674.79696403852 -0.239596440926842 0.133635598305706 -1.79290880547217 0.0729875071355202 0.405303357599617 0.394553334895495
"CDC42BPG" 56.3645082265915 0.814669420016981 0.45456974987801 1.79217693266129 0.0731046284731618 0.405638468884626 0.39493224933976
"YPEL4" 534.573157741338 -0.742139059508766 0.414234394519604 -1.79159207764348 0.0731983331051883 0.406042000263059 0.395312852961025
"LOC101927164" 39.4649879844244 0.948970473914298 0.529814076633044 1.79113865744184 0.0732710470383655 0.406118665016267 0.395350700301488
"MMD2" 229.881431254311 -0.686175532067702 0.383100000987108 -1.791113365439 0.073275104796776 0.406118665016267 0.395350700301488
"NEMF" 11345.0383244052 0.217086510931516 0.121200230842186 1.79113941799487 0.073270925020807 0.406118665016267 0.395350700301488
"IQCD" 159.444260496308 -0.673504996800993 0.376060962584659 -1.79094631937335 0.0733019096863681 0.40615091900085 0.395369849802647
"YIPF6" 10856.6150981242 0.300302823379128 0.167716099825938 1.79054261153696 0.0733667234012997 0.406318429666107 0.395593931032508
"AGPAT4" 13249.5096956999 0.248884842905009 0.139022860262052 1.79024401048772 0.0734146927841667 0.406318429666107 0.395609325766947
"DGUOK-AS1" 90.2539914920555 -1.36420724195364 0.762026848172122 -1.7902351409612 0.0734161180398046 0.406318429666107 0.395609325766947
"HIF1A" 21122.1714082175 0.187966197773657 0.105028342863586 1.78967117493031 0.0735067889466779 0.406522748480734 0.395771486856749
"LOC254896" 24.5768167078588 1.34739234142147 0.752895672876762 1.78961360778337 0.0735160493790726 0.406522748480734 0.395771486856749
"THAP1" 989.903150111412 -0.207230890853275 0.115792493346577 -1.78967465734601 0.0735062287849323 0.406522748480734 0.395771486856749
"SLC25A10" 843.251854464477 -0.398955089826864 0.222970132334681 -1.7892759252079 0.0735703892756132 0.406707030574184 0.395938647696961
"LOC100506083" 193.265683588157 -0.440257413134706 0.246124797752952 -1.78875683049464 0.0736539860746464 0.407051670769708 0.396249670232887
"PON2" 2710.08065188837 0.870027753602772 0.486421942657931 1.78862768576747 0.0736747960476535 0.407051670769708 0.396249670232887
"TNFAIP8L3" 51.9160913224908 0.9129802597988 0.51048517049104 1.788455987704 0.0737024703754316 0.407088359488043 0.396273149542287
"SEZ6" 2552.92798043305 -0.655519253595392 0.366627290557556 -1.78797179173022 0.0737805589645711 0.40740340604859 0.396567588667933
"MAP3K10" 6515.33291734712 -0.463998983441811 0.259572253006944 -1.78755232143166 0.0738482636102679 0.407544708843206 0.396806046029761
"BAZ2B" 24763.9573953196 0.253400495704747 0.141814855199193 1.78684028093405 0.0739633068634976 0.407830723941918 0.39700305186665
"BMP6" 133.791970158665 -1.12374143978831 0.628879967841894 -1.78689336161336 0.0739547256517193 0.407830723941918 0.39700305186665
"HTR5A" 358.775603931066 -0.749169648826154 0.419264636315978 -1.78686582157038 0.0739591777716169 0.407830723941918 0.39700305186665
"NPIPB3" 830.276081524998 0.405438778452259 0.226938553802322 1.78655751373749 0.0740090337344934 0.407835099320346 0.39700305186665
"PARD6G-AS1" 169.033064280232 0.569780124646476 0.318961075261898 1.78636256533381 0.0740405727018873 0.407835099320346 0.39700305186665
"ZNF891" 731.56449779813 0.438851558230892 0.245624900100931 1.78667373727403 0.0739902361885231 0.407835099320346 0.39700305186665
"ZSWIM3" 1291.24113338133 -0.242081120320408 0.13551989495373 -1.7863142559479 0.0740483899458354 0.407835099320346 0.39700305186665
"EDN3" 87.2907568341813 1.5062791119186 0.843379321040678 1.78600432135323 0.0740985584510767 0.407995305906725 0.397146781912596
"PHACTR1" 3584.98001240791 -0.272457145313398 0.152575433563467 -1.78572093127996 0.0741444545578634 0.40813190372949 0.397267529763075
"DKFZP434I0714" 1836.58159334225 0.262699436840852 0.147137104850501 1.78540577584266 0.0741955224711763 0.408180824874118 0.397290733081092
"GAS2L3" 1426.65198444303 0.701755054009964 0.393029425010253 1.78550258416824 0.0741798325533036 0.408180824874118 0.397290733081092
"HLA-DRA" 14.2308161121502 -1.89741902967912 1.06289476648627 -1.78514288479529 0.0742381434296065 0.408299240675363 0.397393789813205
"ATP13A2" 17333.9684463185 -0.441054327028401 0.247106591014656 -1.78487479924096 0.0742816271460333 0.408422332893275 0.397501398523674
"ISM2" 154.687259815118 -0.807607527588281 0.452527821938239 -1.78465828715058 0.0743167607916299 0.408494532217387 0.397564270049874
"CNOT7" 13433.2881309603 0.205906203354116 0.115397087336274 1.78432756066098 0.0743704543413832 0.408494532217387 0.397647959448858
"NTF3" 44.6269130202734 1.25458568231456 0.70313517872323 1.78427380719689 0.0743791842272436 0.408494532217387 0.397647959448858
"SYCP2" 55.9341379235138 0.998682201173892 0.559766423624171 1.78410522501152 0.074406568419259 0.408529000052862 0.397669308297964
"CREG1" 2783.83822290538 -0.204195352399411 0.114478800633446 -1.78369576960569 0.07447311393553 0.408677362959262 0.397789333952477
"ZNF518B" 6469.21814617539 0.377723806805228 0.211766681588156 1.78367911312803 0.0744758220087485 0.408677362959262 0.397789333952477
"C11orf58" 25742.4632496004 0.155053232747932 0.0869440958704503 1.78336701527113 0.0745265789396699 0.408724116973185 0.397810476782834
"FUT8" 7625.17908925875 -0.259524459736804 0.145517066969628 -1.78346406467203 0.0745107926267999 0.408724116973185 0.397810476782834
"FAM188B" 34.2829456411312 0.842612653446933 0.472571888036895 1.78303592485626 0.0745804555485231 0.40881890864339 0.397878396731257
"ID4" 41430.0313462746 0.455443417871258 0.255436407167601 1.78300118969503 0.0745861096631089 0.40881890864339 0.397878396731257
"LRRIQ3" 68.4481513917705 0.877620818885202 0.492478869261277 1.78204766470822 0.0747414592059585 0.409282779896106 0.398530993752378
"SNURF" 399.532841685506 -0.635125195300096 0.35641892258406 -1.78196261493469 0.0747553284557576 0.409282779896106 0.398530993752378
"LRRC73" 621.217981610737 -0.698264421545221 0.391945325273757 -1.78153527167983 0.0748250480625811 0.409548636935293 0.398777630756094
"TBC1D23" 4870.37820165544 0.183216306955236 0.102857432080477 1.78126464222717 0.0748692278021193 0.409674592842018 0.398888041950433
"SEZ6L" 23546.4588844419 -0.529727279480167 0.297415999737811 -1.78109879746601 0.0748963121682909 0.40970696034627 0.398907331821151
"ORAI2" 10883.9664429596 -0.391846086186608 0.220122189763144 -1.78012987517634 0.07505470836005 0.410457424583331 0.39962577414006
"DPEP1" 38.9562794374073 0.972686476925117 0.546506113143139 1.77982725816345 0.0751042352042111 0.410612250887656 0.399764277616403
"TPTE2P5" 347.351132995825 -0.328629459205899 0.184749401775508 -1.77878497060154 0.0752750221376677 0.41135295540398 0.400547934698744
"ARHGEF9" 22994.2092124493 -0.310146089006175 0.174375553405446 -1.77860991950543 0.0753037366961606 0.41135295540398 0.400549443453307
"LINC00116" 509.434759546312 -0.497738478927092 0.279887419611602 -1.77835245191728 0.0753459867162917 0.41135295540398 0.400549443453307
"PSMG1" 2921.30913209981 0.211021966371144 0.118652999498454 1.77847982995065 0.0753250817663675 0.41135295540398 0.400549443453307
"ARHGAP29" 584.107406345778 0.690437134143917 0.388442011312913 1.77745226838435 0.0754938575262994 0.411927859758669 0.401210088091471
"FRMD5" 3840.41788763839 -0.277229864826631 0.156017604418746 -1.77691399543962 0.075582391334707 0.412158367432636 0.40139769774142
"PRIMA1" 384.606858848239 -1.84005584522842 1.03545696279247 -1.77704715053155 0.0755604824286335 0.412158367432636 0.40139769774142
"TMEM168" 2486.89526644695 0.329622604820005 0.185514011191641 1.77680706003114 0.0755999898928314 0.412158367432636 0.40139769774142
"MAP4K3" 8304.94714660107 0.297524164433686 0.167503335953799 1.77622829264575 0.0756952967531643 0.412455275713711 0.401649996315926
"MEIS3P1" 2475.04285660809 0.493595952355394 0.277911849687312 1.77608818375595 0.0757183835181779 0.412455275713711 0.401649996315926
"RASSF4" 1764.85392023287 0.328199280029735 0.184777660163196 1.77618484691206 0.0757024550094538 0.412455275713711 0.401649996315926
"NOP2" 2244.79367798612 0.340209373584523 0.191565402187939 1.77594372312989 0.0757421933667863 0.412468883067187 0.401650976116261
"CXorf38" 1830.8368968128 -0.252193684851023 0.142036464654171 -1.77555591421584 0.0758061418417447 0.412701003995816 0.401856879900715
"C16orf71" 51.6575713823218 -0.806785592057976 0.454419154551313 -1.77542162115632 0.0758282966132283 0.412705526617666 0.401856879900715
"LRRC34" 285.086190873661 -0.443591179178239 0.25001361383966 -1.77426809830734 0.0760188147725052 0.413414543812472 0.402635846351925
"STX17" 3158.29179233559 0.236393023573337 0.133235847594162 1.77424490361928 0.0760226496552955 0.413414543812472 0.402635846351925
"AP1M1" 13434.2176768249 -0.309292606470951 0.174366698813093 -1.77380548336519 0.076095330816826 0.413686447445679 0.402876059975992
"HS3ST3B1" 1680.33060772959 -0.503047753931868 0.283617427796316 -1.77368421200526 0.0761153993672658 0.413686447445679 0.402876059975992
"B4GALT2" 8351.51845360194 -0.318870565032525 0.180027396014883 -1.77123355717573 0.0765218711370998 0.415478044469064 0.404510035773719
"C3orf52" 339.689869324457 1.49786748309586 0.845898497291348 1.77074139260465 0.0766037158335243 0.415478044469064 0.404510035773719
"COPS6" 8134.37330301612 -0.154391777123144 0.0871517089827188 -1.77152896856857 0.0764727798384214 0.415478044469064 0.404510035773719
"GTF3C6" 3968.38974891471 0.232796443454662 0.131469386031538 1.77072739503642 0.0766060446079165 0.415478044469064 0.404510035773719
"KLHL2" 6283.67998558889 -0.279923118925293 0.158100967589591 -1.77053387587062 0.0766382462929916 0.415478044469064 0.404510035773719
"LOC389906" 4325.72786917645 -0.143819319491707 0.0811890719235008 -1.77141228596897 0.0764921670176179 0.415478044469064 0.404510035773719
"NELFA" 3516.57750127473 -0.274448843047985 0.155003661626539 -1.77059586959457 0.076627929305407 0.415478044469064 0.404510035773719
"RCOR3" 7144.14896498128 0.195507485031587 0.110409018325264 1.77075648345703 0.0766012052341861 0.415478044469064 0.404510035773719
"RELT" 1326.94968514903 -0.346604435702021 0.195709355549607 -1.77101618228039 0.0765580107831282 0.415478044469064 0.404510035773719
"PUS10" 225.832326079762 0.638189647325071 0.360483138611412 1.77037308813774 0.0766650098446586 0.415506748959261 0.40452570837028
"C1orf95" 1115.37557423601 -1.00138184964663 0.565839206506701 -1.76972864045392 0.0767723563853234 0.415972056405809 0.404966438382527
"B3GALNT1" 8350.45896470174 0.59765502113247 0.337766157873503 1.76943428819266 0.0768214277957707 0.416121442361978 0.405099594899472
"POMC" 13.9611617545984 -2.67002488413095 1.51048552348867 -1.7676600289185 0.0771177560197871 0.417376132552282 0.406536114757333
"IRX1" 3308.70268818366 -0.569234420300225 0.322064364543391 -1.76745546222495 0.0771519815721844 0.417444632750366 0.406573867818161
"COMMD8" 1064.72370991602 -0.231711959789661 0.131117192855414 -1.76721263431239 0.0771926245814404 0.417452972971014 0.406573867818161
"STK32A" 3224.71060871341 -0.500463221109802 0.283197415290174 -1.76718851970104 0.0771966616856081 0.417452972971014 0.406573867818161
"LINC00266-1" 27.2222774020995 0.760018953480848 0.430234981359652 1.76652059086175 0.0773085501830548 0.417941251464481 0.407037058427412
"GDF6" 172.361852223645 -1.11386693662111 0.630981028240682 -1.76529386268051 0.0775143904577327 0.418729913023376 0.40789423545236
"SYNE4" 49.3583025313018 0.732922354041817 0.415191260464609 1.76526440662951 0.077519338553413 0.418729913023376 0.40789423545236
"ZMYM6" 2738.72028929311 0.20810990639881 0.117925007453867 1.76476483565391 0.0776032968363868 0.419066463998725 0.408199047175681
"BNC2" 9349.47741011377 0.99308622992008 0.562817299138461 1.76449130373259 0.0776492981922329 0.419081014281226 0.408199047175681
"NF1" 24081.0822672848 0.320898093221578 0.181853142473282 1.76460020903254 0.0776309803332986 0.419081014281226 0.408199047175681
"ZNF101" 509.151684527972 -0.44504545954129 0.252309965368041 -1.76388379623495 0.0777515454873562 0.419515866005657 0.40861020860295
"MLLT11" 86139.2426713406 0.269513846875895 0.152848999602947 1.76326863490115 0.077855192675627 0.41960718436204 0.408902110187932
"RMST" 876.84176979823 -0.55718482903426 0.315992512361421 -1.76328491099489 0.0778524489038139 0.41960718436204 0.408902110187932
"RPL17-C18orf32" 203.547123035147 0.611490674952974 0.34683505933915 1.76305900596696 0.077890538289591 0.419680812376599 0.408961408728022
"AKT2" 8066.30071116225 0.172955481867497 0.098133304718024 1.76245447317266 0.0779925419742632 0.419879737794128 0.409117928449382
"SEC23B" 8728.98347769671 -0.151905194408105 0.0861810473831243 -1.76262878000077 0.077963119780381 0.419879737794128 0.409117928449382
"UNC79" 7053.6928159177 0.338864394001193 0.192259410208629 1.76253736362489 0.0779785493185489 0.419879737794128 0.409117928449382
"SLC12A5" 8613.36164773732 -0.475686047185735 0.26995280067894 -1.76210821295193 0.0780510159307732 0.420077686964456 0.40929837194296
"FKBP11" 1127.64908727422 0.562002188501595 0.319017624625705 1.76166501509431 0.0781259121001282 0.42024705469313 0.409438542421171
"MRPS10" 4069.35908167785 0.161069250102635 0.0914290827134876 1.76168507133972 0.0781225215243095 0.42024705469313 0.409438542421171
"GPR12" 1265.43894186402 -0.872183855993199 0.495242400816728 -1.76112516730159 0.0782172202066635 0.420417067880515 0.409566948473624
"NARF" 8197.12863021417 -0.424965450282098 0.241307802564822 -1.76109286879748 0.078222685824002 0.420417067880515 0.409566948473624
"ZBTB20" 645.9843477987 0.596595705571369 0.338722024398903 1.76131359225928 0.0781853407559539 0.420417067880515 0.409566948473624
"C9orf37" 1802.61024512978 -0.23261886378843 0.132125949957244 -1.76058422939403 0.078308799806476 0.420591026215636 0.409674486852638
"MRPS35" 5899.51177613683 0.175402591516432 0.0996369427473209 1.76041723762292 0.0783370887706446 0.420591026215636 0.409674486852638
"NINJ1" 710.439546814838 -0.432901657656455 0.245930501254995 -1.76026013628785 0.0783637098549955 0.420591026215636 0.409674486852638
"SIX1" 5146.84700079759 1.39375265562328 0.7916388743228 1.76059147779416 0.0783075720915911 0.420591026215636 0.409674486852638
"TAGLN" 1315.44215278094 1.01150721332389 0.574610308208732 1.76033600315512 0.0783508531680803 0.420591026215636 0.409674486852638
"POMT1" 5733.52533310195 0.179771846908732 0.102146422757147 1.75994265933463 0.0784175293314904 0.420763200078089 0.409829823598115
"FOXJ3" 9198.24992874236 0.134677153696351 0.076542285149468 1.75951310355263 0.0784903965721755 0.420920791149317 0.410084582705457
"GPCPD1" 13735.3342844248 0.276296365915468 0.157082073939272 1.75892995926629 0.0785894058067109 0.421165805685049 0.4103872906878
"LOC653602" 230.253470704554 -0.836173852588973 0.475476074552682 -1.75860342368568 0.0786448910688109 0.421165805685049 0.4103872906878
"LRRC14" 3578.77131511479 -0.265785100121521 0.15113348630226 -1.75861158651474 0.0786435036441366 0.421165805685049 0.4103872906878
"SCN5A" 406.459920993209 0.995298652296477 0.56589475354884 1.75880523022127 0.0786105961333193 0.421165805685049 0.4103872906878
"NPY6R" 22.1842053725731 2.28092734586137 1.29789965204908 1.7573988422451 0.0788498505312457 0.421913189710182 0.411204389227518
"SCML2" 3188.78358474205 0.346133543680963 0.196948082664055 1.7574862318989 0.0788349665818501 0.421913189710182 0.411204389227518
"COPS2" 12939.22866764 0.189776319061435 0.10800443602373 1.75711596716027 0.0788980446629587 0.422054382644252 0.411329548394652
"FAM181B" 1627.04529746808 -0.823968933033561 0.468982420863147 -1.75692925017759 0.0789298692266749 0.422107954963544 0.411369315365635
"LINC00890" 17.6957216846042 1.3610400215718 0.774831061876825 1.75656357693642 0.0789922258459172 0.422324734536431 0.411557727969774
"TIGD2" 1040.18376549605 0.234550940422748 0.133538192724087 1.75643338911566 0.0790144358622048 0.422326813498236 0.411557727969774
"CETN2" 6682.48821809763 -0.174896412472451 0.0996116959001595 -1.75578189781799 0.0791256564710045 0.422659833430947 0.411832552161219
"LINC01338" 30.5822359881512 1.26671867023078 0.721546328174423 1.75556110643054 0.0791633781793698 0.422659833430947 0.411832552161219
"SNAP29" 3964.99368955124 0.136579741837077 0.0777985270497682 1.75555691111872 0.0791640950804579 0.422659833430947 0.411832552161219
"TMSB4Y" 886.155483978917 0.421117643288537 0.239832454990599 1.75588263608878 0.0791084504230298 0.422659833430947 0.411832552161219
"SMARCAD1" 20704.9541352099 0.267720162177061 0.152555472507324 1.75490369356766 0.0792757822916779 0.423022743444481 0.412287419620929
"RBM3" 22132.1986253285 0.235802901569348 0.134396037680036 1.75453760125531 0.079338432806884 0.423240360679282 0.412487063042763
"RTCA-AS1" 285.979462612132 0.477439743972983 0.272164719599201 1.75423083739904 0.07939096125621 0.423403875489856 0.412633975028073
"RQCD1" 7985.78293856799 0.124042312755076 0.0707242223288606 1.75388726338045 0.0794498264308559 0.423601085604073 0.412813722234407
"STH" 18.2241841995351 1.440903112712 0.821633239649796 1.75370596414303 0.0794809030667862 0.423631010339009 0.412849017121427
"LOC101928113" 6.64187915024209 -1.55985112840568 0.889708306893826 -1.75321632530494 0.0795648818116305 0.423631010339009 0.41290676302794
"PSMD6-AS2" 81.047649673357 1.26024482703546 0.718724861259268 1.7534454350548 0.0795255778542712 0.423631010339009 0.41290676302794
"SLC3A1" 341.356199735565 -1.32045889965819 0.753142794694087 -1.75326499697117 0.0795565308282834 0.423631010339009 0.41290676302794
"MRM1" 345.638376068735 -0.526760002538367 0.300518807909155 -1.75283539224475 0.0796302661329005 0.423862533205763 0.413119973916827
"CD163" 42.8402393063206 -1.16633401569502 0.665601404734666 -1.75230101288619 0.0797220619761148 0.424234475525358 0.413447687156273
"LOC440910" 520.975288299324 0.967507961969102 0.552216975992537 1.7520431352733 0.0797663910283262 0.424237079407042 0.413447687156273
"SCRT1" 3790.76616797334 -0.492391876215019 0.28103428841848 -1.75207046437626 0.0797616922182109 0.424237079407042 0.413447687156273
"DEPDC5" 2061.21164336621 -0.227568853772703 0.129903629924959 -1.75182828920302 0.0798033382739368 0.424316980481806 0.413513122217373
"SSR1" 11693.6775056676 0.19240994320518 0.109874649921439 1.75117684873403 0.0799154520346495 0.42457731833036 0.413841791057288
"ST6GAL1" 11811.1637598011 0.600266575424915 0.342757867090934 1.75128460367523 0.0798968984371398 0.42457731833036 0.413841791057288
"ZNF326" 5293.74690907226 0.357200438928863 0.203997428682738 1.75100461430026 0.0799451151928372 0.424604214995107 0.413869337208717
"FLJ44635" 73.9798198872258 0.685894033690254 0.391781487227121 1.75070557454042 0.0799966387134766 0.424735062329092 0.413971983083403
"REXO4" 3387.7157896956 -0.204290304925389 0.116696845318555 -1.75060691973056 0.0800136425158556 0.424735062329092 0.413971983083403
"ATP6V1C2" 121.175218728458 -0.990462257431684 0.566168481873011 -1.74941256735983 0.0802197300676007 0.425256704753324 0.414494418395154
"CDKN2D" 10894.4335874857 -0.554934977778609 0.317236498202012 -1.74927847496675 0.0802428948432902 0.425256704753324 0.414494418395154
"EFR3A" 4935.35692703084 0.385592750776042 0.220456610680126 1.7490641336926 0.0802799340876586 0.425256704753324 0.414494418395154
"ELAVL3" 33977.4701949186 -0.264969053208246 0.15150266368149 -1.74893989827995 0.080301408946133 0.425256704753324 0.414494418395154
"IARS" 21071.8783049294 0.154734402855671 0.0884559471252548 1.74928207638278 0.0802422726192054 0.425256704753324 0.414494418395154
"PHKA1" 1613.52889520299 0.229920099207985 0.13146613993332 1.74889214306134 0.0803096649722745 0.425256704753324 0.414494418395154
"SPTSSB" 1849.36957475929 1.31983513410175 0.75456570468167 1.74913215100142 0.0802681788522713 0.425256704753324 0.414494418395154
"VWA7" 408.715919477604 0.725766630453682 0.41483418416502 1.74953429142902 0.0801987066537124 0.425256704753324 0.414494418395154
"DNAJC12" 3462.5402685659 -0.52196039215988 0.298479974457124 -1.74872834637976 0.080337987738057 0.425290321302614 0.414502472460104
"PAPLN" 138.482697297071 -2.20304256687417 1.25988855058252 -1.7486011487727 0.0803599876024059 0.42529045667404 0.414502472460104
"PAN3-AS1" 451.154474020282 -0.447538100958746 0.256021257892776 -1.74805055112329 0.0804552744087886 0.425678343605166 0.41486809833904
"C9orf3" 400.72137935206 0.402075728706671 0.230109973198176 1.74731987109657 0.0805818680825885 0.425882434426657 0.415143133112754
"INF2" 1305.09997565372 0.640327990495758 0.366437590077445 1.74744078619343 0.0805609078226156 0.425882434426657 0.415143133112754
"RASSF6" 7.07543724769602 -2.88737083305071 1.65228276468881 -1.74750405605939 0.0805499419508741 0.425882434426657 0.415143133112754
"DERL2" 2548.28749074281 0.196186618462897 0.112296937671166 1.74703444752323 0.0806313629482649 0.425911407887751 0.415146517711524
"HIST1H4J" 18.7422941030015 1.15953866801684 0.663695113527373 1.74709538217659 0.0806207942908547 0.425911407887751 0.415146517711524
"ADAM1A" 1377.52253579396 0.48447989300688 0.277458590557718 1.7461340520509 0.0807876609615326 0.426504198104065 0.415699462471857
"C1QTNF3-AMACR" 40.3192249678524 -0.661081311567086 0.378595228540097 -1.74614274489482 0.0807861508112919 0.426504198104065 0.415699462471857
"GYS2" 22.5272596923784 1.26921851944777 0.726993190909116 1.74584650216682 0.0808376280213956 0.426535292455313 0.41570493466175
"ZNF385D" 2529.04424930445 0.603030819881897 0.345394161677398 1.74592070969959 0.0808247307014975 0.426535292455313 0.41570493466175
"C17orf58" 1678.14302312738 -0.197539306692038 0.113197323789004 -1.74508813530119 0.0809695285247841 0.426641061817226 0.415733676592111
"NPPA-AS1" 76.8940481276117 0.735805320386111 0.421524849808453 1.74557993608318 0.0808839711723531 0.426641061817226 0.415733676592111
"RNF187" 17171.8707313112 -0.427073754468023 0.244745490866704 -1.7449708795682 0.0809899380550009 0.426641061817226 0.415733676592111
"RNF38" 14836.1774229318 0.218144228741361 0.124991605237872 1.74527103901267 0.080937700645841 0.426641061817226 0.415733676592111
"SEC23IP" 6430.80282094113 0.194746634888191 0.111579697700877 1.74535904739829 0.0809223895398144 0.426641061817226 0.415733676592111
"TRIP10" 596.337718434327 0.778099808496432 0.445860612028834 1.74516381914918 0.0809563572134758 0.426641061817226 0.415733676592111
"PCDHA1" 49.4057770559345 1.15824860021489 0.663920254679018 1.74455982032792 0.0810615200044562 0.426887014972903 0.415936250428747
"PDK1" 8656.85034159239 -1.19514037139816 0.685115065464443 -1.74443744072095 0.0810828411357213 0.426887014972903 0.415936250428747
"ZNF248" 6065.22403711261 0.550469280008144 0.315577623433488 1.74432291497424 0.0811027980807774 0.426887014972903 0.415936250428747
"ARHGEF33" 182.114223256815 0.485693690719459 0.278573571213584 1.74350240262769 0.0812458949748688 0.427131798244767 0.41611304905393
"CCDC169-SOHLH2" 78.6651007793601 0.840555414859075 0.482129196872625 1.74342358917779 0.0812596507769572 0.427131798244767 0.41611304905393
"CPS1" 1922.40731610602 1.06035155291562 0.608194850638882 1.74344053028691 0.0812566937802276 0.427131798244767 0.41611304905393
"DFNA5" 2666.31737700866 -0.300689060970192 0.172460136467008 -1.74352790813032 0.0812414437455154 0.427131798244767 0.41611304905393
"RASGEF1C" 724.709439067692 -0.606277542097197 0.347712799852225 -1.74361582994603 0.0812261011162809 0.427131798244767 0.41611304905393
"ALPK2" 97.8552145662621 1.76903325330648 1.01514307897834 1.74264425374093 0.0813957748301421 0.427458135240946 0.416332549525509
"ANKRD37" 305.432874567829 -1.2152855216289 0.697347784055535 -1.74272515008397 0.0813816363201105 0.427458135240946 0.416332549525509
"FAM73B" 2655.96946660451 -0.253014109010466 0.145202216027424 -1.74249481814162 0.081421897405106 0.427458135240946 0.416332549525509
"MSMP" 29.5558429097353 -1.47904589205436 0.849022546469381 -1.74205726126462 0.0814984250821065 0.427458135240946 0.416332549525509
"MUC12" 79.2869268525201 -0.927071371693053 0.532112297722898 -1.74224759634447 0.0814651287513007 0.427458135240946 0.416332549525509
"SOS1" 12727.7881364808 0.276143269067949 0.158475256337883 1.74250085123186 0.0814208426394101 0.427458135240946 0.416332549525509
"SPTY2D1-AS1" 45.3389109223173 0.857872425716693 0.492434674972411 1.74210401768469 0.0814902447091402 0.427458135240946 0.416332549525509
"TSPAN33" 971.911880591448 -0.305218123566808 0.17519849932904 -1.74212749958308 0.0814861366329776 0.427458135240946 0.416332549525509
"RASAL2" 22958.3206899796 0.306003677184902 0.175685177347785 1.74177287921758 0.0815481941253156 0.427487472671007 0.416336591088436
"SLC1A3" 6428.01656904323 -2.64450375530109 1.51824469406033 -1.74181656332929 0.0815405474673767 0.427487472671007 0.416336591088436
"C8orf44" 723.19466450514 0.250893738955123 0.144074843467355 1.74141253890705 0.08161129186629 0.427554822713069 0.416365435300243
"CTBP1" 14735.2523601417 -0.298187889180704 0.171242337311699 -1.74132106500004 0.0816273157964654 0.427554822713069 0.416365435300243
"FAM228A" 164.343930187315 -0.409294316726167 0.235027919656943 -1.74147104447672 0.0816010444987368 0.427554822713069 0.416365435300243
"ZNF350" 898.229455580773 0.283462790757039 0.162805522811105 1.74111286805624 0.0816637961868211 0.427630170833262 0.416426574376768
"LOC101928469" 1076.05222640838 0.420336993572581 0.241444506074802 1.74092589807098 0.0816965684493016 0.427686065936647 0.416468773675135
"CRAMP1L" 6488.2021345949 0.164295651560643 0.0943863700482018 1.74067136469746 0.0817412004308173 0.427804000307744 0.41657138744734
"TXLNB" 68.1525547051794 0.956116108642857 0.549376790580095 1.74036494631177 0.0817949565965687 0.427969610697483 0.416720424662351
"B9D2" 516.435993949697 -0.331536560621963 0.190525140864254 -1.74011975069567 0.0818379928671351 0.428065014707373 0.416788887829873
"PACSIN1" 559.685960991722 -0.622572408006254 0.357798369968745 -1.74000906728736 0.0818574258257718 0.428065014707373 0.416788887829873
"MGAT4C" 2159.28963353102 0.545041401565309 0.313319250843687 1.7395720183093 0.0819341961654803 0.428281894727496 0.417054870960877
"BIRC6" 21342.3172258874 0.405823294865047 0.233339533399208 1.73919647885275 0.0820002086194133 0.428464373007593 0.417265952331232
"FSCN1" 40067.9341429008 -0.287482752184819 0.165324042925982 -1.73890468135678 0.0820515306573435 0.428581903606043 0.417355939587576
"NBEAL1" 1472.93759338463 0.590002809926894 0.339312805149961 1.73881681142608 0.0820669905323961 0.428581903606043 0.417355939587576
"PAUPAR" 23.4195731288834 -2.90470488812464 1.67076617795875 -1.73854661797946 0.0821145432895879 0.428714559165548 0.41747289188585
"GTF2H2B" 2979.1873604728 0.22596626346475 0.130010235239816 1.73806518423671 0.0821993287083793 0.429041479995138 0.417779009677476
"MTDH" 17107.7256766834 0.267242960217357 0.153790554878101 1.73770723715238 0.0822624128605512 0.429254984767621 0.417974680526668
"NAV2" 13510.4122145905 0.695574628602128 0.400400527542812 1.73719708330743 0.0823523895833851 0.429608665228258 0.4183068345704
"VCAM1" 1312.66915766655 -2.39003913775296 1.37623189639872 -1.73665437053678 0.0824481963575654 0.429876722064742 0.418668394944734
"FXYD5" 56.8406288673291 -1.23642373686079 0.712409792796917 -1.7355512927561 0.0826432045875261 0.430777425690003 0.419533329708131
"TPRN" 1287.52018843175 -0.3876186444456 0.22337744302609 -1.73526314561819 0.0826942063806448 0.430927213325525 0.419666926172341
"MKRN1" 19077.137066996 -0.188187704428168 0.108471849138571 -1.73489901686622 0.082758693338432 0.431031149319702 0.419868858682985
"UQCRC1" 12352.0569047104 -0.198416786925671 0.114423640330815 -1.73405413734452 0.0829084779363491 0.431695098730186 0.42050329158588
"KCTD3" 10119.4507198696 0.241620529057972 0.139352215196137 1.73388366103756 0.0829387274740892 0.431736452806219 0.420531257317921
"APC2" 42441.7289438961 -0.309375403909317 0.178527990643851 -1.73292379975584 0.0831092134863533 0.432391321993248 0.421270047251489
"LINC01125" 246.939692765497 0.479120254414675 0.2765206415149 1.73267446433599 0.083153545687189 0.432472867005885 0.421369129725156
"ARNT2" 29123.4978983483 -0.244524255787716 0.141155841824605 -1.73229993620492 0.0832201733351522 0.432528960408456 0.421581098590859
"HIST1H3C" 4.53856428660426 -3.6142702481769 2.08676769192306 -1.73199453976891 0.0832745346268502 0.432669890783372 0.42173082013437
"BLOC1S5" 34.6819394891488 1.30856768135211 0.755759303877804 1.73146089586704 0.0833695935547352 0.432803481958762 0.421960839542737
"ZNF488" 529.408908697664 -0.483739411490848 0.279363787907735 -1.73157521636488 0.0833492220489854 0.432803481958762 0.421960839542737
"ABCC11" 36.1259029733485 -0.994487012451258 0.574490453199414 -1.73107665569171 0.0834380933451964 0.432803481958762 0.422181852667168
"HABP4" 6343.53486320173 -0.368560446252026 0.212967368979902 -1.73059585615113 0.0835238712987485 0.432803481958762 0.422364466374189
"SP9" 222.143585203102 -2.1311819247592 1.23139335793267 -1.73070766626283 0.0835039172335817 0.432803481958762 0.422364466374189
"UBQLN4" 9794.25750203454 -0.239585840035782 0.138494733605147 -1.72992744055416 0.0836432398921867 0.43330601308174 0.422842319776112
"WDR54" 3047.22844730862 -0.511388488349001 0.295646762906871 -1.72972801501665 0.0836788809252348 0.433374648495315 0.42289674631686
"PRKCI" 11480.4004996795 0.334593204359864 0.193454413733694 1.72957131296296 0.083706895108426 0.43340375814031 0.422912607351664
"CATSPER2P1" 148.837527823085 0.874854312887227 0.505964325622471 1.72908299772108 0.0837942416677947 0.43373997144651 0.423228135054717
"A3GALT2" 18.611224956186 1.25039110742149 0.723542626813499 1.72815126722836 0.0839611081067825 0.434371367628621 0.423808837673919
"DNAJC27" 2564.76033293399 -0.240900536917807 0.139491230568857 -1.72699413386343 0.0841687170083159 0.434386085776844 0.423808837673919
"GANC" 1040.77705929136 0.364387283652045 0.210954782061917 1.72732412174043 0.0841094694098234 0.434386085776844 0.423808837673919
"LOC100128127" 75.9328803602009 -1.09789470898933 0.635805120608589 -1.7267786518272 0.0842074239088224 0.434386085776844 0.423808837673919
"MCTS2P" 27.3577629392901 1.37843943591207 0.79833876266808 1.72663473248533 0.0842332840715354 0.434386085776844 0.423808837673919
"MRPL24" 2035.82215412372 -0.285899227482319 0.165579249547552 -1.72666096907398 0.0842285692682366 0.434386085776844 0.423808837673919
"OPA1-AS1" 64.0106572017435 -1.2618865376053 0.730606100161557 -1.72717766430675 0.0841357609088644 0.434386085776844 0.423808837673919
"S1PR2" 1352.26885241302 -0.361608869888127 0.209285744951854 -1.72782369850997 0.0840198372538195 0.434386085776844 0.423808837673919
"SPRYD3" 5926.9683701155 -0.454235592755431 0.262949607809917 -1.72746252233923 0.0840846303557843 0.434386085776844 0.423808837673919
"STC2" 1267.04212409033 -1.99825006358442 1.15683960325958 -1.72733545597334 0.0841074350073421 0.434386085776844 0.423808837673919
"TUBB" 245472.378093198 -0.258279869908885 0.149548990592997 -1.72705859721783 0.0841571402959262 0.434386085776844 0.423808837673919
"WIPI1" 1349.06643645237 0.595936850991893 0.345063109864345 1.72703726928727 0.0841609703498145 0.434386085776844 0.423808837673919
"ZNF91" 15405.7083500586 -0.268569706139928 0.155451746908905 -1.72767248667401 0.0840469589404996 0.434386085776844 0.423808837673919
"MYO1F" 15.2675320988051 -1.2346341215079 0.715152218132212 -1.72639347289229 0.0842766492457743 0.434493944992732 0.423901572138287
"ISY1" 1089.7951563278 -0.18227797704842 0.105616298083496 -1.72585084268262 0.0843742502609046 0.434881288828108 0.424266970921514
"HIST1H2BB" 3.78979686971121 -3.22743115592215 1.87023214705469 -1.72568478250405 0.0844041372017001 0.43491950782793 0.424291761255501
"ZMAT5" 981.176820135861 -0.294758592581999 0.170820903695001 -1.72554170014396 0.0844298955435221 0.434936438208498 0.424295788984753
"ZNF835" 549.007172249113 0.414939679883251 0.24052972200943 1.72510771815128 0.0845080618763672 0.435223264916235 0.42456310873526
"HES4" 4625.80572936731 -0.707343864413247 0.410358322528958 -1.72372247759964 0.0847579552139874 0.436278049258381 0.425692761179616
"ABHD5" 3521.78495857968 0.143487178517243 0.0832644926945078 1.72326971406273 0.0848397619235006 0.436420537777028 0.425852020213001
"EPHA3" 11905.5552808947 -0.553722669319444 0.321317284386227 -1.72328939719864 0.0848362041865384 0.436420537777028 0.425852020213001
"DGCR2" 15968.1388326904 -0.273966244809374 0.159058293840868 -1.72242665373657 0.0849922588268558 0.436420537777028 0.425957629358688
"GOLGA1" 4207.52636404511 0.152816210813507 0.0887180263640096 1.72249335424238 0.084980185640967 0.436420537777028 0.425957629358688
"HIST1H2AG" 29.0210295171715 -1.58084516357178 0.917824705918245 -1.72238244773571 0.0850002611386583 0.436420537777028 0.425957629358688
"LOC101927572" 68.2309841996058 -1.0142009072255 0.588742556906621 -1.72265601548209 0.084950748810384 0.436420537777028 0.425957629358688
"RPL13P5" 160.927820839624 0.314118888282446 0.182381003129414 1.72232240689866 0.0850111308990077 0.436420537777028 0.425957629358688
"RUNDC3B" 9519.31421168295 -0.45575657130765 0.264536182072794 -1.72285154997148 0.0849153738182819 0.436420537777028 0.425957629358688
"HIST1H1D" 5.27461210968102 -2.63214198537066 1.52867392947946 -1.72184658520797 0.0850973131580403 0.436620136319363 0.426114796675775
"LOC100652824" 35.8793239301835 -1.42564504242219 0.827969953041545 -1.72185601323464 0.0850956048396083 0.436620136319363 0.426114796675775
"RRAS" 161.189567699339 -0.691732022261488 0.401764713071004 -1.72173413880487 0.0851176901071074 0.436620136319363 0.426114796675775
"FCHO2" 1871.02222827197 0.458559316268155 0.266377356065679 1.72146507886763 0.0851664637575211 0.436754567981734 0.426233456091144
"BLCAP" 59246.788812877 -0.482453256080271 0.280416401775908 -1.72048871972125 0.0853436423955288 0.43716957011272 0.426579643603937
"PPFIA3" 9570.41632946125 -0.350450476857313 0.203723494491494 -1.72022612184254 0.0853913465127542 0.43716957011272 0.426579643603937
"RNF144A-AS1" 173.339933218409 -0.454355565157204 0.264119612462497 -1.72026439430627 0.0853843925098691 0.43716957011272 0.426579643603937
"SCN2B" 1334.25183135535 -0.57881422653067 0.336470654211723 -1.7202517345434 0.0853866927037808 0.43716957011272 0.426579643603937
"TAGLN3" 25263.5890845727 -0.346479018641533 0.201438488170478 -1.72002392287767 0.085428093115961 0.43716957011272 0.426579643603937
"VRK3" 2291.13709707843 -0.271927106581188 0.158027988469999 -1.72075281862373 0.0852956873317571 0.43716957011272 0.426579643603937
"ZNF611" 1679.50634344701 0.273586309673741 0.159041615937052 1.72021837216508 0.0853927546638741 0.43716957011272 0.426579643603937
"ATPAF1" 8644.46913112687 0.156572749782911 0.0910492693644895 1.71964861306154 0.0854963338817942 0.437172006855547 0.426579643603937
"KLHL35" 619.649913857333 -1.29516706120084 0.753081275399858 -1.71982374746093 0.0854644845608714 0.437172006855547 0.426579643603937
"MT3" 90.4032532853185 -1.79309681319435 1.04264035267079 -1.71976540961725 0.0854750926088253 0.437172006855547 0.426579643603937
"ALMS1P" 75.6468554602849 0.667570203042437 0.388291791182618 1.7192488180325 0.0855690751377704 0.437173179844489 0.426579643603937
"DPP8" 3589.99432875606 0.318924412917502 0.185500055227325 1.71926856046845 0.0855654818993766 0.437173179844489 0.426579643603937
"LOC100128494" 168.059607103749 -0.762243622524097 0.443383804003235 -1.71915080262728 0.0855869163186301 0.437173179844489 0.426579643603937
"VEGFA" 3918.62730199036 -1.8377789175768 1.06897557891047 -1.71919635381186 0.0855786245243815 0.437173179844489 0.426579643603937
"AKR1C3" 126.513571203881 0.492703914587197 0.286739946582407 1.7182953420325 0.0857427585625229 0.437529529278087 0.426877470660835
"SAE1" 16808.5415446012 -0.321612750339488 0.187172255330829 -1.71827149152546 0.0857471067764691 0.437529529278087 0.426877470660835
"XIRP2" 21.9177188037352 2.56667665173933 1.49345429380239 1.71861747787706 0.0856840470534592 0.437529529278087 0.426877470660835
"ZNF853" 2237.38139613588 -0.37611856446187 0.21888959109691 -1.7183026501034 0.0857414262552004 0.437529529278087 0.426877470660835
"AKAP9" 39127.0587648883 0.369170896645667 0.214887816086197 1.71797035015509 0.0858020235444129 0.437694349941636 0.427025820339158
"ERCC6L2" 6543.96825729796 0.24929316097113 0.145124606435599 1.7177869907386 0.0858354752688575 0.437749614849399 0.427067285644087
"GPR153" 17068.9768327666 -0.515490969068737 0.300153940766813 -1.71742195938456 0.0859021022317043 0.437858648035924 0.427148768657855
"SCML1" 2126.48712661625 0.452419616123583 0.263425429792481 1.71744852605911 0.0858972517678781 0.437858648035924 0.427148768657855
"ZNF780B" 5130.2328007463 0.337155304725803 0.196341163690368 1.71719112991252 0.0859442557009902 0.437958168730112 0.427233418471501
"LRRC75A" 626.691574271262 -0.507990281946053 0.2959099176011 -1.7167058342088 0.086032933629471 0.43806403511307 0.427299417071176
"MRPL14" 1705.6562132715 -0.275290699460114 0.160348980805039 -1.71682225903779 0.0860116526206025 0.43806403511307 0.427299417071176
"SLC10A5" 125.884022006311 0.536818238705532 0.312681587310525 1.71682075469451 0.0860119275686962 0.43806403511307 0.427299417071176
"LOC100506022" 77.6616920929959 -1.26992871384214 0.739879550460157 -1.7163992612748 0.0860889916937149 0.438234178127343 0.42745296372221
"KLRG1" 193.133205969567 -0.403527420808034 0.235195257935631 -1.71571240147398 0.0862146938254391 0.438492706625879 0.427655513568861
"SLC24A5" 90.5355679737587 -1.26994625475059 0.740163100896402 -1.7157654214491 0.0862049853683264 0.438492706625879 0.427655513568861
"SLC27A5" 506.151707278767 -0.479395730057652 0.279428942197303 -1.71562661436536 0.0862304041241137 0.438492706625879 0.427655513568861
"UTY" 2646.30449750671 0.321070144801197 0.187116978892074 1.71587926815762 0.0861841419470876 0.438492706625879 0.427655513568861
"LOC101927021" 406.115946651576 0.471284565882731 0.274764633470458 1.715230085947 0.0863030509108274 0.43863163007567 0.427766229893579
"SEMA5B" 7149.15017822763 -0.664147532840253 0.387184269784797 -1.71532674405754 0.0862853379123671 0.43863163007567 0.427766229893579
"GAPVD1" 9770.22768886553 0.217968651208412 0.127094928919713 1.71500667305227 0.0863440034874257 0.438724558544404 0.427841671769438
"CAMK1D" 3431.60622881872 -0.232701623220045 0.1357070232775 -1.71473529961826 0.086393768553878 0.438747047124575 0.427841671769438
"GPC6" 4739.73517424455 0.394409124361086 0.230008433480234 1.7147594042241 0.0863893472601891 0.438747047124575 0.427841671769438
"ASB4" 51.3205518461119 2.71756129240165 1.58572006931343 1.71377114094184 0.0865707655132942 0.438823009685771 0.427941434540653
"BNIP3" 10302.5594802787 -0.927275125688407 0.541046662888852 -1.71385425563358 0.0865554960778392 0.438823009685771 0.427941434540653
"EGLN1" 9832.13079189711 -0.328504787513659 0.191697109338136 -1.71366583798719 0.0865901143944383 0.438823009685771 0.427941434540653
"GOLGA6L17P" 55.799054530916 0.554919859115018 0.323761873665385 1.71397531411787 0.0865332596803318 0.438823009685771 0.427941434540653
"IL21R-AS1" 92.0576688102374 0.930618378742217 0.542946138799828 1.7140160178675 0.086525784125865 0.438823009685771 0.427941434540653
"PTGES3" 35733.2139237971 0.167496417185734 0.097699110383991 1.71441087362429 0.0864532929156071 0.438823009685771 0.427941434540653
"TRPC5" 311.746760160708 -0.774584014233343 0.451856009559293 -1.71422753675184 0.0864869454636476 0.438823009685771 0.427941434540653
"DOCK11" 4264.88726900521 0.455246179776824 0.265700048512344 1.71338387902354 0.0866419401104806 0.438970709135665 0.428073125201477
"CCDC71L" 2896.25592945845 0.312745447210169 0.182650584442849 1.71226086225871 0.0868486057864229 0.439834772372678 0.428891018237044
"DYNC2H1" 5804.13186444753 0.372569869563513 0.217595869444499 1.71221021113428 0.0868579363443411 0.439834772372678 0.428891018237044
"SFT2D1" 1376.58491744783 0.212874941496421 0.124377273175876 1.71152603736058 0.086984048847159 0.440358169340287 0.429382950654818
"AJAP1" 765.51187279463 -0.683119189240252 0.399202697172482 -1.71120885224154 0.0870425651247539 0.440415231820082 0.429382950654818
"DIO3" 646.474324967799 -1.46847768478274 0.858172971366299 -1.71116748462116 0.0870501992215364 0.440415231820082 0.429382950654818
"FAM131B" 16647.4246844345 -0.296608816342456 0.173364094735405 -1.71090107669153 0.0870993758363771 0.440415231820082 0.429382950654818
"SRPK3" 23.5905430944655 2.20661716278087 1.28966536489838 1.71099978555658 0.0870811524138292 0.440415231820082 0.429382950654818
"TMEM18" 2579.10034230841 -0.125391127118543 0.0732917808357316 -1.71084841558948 0.0871090992770112 0.440415231820082 0.429382950654818
"CCDC171" 493.020651148331 0.483890703838917 0.282954542340032 1.71013583961984 0.0872407567382721 0.440735475309976 0.429907276900685
"AMDHD2" 1192.18329243343 0.350730962584017 0.205195026367901 1.70925664618781 0.087403420135904 0.440752113300933 0.429948924124275
"CHD9" 22691.1052531961 0.297284687069719 0.173915314128141 1.70936463278144 0.0873834278937995 0.440752113300933 0.429948924124275
"FAM222A" 2344.71291390554 -0.349226627847515 0.20432792917764 -1.70914778636993 0.0874235777788761 0.440752113300933 0.429948924124275
"HDGFRP2" 8366.85170012511 -0.27424106232107 0.160392336691845 -1.70981399721084 0.0873002738318046 0.440752113300933 0.429948924124275
"S100A11" 207.886091146663 1.6913713560256 0.989338979893525 1.70959740837021 0.08734034522402 0.440752113300933 0.429948924124275
"ZNF737" 5727.2568720187 -0.362204395751174 0.211922830825175 -1.70913343475471 0.0874262355565919 0.440752113300933 0.429948924124275
"ZNF81" 2537.63507253257 0.352581514216334 0.206240240514123 1.70956702405605 0.0873459678536723 0.440752113300933 0.429948924124275
"UBE2A" 7253.53761315813 0.199499931927506 0.116756534250141 1.70868322881265 0.0875096423654858 0.441057713109795 0.430234652936849
"CNOT8" 9992.16754904604 0.131999952897315 0.0772669905643785 1.70836151289383 0.0875692839600635 0.441224115735947 0.430347503099591
"FBXO36" 474.566364152562 -0.421704564512545 0.246897684861937 -1.70801344187718 0.0876338483460257 0.441224115735947 0.430347503099591
"MIR103A2" 31.9481492539279 -1.05755427684645 0.619138614347881 -1.70810583016267 0.0876167073164807 0.441224115735947 0.430347503099591
"XPA" 2221.89478373919 0.152964245156656 0.0895441137316746 1.70825572761851 0.0875889022209876 0.441224115735947 0.430347503099591
"FRRS1L" 1351.34178531277 -0.521795705618107 0.305632818433848 -1.70726333739924 0.0877731172685082 0.441329596640156 0.430475820545717
"GSG1L" 210.489511129859 -0.920693211671287 0.539239923348134 -1.7073906656516 0.0877494641653098 0.441329596640156 0.430475820545717
"HKDC1" 15.0027661713975 -1.74857141746496 1.02404458646399 -1.70751492716031 0.0877263857123776 0.441329596640156 0.430475820545717
"METTL25" 179.457660731003 0.621868924903661 0.364322588224062 1.70691838772622 0.08783722260297 0.441329596640156 0.430475820545717
"PDE3B" 4268.69081158821 0.466398074785093 0.273170421500694 1.70735203402653 0.08775664001679 0.441329596640156 0.430475820545717
"SMOC2" 182.651419316005 0.727603865935985 0.42624476437029 1.70700950898694 0.0878202849887472 0.441329596640156 0.430475820545717
"SNORD2" 28.0931115180672 1.27366837046162 0.746064431898249 1.70718280621013 0.0877880797807823 0.441329596640156 0.430475820545717
"SON" 50110.8615421199 0.169097731206414 0.0991187696300659 1.70601120088078 0.0880059941653264 0.442062811075974 0.431178647494154
"MPP3" 4495.04564631775 -0.345899153634221 0.202805932647135 -1.70556723424879 0.088088684245234 0.442133919834611 0.431210976347027
"PSMD4" 15025.3485959478 0.153419690220387 0.0899495009897847 1.70562024838593 0.0880788069149735 0.442133919834611 0.431210976347027
"RBP1" 4139.05724035263 0.771788661224955 0.452508272275402 1.70557912089447 0.0880864695068773 0.442133919834611 0.431210976347027
"SLC30A3" 130.000666810545 -1.3899667967578 0.815065375846214 -1.70534393675442 0.0881302977276863 0.442228100135245 0.431290498465283
"ADAMTS4" 30.4841198386238 -1.0565009696524 0.619585473451989 -1.70517388628586 0.0881619987819803 0.442272505035367 0.431321479508618
"TRAF4" 6907.48656951092 0.290410005032336 0.170355783296877 1.70472642262014 0.0882454595342938 0.442539309956763 0.43160559768197
"C15orf27" 863.076374941348 -0.545167010134923 0.319844466001936 -1.70447535625526 0.0882923162274653 0.442539309956763 0.431643740312975
"MIR186" 93.2376950314274 0.98564483825378 0.578290053826101 1.70441257243234 0.0883040367512809 0.442539309956763 0.431643740312975
"GPR157" 12.4449801176964 1.52997487303264 0.897920581537298 1.70390890296024 0.0883981074864547 0.442539309956763 0.43173117649446
"SMG1" 22147.0739222641 0.419150686944181 0.245990844553989 1.70392799660553 0.0883945398790443 0.442539309956763 0.43173117649446
"TMEM80" 885.722684366172 0.278899762112624 0.163678809641777 1.70394544488085 0.0883912798070443 0.442539309956763 0.43173117649446
"DDX41" 5965.59706158761 -0.296272696568202 0.173905421523349 -1.70364266952094 0.0884478647375368 0.442673900731908 0.431850128777387
"ZMYND8" 13339.4059811676 0.16444811763748 0.0965471635855068 1.70329310080494 0.0885132310740538 0.442886523838479 0.432045202839503
"MRPL9" 3810.75408546718 -0.185239718502414 0.108792649451399 -1.70268597590471 0.0886268507311349 0.443340415882756 0.432475628381178
"RASGRP3" 52.4577908963686 -1.03889971484033 0.610345733961365 -1.70214954743354 0.0887273377728211 0.443545527064463 0.432759157358364
"RASL10A" 49.6153669662176 -0.983002420444105 0.577521930921044 -1.70210405495146 0.0887358639227843 0.443545527064463 0.432759157358364
"FAM110D" 42.2594080247221 0.892965322253634 0.524743274651844 1.70171846956228 0.0888081564204963 0.443545527064463 0.432800226294291
"HIBCH" 2351.25388432888 0.239308048919502 0.140661879887312 1.70129994786945 0.0888866777727334 0.443545527064463 0.432800226294291
"NCR3LG1" 2501.71145782475 0.350428179528492 0.205983395229106 1.70124479761452 0.0888970290112149 0.443545527064463 0.432800226294291
"PATZ1" 11569.6488010349 -0.173128053221511 0.101764313300634 -1.70126488949082 0.088893257822748 0.443545527064463 0.432800226294291
"SLAIN1" 4589.28144131432 -0.310069064127184 0.18222148769254 -1.70160538174488 0.0888293679877024 0.443545527064463 0.432800226294291
"TPI1" 39051.4385970193 -0.582612454272153 0.342426357699062 -1.70142409067756 0.0888633807663834 0.443545527064463 0.432800226294291
"LNX1" 78.2352746855853 -1.36056863192445 0.799849192008296 -1.70103145132681 0.0889370814594514 0.443630998599542 0.432871263066743
"CSMD1" 3847.33983183034 0.966412748659255 0.568219262051685 1.70077435455074 0.0889853666975518 0.443757481851177 0.432982318038088
"DPP3" 5458.20478003229 -0.266178560141261 0.156550674132585 -1.70027092898898 0.0890799760088572 0.444061225664686 0.433318647246518
"FAM122C" 471.075190855369 0.450963359373953 0.265259442145304 1.70008409776767 0.0891151080128986 0.444061225664686 0.433365546718332
"HEY1" 2060.54881675112 0.412827176796111 0.242855853277154 1.69988563678957 0.0891524391171339 0.44413289747053 0.433423110503401
"RWDD4" 3881.88991756026 0.207089243084941 0.121839468225199 1.69968932154376 0.0891893789953291 0.444202583910345 0.43347873993699
"CBLN1" 4988.24897921897 -0.614181744595054 0.361535325486455 -1.69881530599716 0.0893539887678599 0.444228646789509 0.433652786760694
"GRAMD3" 31.5287474760775 1.27029249510667 0.747618316973324 1.6991190106863 0.0892967621141384 0.444228646789509 0.433652786760694
"MYO3B" 23.2886853459948 1.28605799981428 0.757021030917135 1.69884051735817 0.0893492371021258 0.444228646789509 0.433652786760694
"PTGIS" 793.090611008657 -0.759967750921238 0.447297407399386 -1.69902113973728 0.0893152005769296 0.444228646789509 0.433652786760694
"SPTBN4" 3835.59536586377 -0.463997415038928 0.273150676063581 -1.6986866799148 0.0893782345044099 0.444228646789509 0.433652786760694
"UTP20" 3109.39504804936 0.410854250244678 0.241781938281284 1.69927602187843 0.0892671882903112 0.444228646789509 0.433652786760694
"AARS" 14837.7531900567 -0.233331051990955 0.137386084698509 -1.69836015418152 0.0894398076925162 0.44437322593228 0.433769139940486
"INSRR" 29.8464989720441 1.76380898555186 1.03858004422272 1.69828892376986 0.0894532441992438 0.44437322593228 0.433769139940486
"RAP1B" 13934.7316765267 0.287327442046925 0.169229612012623 1.69785558585039 0.0895350216717907 0.444665334728211 0.434041888634763
"OGDH" 8529.67881013479 -0.206900630054424 0.121902780778782 -1.69725931379604 0.0896476456966333 0.444886350216546 0.434331817844039
"PSMB2" 14480.9910052885 0.156425659214917 0.0921696045496004 1.69715016115468 0.0896682748228237 0.444886350216546 0.434331817844039
"RPL38" 17445.9281978879 -0.476772415728723 0.280928097737664 -1.69713325070796 0.0896714711271441 0.444886350216546 0.434331817844039
"LINC01119" 25.3524749588678 -0.896030076969253 0.528136379146694 -1.69658844258553 0.0897744963631386 0.445055226078941 0.434583204063132
"RTN3" 87938.7785484635 -0.172287932358398 0.101546343463922 -1.69664338942553 0.0897641013931251 0.445055226078941 0.434583204063132
"MSANTD4" 10225.6302030819 0.147031896785232 0.0867058641903153 1.69575493143697 0.0899323008092271 0.445723367442198 0.435223184189488
"LOC101927178" 29.1406166413666 -1.18967964250831 0.701801545399392 -1.69517957078774 0.0900413611303173 0.446149642426052 0.435626972275619
"PNKD" 2412.17190550832 -0.200816781238086 0.118502351873006 -1.69462274852817 0.0901470088105727 0.446558794092609 0.436013348199388
"C5orf56" 44.592140074125 -0.695440735562112 0.410446110539803 -1.6943533333706 0.0901981616150373 0.4465835814524 0.436013348199388
"TEKT5" 14.8838731927699 -1.53509147797771 0.905944060264297 -1.694466077221 0.0901767525387298 0.4465835814524 0.436013348199388
"HSP90B1" 58601.593932029 0.193182918236486 0.114033945463427 1.69408255981499 0.0902495958659754 0.446723958667542 0.436137970243732
"CENPBD1" 3046.27896649501 0.172659720249207 0.101938631695309 1.69376140701282 0.0903106304003671 0.446911772121888 0.436308902369037
"MIR4442" 525.748438244694 -0.533092241459603 0.314807670616677 -1.69339025448563 0.0903812086637814 0.447146705643871 0.436525831958224
"DHX33" 4335.60057752009 0.197159961383305 0.116487494236315 1.69254187048896 0.0905427037988047 0.447831200951205 0.437181626607066
"ASB2" 47.02455941799 0.976768486628511 0.577171875253558 1.69233555637029 0.0905820120364659 0.44790087379768 0.437224775630755
"SSBP2" 14926.6904657425 0.241642290177636 0.142795600787962 1.69222503245357 0.0906030753806923 0.44790087379768 0.437224775630755
"LRWD1" 3531.04595530842 -0.269414412167876 0.159223395932198 -1.69205292093255 0.0906358837661252 0.447948645150559 0.437252685157031
"DPP4" 61.7601750780398 -2.42150926358566 1.43140783993936 -1.69169763921947 0.0907036387966453 0.44798033552328 0.437252685157031
"NRROS" 28.1453710466944 0.882351820018484 0.521590819571525 1.69165519581674 0.0907117358125315 0.44798033552328 0.437252685157031
"TRNP1" 1961.1797765838 -0.609019392719192 0.360004437900748 -1.69169968089976 0.0907032493157226 0.44798033552328 0.437252685157031
"LINC00959" 94.7233861356458 0.745932777727116 0.441101691780519 1.69106759649037 0.0908238931053066 0.448229962198971 0.437583104838361
"SLC9A3R2" 1418.85518448521 -0.585169625304886 0.346044051633734 -1.69102639546092 0.0908317614831232 0.448229962198971 0.437583104838361
"ERP29" 9531.65030076506 -0.20148853158223 0.119198734674304 -1.69035797345311 0.0909594901690311 0.448745850810968 0.43807430378575
"TCF20" 14927.795647089 -0.177830296998477 0.105220749922338 -1.69006870916365 0.0910148104093446 0.448904342676467 0.438216593534202
"PNPLA4" 1475.6993928964 0.512645823790347 0.303393725643815 1.68970476466674 0.091084451267726 0.448975575548252 0.438236460720462
"STK38" 4800.4379085866 0.421570124755408 0.249514666792675 1.68956049828404 0.0911120685267649 0.448975575548252 0.438236460720462
"TLL2" 275.94004455562 -1.23879086779032 0.73322563768822 -1.68950839157246 0.09112204509422 0.448975575548252 0.438236460720462
"UGGT2" 2296.64583316267 0.47781719820771 0.282793370594273 1.68963366150913 0.0910980618741042 0.448975575548252 0.438236460720462
"BCAN" 584.437133565494 -1.09062133007912 0.645652845562395 -1.68917606044025 0.0911856952603884 0.449136645834661 0.438335653744901
"PIK3R2" 9567.85097501226 -0.307360171566189 0.181967324265461 -1.68909540658959 0.091201147986474 0.449136645834661 0.438335653744901
"DBH" 117.881322449527 -1.03269826954369 0.611555987618846 -1.68864059947251 0.0912883253328628 0.449153344264411 0.438335653744901
"KIAA0247" 2670.22215333114 0.135846808376658 0.0804426022309726 1.68874209199007 0.0912688654609496 0.449153344264411 0.438335653744901
"LOC101927438" 9.5207928714159 -1.80499255963516 1.06876468228987 -1.68885872591513 0.0912465065392663 0.449153344264411 0.438335653744901
"UBLCP1" 6624.81515948677 0.189691016846469 0.112336700968469 1.68859344462779 0.0912973677966411 0.449153344264411 0.438335653744901
"MSANTD2" 1870.59852715705 0.201532640173371 0.119365324705247 1.68836838228374 0.091340535914151 0.44921595450598 0.438419099682801
"SMURF2" 4995.26443794447 0.247153726165155 0.146399805309241 1.68821075713244 0.0913707789992888 0.44921595450598 0.438440478060093
"GPKOW" 2267.94326176614 -0.232185066151382 0.137558837304652 -1.68789639910346 0.091431118005857 0.44921595450598 0.438446284004235
"LPPR3" 24816.4397340763 -0.425762075664544 0.25225839586205 -1.68780140779685 0.0914493572777494 0.44921595450598 0.438446284004235
"RNF139" 5736.99261438582 0.142004229997049 0.084123111389899 1.68805251792077 0.0914011479984134 0.44921595450598 0.438446284004235
"INO80D" 5376.95361455672 0.351247578387562 0.208199005327614 1.68707615982531 0.0915887084950386 0.449773538338464 0.438953391872605
"LOC100144595" 9.14015802602969 -2.36821141501221 1.40391923889802 -1.68685729876534 0.0916307945890381 0.449773538338464 0.438953391872605
"TRABD2B" 89.5051183283279 1.0172490484378 0.60304725525584 1.68684798674068 0.0916325855982516 0.449773538338464 0.438953391872605
"SUCNR1" 69.0667008087157 -1.09982267502489 0.652054746954179 -1.68670296499226 0.0916604816905 0.449796390121181 0.438963337808504
"C19orf68" 2821.09183598653 -0.376036218036211 0.2230181519325 -1.68612381897068 0.091771953112235 0.450115149653877 0.439249711391077
"CNPY3" 3573.84926144528 -0.217448710119489 0.128961832811812 -1.68614779565674 0.0917673360269704 0.450115149653877 0.439249711391077
"MLN" 65.2033214295012 -1.0462670721833 0.620589561044054 -1.68592438200718 0.0918103650476989 0.450189461650156 0.439309883528266
"PTER" 57.4374081778072 0.928153372333965 0.550675157101738 1.68548255784578 0.0918955072260935 0.450480938146735 0.439569628825836
"TMEM65" 6774.76794671912 -0.251972038921672 0.1495050826667 -1.68537439950056 0.0919163596538937 0.450480938146735 0.439569628825836
"NMNAT3" 65.4360622865527 -1.62592516882142 0.964998938259225 -1.68489840181011 0.0920081749880613 0.450816764232643 0.439884978338591
"IFI35" 11.711602913566 -1.57024206047326 0.932040725052654 -1.68473546087222 0.0920396216360194 0.450856703908762 0.439911612998022
"LRIT2" 12.3767726242768 2.08075975248028 1.23528894347142 1.68443161697288 0.0920982847932775 0.451029909890965 0.439912842026472
"ATP10A" 33.650370412271 1.48068051448212 0.879369557257592 1.68379778701889 0.0922207550527189 0.451034297875607 0.439912842026472
"C1orf198" 7976.45038195589 -0.24953338057799 0.14818928184893 -1.68388278466977 0.0922043239965463 0.451034297875607 0.439912842026472
"CYP46A1" 1975.55303800504 -0.569242773758384 0.338259078300151 -1.68286029932735 0.0924021386316411 0.451034297875607 0.439912842026472
"DGCR14" 2662.26854430058 -0.155554631119947 0.0924251107521236 -1.68303429505355 0.092368452589089 0.451034297875607 0.439912842026472
"DNMT3A" 9557.48284971233 0.243526419931988 0.14468929704906 1.68309906052978 0.0923559163370017 0.451034297875607 0.439912842026472
"DPY19L2P3" 111.380298954227 0.535221545328026 0.317880702485059 1.68371826645621 0.09223612945197 0.451034297875607 0.439912842026472
"ENAM" 32.9246364008603 1.08749713267416 0.645821753852363 1.6838967194697 0.0922016304584625 0.451034297875607 0.439912842026472
"ITGA2" 543.646133182571 1.71843913097232 1.0211206332585 1.6828953161867 0.0923953584802497 0.451034297875607 0.439912842026472
"MAP6" 48121.7201846695 -0.181540086020942 0.107827994831636 -1.68360810478208 0.0922574313640684 0.451034297875607 0.439912842026472
"MYH15" 516.942850710478 -0.656577091448429 0.389911675037824 -1.68391236652438 0.0921986060240811 0.451034297875607 0.439912842026472
"NXPH1" 477.072535572505 -0.776767246985037 0.461488176224026 -1.68317908671177 0.0923404280519774 0.451034297875607 0.439912842026472
"PPT2" 1825.32498605679 0.196775395647041 0.116902005351776 1.6832508138326 0.0923265477419137 0.451034297875607 0.439912842026472
"RNF13" 3616.1936352664 0.152594404369322 0.0906625210642056 1.68310347625627 0.0923550616619359 0.451034297875607 0.439912842026472
"FSTL3" 782.976937829878 0.250555414638448 0.148936143048047 1.68230094798157 0.0925104974047641 0.451108129698112 0.439935934651299
"KLF10" 3294.50583721522 -0.436332842113687 0.259313491354952 -1.68264612779606 0.0924436163636027 0.451108129698112 0.439935934651299
"LRRN3" 11525.6206443362 -0.352323000532567 0.209405424840631 -1.68249223152029 0.0924734300620859 0.451108129698112 0.439935934651299
"TRHDE" 1485.99848126188 -0.606276359324944 0.360377563025123 -1.68233658676103 0.0925035903398694 0.451108129698112 0.439935934651299
"TRHDE-AS1" 555.353640538074 -0.585397283201561 0.348018111741039 -1.68208855646328 0.0925516690754222 0.451195214933431 0.440008648196659
"GLT8D2" 288.591280432307 0.523170543586198 0.311186489587616 1.68121226689341 0.0927216916547523 0.451910254416035 0.440693732128164
"MATN3" 109.521689428355 0.84961493681346 0.505456029928059 1.68088792398893 0.0927846860178009 0.452047227129027 0.44086988456921
"ARF6" 9565.08648215004 -0.20138967821066 0.119832960208497 -1.6805866921777 0.0928432224779313 0.452047227129027 0.440901571326064
"ZNF507" 5041.08623104581 0.254720173697192 0.151561506087218 1.68063897141937 0.0928330612602458 0.452047227129027 0.440901571326064
"HN1" 43703.8182239968 -0.173647826859743 0.103378190317619 -1.67973366844813 0.0930091459968748 0.452627360227185 0.441566180143219
"NEXN" 295.642502347275 1.24031995659316 0.738614871016963 1.679251265122 0.093103084630224 0.452970613356801 0.441888760971088
"CAMK1G" 1159.54254580325 -0.396041826570583 0.235921460075973 -1.67870199872045 0.093210136231966 0.453377475906879 0.442273381546094
"RCAN3" 3609.52757236039 -0.515772583458904 0.307305289706785 -1.67837196668833 0.0932745067137871 0.453462648314151 0.442331907570738
"RIPPLY3" 33.9102416347603 1.01751924152791 0.606217303617417 1.67847277775836 0.0932548404240402 0.453462648314151 0.442331907570738
"AFAP1-AS1" 93.8121330409471 -1.28529082313541 0.766608209294783 -1.67659412924599 0.0936218755634683 0.453528476111501 0.442335631204622
"C16orf91" 880.001823443979 -0.364359964303715 0.217296741277879 -1.67678522080445 0.0935844887824296 0.453528476111501 0.442335631204622
"C4orf29" 981.382842436147 0.253280571973969 0.150997327705915 1.67738446648052 0.0934673249132917 0.453528476111501 0.442335631204622
"CCDC146" 538.361116052424 0.523736954482813 0.312113823786771 1.6780319055673 0.0933408706086205 0.453528476111501 0.442335631204622
"GNMT" 82.1144397209453 0.667888767772552 0.398329252991827 1.67672537920848 0.0935961954140157 0.453528476111501 0.442335631204622
"HTR1A" 33.1060784211722 -1.44063836744453 0.85848568973031 -1.67811576206599 0.0933245022561839 0.453528476111501 0.442335631204622
"LEPREL4" 2058.48700583633 0.418545585143642 0.24964670528219 1.67655160788337 0.0936301964346206 0.453528476111501 0.442335631204622
"MTG1" 1846.58963308711 0.273436113957923 0.163070741033156 1.67679445267454 0.0935826828840092 0.453528476111501 0.442335631204622
"PPIEL" 782.084176078303 0.804444991527752 0.479444962795752 1.67786722971674 0.0933730211816216 0.453528476111501 0.442335631204622
"PRDM1" 85.1339973148987 1.49537790094848 0.891924383337589 1.67657475104869 0.0936256675481256 0.453528476111501 0.442335631204622
"PRDX6" 11056.1242147697 0.311167165516544 0.185572715722404 1.67679372641189 0.0935828249513486 0.453528476111501 0.442335631204622
"RASSF5" 2083.19655942054 0.740567133345119 0.441420739802762 1.6776899374416 0.0934076448603625 0.453528476111501 0.442335631204622
"TM9SF3" 31767.7089948343 0.287776128740796 0.171652532971994 1.67650382874192 0.0936395468916791 0.453528476111501 0.442335631204622
"TRAF5" 423.921210552129 0.816978126549197 0.487032154168912 1.67746240069778 0.0934520959504861 0.453528476111501 0.442335631204622
"TUBG1" 4064.78793732145 -0.194118688065777 0.115809505149316 -1.67618959959716 0.0937010607188688 0.45371286693845 0.442503259244858
"SEMA3B" 413.418964232072 0.508789701442392 0.303568693537964 1.67602823437643 0.0937326623376393 0.453752362902119 0.442524705636758
"AOAH" 54.2278713482322 -1.25317006190545 0.747818454612567 -1.675767767131 0.0937836900423058 0.453772384269697 0.442524705636758
"ECM1" 323.528989199224 -0.556138139199064 0.331847192076458 -1.67588622859563 0.0937604796923092 0.453772384269697 0.442524705636758
"BSCL2" 2168.3421243611 0.280973734423137 0.167856061327053 1.67389686259636 0.0941508709159699 0.453917447852153 0.442692450088106
"C17orf85" 12751.427763998 0.217557124499155 0.129898295953504 1.67482662418472 0.093968253510262 0.453917447852153 0.442692450088106
"C19orf81" 202.961856384276 -0.75574545347367 0.451404765848743 -1.67420796289711 0.0940897350752765 0.453917447852153 0.442692450088106
"CCDC184" 18821.4521410458 -0.460563771759058 0.274936109243587 -1.6751665433332 0.0939015598653975 0.453917447852153 0.442692450088106
"CNGB3" 4.37020359548461 -1.99702700318823 1.19265340825682 -1.67444036076422 0.0940440862077392 0.453917447852153 0.442692450088106
"COQ2" 926.8807851406 -0.27682536312574 0.165317332272659 -1.67450901439161 0.0940306042830312 0.453917447852153 0.442692450088106
"ENDOG" 1765.08204523418 -0.445661223197409 0.266125773156953 -1.67462631638677 0.0940075725726192 0.453917447852153 0.442692450088106
"FAM35BP" 23.066343570169 0.814624420335075 0.486539484366334 1.67432335198044 0.0940670674965509 0.453917447852153 0.442692450088106
"LINC00703" 21.1011955899939 -2.62769058456403 1.56892440151131 -1.67483569127539 0.0939664740138806 0.453917447852153 0.442692450088106
"LRRC10B" 466.688210827363 -0.724132853662864 0.432207864600069 -1.67542729545868 0.0938504248746336 0.453917447852153 0.442692450088106
"NCAM1-AS1" 300.247512556443 -1.1896287361106 0.710709024192464 -1.67386186978884 0.094157749515828 0.453917447852153 0.442692450088106
"TAF6L" 1655.25248063038 0.313924569102054 0.187424813033529 1.67493601311954 0.0939467867721412 0.453917447852153 0.442692450088106
"TOR1AIP1" 2910.11674375103 0.206033984922556 0.123087701333562 1.67387954028172 0.0941542759445268 0.453917447852153 0.442692450088106
"GPR85" 5772.93000391225 -0.308243828208568 0.184168740699715 -1.67370329534455 0.0941889258331222 0.453917447852153 0.442716596098676
"TMED6" 22.3399003213197 1.04499412901568 0.624495191725711 1.67334215356883 0.0942599585174859 0.4541466858719 0.442928014028684
"EHBP1" 12002.2978622149 -0.187976102591928 0.1123788862507 -1.67269946217995 0.0943864751801889 0.454578346996594 0.443324682153801
"PRKCZ" 3998.97357566372 -0.321736099792156 0.192351299738227 -1.67264843143774 0.0943965266394189 0.454578346996594 0.443324682153801
"DHRS2" 881.357540238551 1.15282061463198 0.689539548866139 1.67187018718165 0.0945499227482798 0.455203782306022 0.443922462480946
"HADHB" 3605.56429448074 0.373316850376652 0.22333513802129 1.67155447944364 0.0946122073665798 0.455277141067326 0.443951418201586
"PRR7-AS1" 16.7499912922179 -0.979887762261603 0.586172621184361 -1.6716709836801 0.094589218921014 0.455277141067326 0.443951418201586
"CCDC178" 368.722296256629 0.867025331063454 0.518797132646111 1.67122228806704 0.0946777794684619 0.455295787449686 0.443951418201586
"ITGA8" 78.3678655136225 -1.44853926832353 0.866777714381288 -1.67117733219238 0.0946866562201606 0.455295787449686 0.443951418201586
"ZNF816" 471.131448983373 0.647601923185073 0.387464250256248 1.67138496714673 0.0946456632816415 0.455295787449686 0.443951418201586
"RNF135" 23.9628910442433 1.28045593113769 0.766424393062621 1.67068786266184 0.0947833474792787 0.455647517912061 0.444282241658455
"PPP5D1" 189.402878747918 -0.610773697724249 0.36564062458369 -1.67042078111441 0.0948361409126145 0.455695278536463 0.444292417952129
"RAPGEF5" 8351.07143149489 -0.409076182940835 0.24491469023074 -1.67028030272678 0.0948639184263413 0.455695278536463 0.444292417952129
"ZNF586" 1012.83584608649 0.375530577153814 0.224830695777275 1.6702816128178 0.0948636593451992 0.455695278536463 0.444292417952129
"PDYN" 961.592858493081 -0.598859701364091 0.358600229605357 -1.66999252070513 0.0949208434006669 0.455855583914766 0.444436590100451
"DNAJB5" 9453.92276620929 -0.313788767213365 0.187927166425436 -1.66973606414625 0.0949715950727029 0.455873078134199 0.444551786297088
"NUDC" 9319.81596392419 -0.19526405028389 0.116964479493102 -1.66943033586026 0.0950321258152143 0.45593747224285 0.444590305719444
"TSEN54" 1035.3905679172 0.334015344863494 0.200074489726517 1.66945493810861 0.0950272537051399 0.45593747224285 0.444590305719444
"ANO4" 1378.41759006486 0.678099213254057 0.406281900701762 1.66903623342017 0.0951101992343827 0.45619895811208 0.444833149156462
"METAP1D" 367.003570150141 0.38643385889751 0.231632779022536 1.66830385806455 0.0952554224519045 0.456556078785082 0.445144979962845
"PLEKHA8P1" 399.217800584677 0.28774230280043 0.172465180158971 1.66840809568169 0.0952347422691134 0.456556078785082 0.445144979962845
"TRAK2" 8695.83810606269 0.430681384160596 0.258154924370745 1.66830590278448 0.0952550167558809 0.456556078785082 0.445144979962845
"CD24" 102645.822795686 -0.222300287751783 0.133358722870596 -1.66693473787606 0.0955273825450925 0.456615698142188 0.445192168489341
"DPYSL4" 16378.8587465538 -0.245251355611017 0.147089197577438 -1.66736483474185 0.0954418818155412 0.456615698142188 0.445192168489341
"EGFR" 1183.23860703828 0.771327693120592 0.462548208772218 1.66756173409037 0.0954027598368192 0.456615698142188 0.445192168489341
"FAM66D" 304.607314656457 0.586315243804856 0.351662857602555 1.6672651977011 0.0954616836178059 0.456615698142188 0.445192168489341
"NCRNA00185" 125.884409991396 0.51309448492896 0.307724229813746 1.66738409009754 0.0954380553976536 0.456615698142188 0.445192168489341
"OLFM2" 11211.1253399013 -0.466084210394582 0.279567033991056 -1.66716441398986 0.0954817166554203 0.456615698142188 0.445192168489341
"TMEM87A" 5251.2072053519 0.111356195570198 0.06676249907254 1.66794528540948 0.0953265888070797 0.456615698142188 0.445192168489341
"WHAMMP3" 232.789867143566 0.432529653770021 0.259404267267175 1.66739606224185 0.09543567635905 0.456615698142188 0.445192168489341
"ZSWIM6" 10044.3139948787 -0.247360034009083 0.148385634378254 -1.66700796236467 0.0955128216165311 0.456615698142188 0.445192168489341
"ZWILCH" 5509.18992087982 0.258659758547438 0.155089176361494 1.66781309060881 0.0953528364122467 0.456615698142188 0.445192168489341
"MIR3911" 76.3820065658663 -1.39249736504786 0.835653908892702 -1.66635655051625 0.0956424194269253 0.457052687799682 0.445606131180366
"C12orf4" 4163.51652970372 0.212461360590124 0.127539267260751 1.66585056628678 0.095743181662099 0.457373588967803 0.445882726590034
"GOLGA8A" 7478.35274736845 0.643896516576382 0.386556950545246 1.66572225817736 0.0957687465780097 0.457373588967803 0.445882726590034
"HCRT" 27.1560027469895 1.63604114979726 0.982215918562617 1.66566344413503 0.0957804668847012 0.457373588967803 0.445882726590034
"SLC48A1" 1965.32699078045 -0.312597965306979 0.187711475232983 -1.66531089758359 0.0958507455008609 0.457569671728301 0.446087742748463
"GABRR2" 14.7346964974711 1.1039900903475 0.663047135687174 1.66502505014721 0.0959077582374638 0.457581111600926 0.446204347253329
"MTFP1" 660.741185220961 -0.821591526706309 0.49354941032394 -1.66465911927047 0.0959807833601215 0.457581111600926 0.446204347253329
"PFKFB3" 7456.88096914106 -0.57789453492282 0.347103308855171 -1.66490644191452 0.0959314228095356 0.457581111600926 0.446204347253329
"WDSUB1" 693.819856897055 0.284648769820185 0.170985849968573 1.66475044497835 0.0959625542464901 0.457581111600926 0.446204347253329
"CLPP" 3219.42104760208 -0.316585708311237 0.190211708733885 -1.66438601713081 0.0960353125867308 0.457581111600926 0.446213815055209
"HEIH" 1274.01719880767 0.442149471612147 0.265637395171924 1.66448504483332 0.0960155372515346 0.457581111600926 0.446213815055209
"PHLDA1" 3879.05089826144 -0.909535228879397 0.546528405301668 -1.66420486118623 0.0960714969556565 0.457634199379714 0.44625997807189
"STOML2" 5978.77664208474 -0.226630966542202 0.136198834995722 -1.66397140290753 0.0961181443644002 0.457743741640896 0.446354704271829
"FNDC9" 79.4702200056238 -1.36796704731258 0.822217600913711 -1.66375305733225 0.0961617884992609 0.457838931024525 0.446435435902767
"LOC101928243" 53.5088164723407 -1.04977909769265 0.631132414362971 -1.66332622727393 0.0962471514806943 0.457986722200467 0.446624027555602
"NMB" 127.063625822845 -0.603952616734767 0.363165152859892 -1.66302469270164 0.0963074927956495 0.457986722200467 0.446624027555602
"SEPT3" 87363.6287579784 -0.263166047424633 0.158233027201205 -1.66315498148182 0.0962814164627285 0.457986722200467 0.446624027555602
"SIAE" 2156.04117512879 -0.297813098946993 0.179069792077045 -1.66311188220322 0.0962900418382505 0.457986722200467 0.446624027555602
"UBR2" 7743.5896630847 0.278445279247903 0.167463909314627 1.66271813662708 0.096368870010541 0.458148639200199 0.446786790032508
"TMEM54" 278.475743850519 -0.778837693452762 0.468492861221239 -1.6624323611304 0.0964261148186452 0.458232787327213 0.446930310259484
"MINPP1" 3376.79153910253 0.143603377747499 0.0864050967180966 1.66197809159356 0.0965171673193166 0.458403253079277 0.44723040654012
"ZCCHC14" 9449.30901531258 -0.197243304072849 0.118720485920332 -1.66140917082508 0.096631297186585 0.458832709948274 0.447637243452079
"C1orf204" 47.0960347341022 -1.55054661761307 0.933528277111834 -1.66095302695081 0.0967228810977964 0.459003705364782 0.44775550413381
"PRTG" 7077.32195927262 0.936585403140701 0.563838994546509 1.66108660841024 0.0966960536185809 0.459003705364782 0.44775550413381
"ZKSCAN8" 10524.6353770771 0.332959687110622 0.200486646140993 1.66075742958195 0.0967621741184412 0.459003705364782 0.44775550413381
"ZNF192P1" 182.448672053376 0.685426487612999 0.412691677141314 1.66086821125374 0.0967399179238262 0.459003705364782 0.44775550413381
"JUP" 11146.4790471962 0.521270199500984 0.313916419442048 1.66053817900792 0.096806233941936 0.459100184198047 0.447823402545707
"CRY1" 3109.06375985257 -0.265399500162889 0.159952045260005 -1.65924417991328 0.0970665983401523 0.459173565473836 0.447823402545707
"DEPDC7" 205.462864823034 0.624526062024794 0.376193726586265 1.6601182260321 0.0968906710127569 0.459173565473836 0.447823402545707
"HDAC10" 3480.58719190176 0.417961054311697 0.251840820925601 1.65962393537135 0.0969901301012996 0.459173565473836 0.447823402545707
"KIAA1211L" 96.3091644271222 -0.946073440690615 0.570012645716551 -1.65974114399046 0.0969665384946484 0.459173565473836 0.447823402545707
"KLHDC8B" 4339.47148190623 0.303465041692281 0.182829350500488 1.65982672290613 0.0969493161743271 0.459173565473836 0.447823402545707
"LOC102724246" 16.6067574600213 -1.25440899448386 0.755909938939715 -1.65946884657102 0.0970213532384538 0.459173565473836 0.447823402545707
"PRCC" 7349.68792116504 -0.217527183699173 0.131074123726651 -1.65957381605553 0.0970002194563492 0.459173565473836 0.447823402545707
"RPS21" 7345.65751522112 -0.428558207603101 0.258118288966168 -1.66031709461422 0.0968506785291885 0.459173565473836 0.447823402545707
"SAMD12" 2111.86156862572 -0.36841762664278 0.222030545915181 -1.65931054722318 0.0970532310247611 0.459173565473836 0.447823402545707
"TMEM234" 733.883940738673 -0.264258247824648 0.159216245098217 -1.65974425324271 0.0969659127306639 0.459173565473836 0.447823402545707
"C11orf45" 13.3471791165395 -1.69137473611075 1.01959090705212 -1.65887585345472 0.0971408112593615 0.459227973174238 0.447902367447781
"CCT2" 34693.1481784789 0.11877493038202 0.0716020142775088 1.6588210762016 0.0971518520267873 0.459227973174238 0.447902367447781
"SEMA3D" 8558.81254032695 1.04474771806231 0.629848752748221 1.65872793032257 0.0971706285829231 0.459227973174238 0.447902367447781
"SHANK1" 12872.501407263 -0.488077234706416 0.294264165292679 -1.65863632841929 0.0971890967304784 0.459227973174238 0.447902367447781
"CAMSAP3" 6441.57496188344 -0.308628068003655 0.186139539933913 -1.65804679711377 0.0973080211459351 0.459453388938382 0.448207441750757
"FAM134C" 6559.8315663792 0.153278547810655 0.0924394314488056 1.65815113105215 0.0972869656995594 0.459453388938382 0.448207441750757
"LRFN1" 4075.05811068286 -0.419150663577131 0.252931148960702 -1.65717297098213 0.0974845094945929 0.460062227934248 0.448896583670745
"SEPT7P2" 2053.05070150731 0.218626476810099 0.131937588399076 1.65704466379067 0.097510445473564 0.460072443124173 0.448896583670745
"ATG9A" 7355.87376599934 -0.274550544647202 0.16570305626278 -1.65688280493636 0.0975431714427217 0.46011468196501 0.448925678856987
"FANCF" 2590.10310195881 -0.250056138629753 0.150951394350094 -1.65653414270431 0.0976136966932809 0.460223017247688 0.449128675908652
"AIMP1" 3690.76728147175 0.234967525678471 0.141906160376275 1.65579510470467 0.0977633194837418 0.460708222917755 0.449663032495422
"LOC145837" 30.2684583863444 -0.911041934503946 0.550304661068351 -1.65552283844964 0.0978184876342897 0.460708222917755 0.449663032495422
"SH3GL2" 2624.39779905054 -0.285928461692711 0.172720704107609 -1.65543825895112 0.0978356306805814 0.460708222917755 0.449663032495422
"WNT9A" 113.536775082768 -0.717476082053876 0.433402289461085 -1.65545060443964 0.0978331282782364 0.460708222917755 0.449663032495422
"TMEM69" 2514.47038557982 0.144936593213912 0.0875646617992776 1.65519503228536 0.0978849426008615 0.460828309194131 0.449768083556012
"AAK1" 17385.1319004686 0.352370641344423 0.213077904939395 1.65371741121937 0.0981849432973338 0.461262331716975 0.450191718737451
"ATP8A2" 20266.5898138474 0.759829879574204 0.459497959531571 1.65360882200392 0.0982070190511515 0.461262331716975 0.450191718737451
"CNTFR" 13421.9635654342 -0.243553106341098 0.147289504007907 -1.65356729239867 0.0982154629020179 0.461262331716975 0.450191718737451
"GLTPD1" 1701.99253099264 -0.296595776055537 0.17934671007468 -1.65375643596715 0.0981770106902433 0.461262331716975 0.450191718737451
"GS1-18A18.1" 2495.28061734732 0.640761818955638 0.38734836803065 1.65422620008286 0.0980815613430871 0.461262331716975 0.450191718737451
"MEA1" 4003.45607920259 -0.245322057731476 0.148332872076288 -1.65386171182141 0.0981556136948434 0.461262331716975 0.450191718737451
"RSRC1" 3036.34195622133 0.282060139608189 0.1705582610501 1.65374657241221 0.0981790156184924 0.461262331716975 0.450191718737451
"RSRC2" 9556.97076947574 0.266842195597735 0.161344681391489 1.6538642197338 0.0981551040147494 0.461262331716975 0.450191718737451
"ZNF226" 2486.24341607284 0.23094915304134 0.139603354360249 1.65432380976586 0.0980617377568733 0.461262331716975 0.450191718737451
"LOC100093631" 97.314796852974 0.636500694351204 0.385091982712123 1.65285366334677 0.0983606494617439 0.461720109066842 0.450735687735609
"JAG1" 6124.67062798358 -1.2101262962747 0.732398110209193 -1.65227938112656 0.0984776105808539 0.462157050238081 0.451150055910832
"ELAVL4" 20965.8909590778 0.482452034368266 0.292207561886014 1.65105937455672 0.0987264516485915 0.463018056169337 0.452051300314398
"PPP1R1C" 3901.3448599097 1.08342352908237 0.656304593180953 1.65079376304724 0.0987806941161101 0.463018056169337 0.452051300314398
"SLC2A1-AS1" 46.3514240128897 -0.905684573291778 0.548604673072967 -1.65088745638759 0.0987615575989816 0.463018056169337 0.452051300314398
"ZNF625-ZNF20" 269.111896931532 0.280589107736155 0.169967596286864 1.65083882967074 0.0987714890560216 0.463018056169337 0.452051300314398
"ASPRV1" 620.639538157869 -0.265278600247154 0.160734497863647 -1.65041483796586 0.0988581183545975 0.463233352494973 0.452237097677135
"NMD3" 5966.4445530652 0.256974997058056 0.15571083505542 1.65033471798282 0.0988744951512212 0.463233352494973 0.452237097677135
"ESRG" 25.622013494861 -1.37106680807966 0.831056250487804 -1.64978821502743 0.0989862599846863 0.463448946998023 0.452411007186338
"HDAC11" 2059.50921334047 -0.25622258124655 0.155306138573678 -1.64979043069182 0.098985806657637 0.463448946998023 0.452411007186338
"TLX1NB" 15.3002841855494 1.78188727317821 1.08008979982483 1.6497584492208 0.0989923502578189 0.463448946998023 0.452411007186338
"DGKB" 3451.96566342035 -0.727610537561132 0.441169129147948 -1.64927799677734 0.0990906952603437 0.463797174381788 0.452738755743376
"FGD6" 2575.06940101726 0.453211824796767 0.274975465937479 1.64819004216112 0.0993136795930655 0.464443140065773 0.453635643944575
"SREK1IP1" 7266.11187235229 0.275591998580959 0.16723013997235 1.64798043359005 0.099356686383442 0.464443140065773 0.453661413359532
"STAC3" 218.697887170206 0.973452478096639 0.590722148942505 1.64790245268319 0.099372690038874 0.464443140065773 0.453661413359532
"MBOAT7" 5473.32798516349 -0.331050547392956 0.200931981106379 -1.64757519221237 0.0994398745977283 0.46464113862851 0.453846257190867
"CYYR1" 327.657334770373 1.59999073364048 0.971591102638507 1.64677376037662 0.099604556663028 0.46464113862851 0.453987857529739
"KCNH1" 1179.09531696736 -0.472065040923161 0.286659133426949 -1.64678179020401 0.0996029055771835 0.46464113862851 0.453987857529739
"LOC149373" 11.5653483397258 -1.54665316231539 0.939069437135933 -1.64700617563758 0.0995567764759418 0.46464113862851 0.453987857529739
"LRRC36" 51.8797375697625 0.850392520085773 0.516424644542119 1.64669236658867 0.0996212940124017 0.46464113862851 0.453987857529739
"UFC1" 5089.99644071782 -0.221159279497672 0.134277106212588 -1.64703638420337 0.0995505675084384 0.46464113862851 0.453987857529739
"UTP23" 2736.14843429757 0.173365288951289 0.105283976270348 1.64664458061616 0.0996311214895275 0.46464113862851 0.453987857529739
"BBC3" 2133.566461393 -0.491489321442098 0.298616703850137 -1.64588690152027 0.0997870461870959 0.464889812423677 0.454412714360467
"GUSBP5" 186.063483653978 0.825156428390526 0.5013039478887 1.64602020763205 0.0997595986848026 0.464889812423677 0.454412714360467
"MTFR1L" 7682.37005969152 0.11738390540223 0.0713232275669961 1.6458019274572 0.0998045453456846 0.464889812423677 0.454412714360467
"TRAPPC3L" 21.0222051361824 1.15706090329634 0.703143598039098 1.64555420332791 0.0998555744554389 0.465015589030454 0.454523325653793
"TUBA1B" 92844.5468282116 -0.431395497724995 0.262361570654433 -1.64427853000318 0.100118682102376 0.466128692184119 0.455595805169203
"HHIPL1" 193.016986255343 -0.79250268790051 0.482012999112451 -1.64415210660247 0.100144787007665 0.466138097101092 0.455595805169203
"ZNF222" 956.458819099356 0.212859594823343 0.129509812102033 1.6435789023896 0.100263214846237 0.466577124340967 0.456012550990068
"ANKFY1" 18313.8088427163 0.170614650883798 0.103830092491697 1.64321004430812 0.100339482424727 0.466819793953886 0.456237373817273
"ZNF582-AS1" 495.872327402256 -0.236895035521389 0.144177396890877 -1.64308026521443 0.100366327419106 0.466832468365629 0.456237415094177
"IFT43" 1706.83280658333 -0.184149653304757 0.112093524587493 -1.64282150982791 0.100419868434579 0.466969277674878 0.456358776598845
"CSAG1" 1389.1267647121 -0.207428533893384 0.126284086559761 -1.64255481069836 0.100475076973056 0.467113773657583 0.456487649283518
"SRGAP3" 18899.2351913982 -0.231283207338119 0.140856776427058 -1.64197430329444 0.100595329604161 0.467448261502746 0.456911888485263
"FKBP10" 4514.02813615677 0.904074851307527 0.550755847219341 1.64151657376317 0.100690229545385 0.467552471838144 0.456976666444498
"MAP3K12" 9445.57475078247 0.305100393619337 0.185853686256267 1.64161604628409 0.100669600086292 0.467552471838144 0.456976666444498
"SLC1A6" 3246.09128535742 -0.446056774008355 0.271721079933526 -1.64159797288263 0.10067334805189 0.467552471838144 0.456976666444498
"DNAJB1" 7670.17551504687 -0.1896894906629 0.115620929961205 -1.64061550730087 0.100877253900545 0.467750438147691 0.45719330196427
"MEI4" 26.8691802562677 1.65047655365455 1.00615508831468 1.64037987068088 0.100926208003759 0.467750438147691 0.45719330196427
"MFSD2A" 829.344166567075 -0.695340491002936 0.423860890177811 -1.6404922159986 0.100902865619756 0.467750438147691 0.45719330196427
"PFKL" 12095.4857141949 -0.314941564207238 0.19197842927329 -1.64050495360031 0.100900219354716 0.467750438147691 0.45719330196427
"RIC8A" 8233.54283344796 -0.176418585921804 0.107525042780848 -1.64072090890837 0.100855362575297 0.467750438147691 0.45719330196427
"SPNS2" 3329.7989796832 -0.431565770280501 0.263055322970722 -1.64058938403818 0.10088268014173 0.467750438147691 0.45719330196427
"TMEM231" 3346.00132099306 -0.248109167984944 0.151237911601004 -1.64052230924416 0.100896613770164 0.467750438147691 0.45719330196427
"LOC100507346" 16.0439564600826 -1.35041903578953 0.823306018062384 -1.64023948102272 0.100955383306693 0.467773638620479 0.457203641874557
"CRYAB" 42.0269891633501 2.05800163803296 1.25493759701264 1.63992348538445 0.101021077032884 0.467965994469706 0.457379315748618
"CD68" 158.772193678934 0.577707629870778 0.352422504980446 1.63924727197212 0.101161772436761 0.468393527210782 0.457894380510483
"CEP19" 1988.73887004259 -0.336043517479581 0.205017724050293 -1.63909495647872 0.101193485277272 0.468428298028299 0.457912405417767
"PLXNC1" 7474.38863895241 -0.754670880855763 0.460454515225285 -1.63896944410791 0.101219623525673 0.468437253399301 0.457912405417767
"NRCAM" 35788.1536616339 0.305756480594586 0.18658642701758 1.63868554364771 0.101278766308024 0.468506853129219 0.457955742862113
"RAB40A" 137.45438564885 0.565706119794774 0.345223806866248 1.63866485608262 0.101283077063793 0.468506853129219 0.457955742862113
"LPAR1" 377.739121594585 -1.42756867652304 0.871379863933854 -1.63828513328076 0.101362227478129 0.468648960967918 0.458069970588961
"PTPLA" 733.071570820107 -0.506786311270722 0.309334317749524 -1.6383126028748 0.101356499991627 0.468648960967918 0.458069970588961
"STXBP4" 1336.34110711519 0.542505357200426 0.331222923760463 1.63788590186095 0.101445497435256 0.468792511453565 0.458296775737076
"ZNF706" 5398.54731868547 0.124392417469189 0.0759515665980426 1.63778606605325 0.101466329267358 0.468792511453565 0.458296775737076
"ACE" 426.75035879595 0.710769959366704 0.434180063269809 1.63703960521332 0.101622194454183 0.469066527895601 0.458635234381621
"ARHGEF28" 35.2680013965133 -1.26912802675747 0.775188483753174 -1.63718637899885 0.10159153222118 0.469066527895601 0.458635234381621
"RSL1D1" 16118.7538102071 0.162003349358656 0.098956716233775 1.63711323015145 0.101606812687125 0.469066527895601 0.458635234381621
"TPH2" 29.3535139211473 -1.10738698788251 0.676534194694985 -1.63685294337824 0.101661200268051 0.469134685261769 0.458689507897329
"NDUFA3" 2135.878208874 -0.462972249084288 0.282907234553182 -1.63648077015598 0.101739007069856 0.469381821890346 0.458918773996981
"CDYL2" 1196.55068186339 0.516298129029179 0.315541731232121 1.63622772497682 0.101791935947791 0.469514091595222 0.459035730251564
"RAC3" 8159.94585289989 -0.478679188641655 0.292583138122715 -1.63604502881806 0.101830163708282 0.469578505696948 0.459086346646646
"LOC100287846" 889.526473047345 -0.317330726797926 0.194017032889017 -1.6355817944059 0.101927143160112 0.469738515266203 0.459205727233564
"MIR22HG" 1226.13967738499 0.699801690710825 0.42783304406201 1.63568873518193 0.101904748277573 0.469738515266203 0.459205727233564
"NKTR" 10084.4902188831 0.600647490543254 0.367249109831575 1.63553150835061 0.101937675112021 0.469738515266203 0.459205727233564
"CRY2" 5535.79119290097 -0.214127170880531 0.13094562211284 -1.63523734070324 0.101999303177757 0.469910619781553 0.45936163001988
"KIAA2018" 6465.27272648075 0.268344389637317 0.164194839584628 1.6343046487707 0.102194898053861 0.470699680374686 0.46012062018371
"FIZ1" 1891.7701091086 -0.267589634456885 0.163756356902224 -1.6340717363214 0.102243788683524 0.470812820885301 0.460218864550858
"ACTG1" 377701.880069476 -0.306232427527714 0.187450877128512 -1.63366761585099 0.102328661734919 0.470979528945927 0.460357125735739
"TMEM199" 3414.55344344104 0.225687821587348 0.138141296305323 1.63374622667886 0.102312147562536 0.470979528945927 0.460357125735739
"DCAF11" 10402.6418836622 -0.169856094724209 0.103985244616383 -1.63346343369036 0.102371565218632 0.471064972239991 0.460428301661895
"SNORA52" 21.7831879141479 1.1693298364185 0.715916671798388 1.63333231712726 0.102399123444237 0.471079780161577 0.460430441067303
"SNORA51" 14.2242430185896 1.31107854095458 0.802862555190769 1.6330049676349 0.102467951891125 0.471284396601911 0.460618098916186
"AMZ2P1" 1450.03019814524 0.471845362488782 0.289028839947353 1.63252000241474 0.102569988246477 0.471417609243011 0.460711326335101
"LOC728752" 285.496644794158 -0.314086623724054 0.192391406484918 -1.6325397763994 0.102565826233295 0.471417609243011 0.460711326335101
"ZBTB16" 732.054300622692 -1.03691101591363 0.635134540820371 -1.63258482930924 0.102556344033033 0.471417609243011 0.460711326335101
"ADM" 190.832231186391 -1.95598698922007 1.19839640421307 -1.63217027549785 0.102643620705068 0.471532075747897 0.460798572909126
"CDIPT-AS1" 17.0158468887917 -1.3840527182759 0.847949926942306 -1.63223402031152 0.102630196565476 0.471532075747897 0.460798572909126
"RRP15" 4709.26118173177 0.251956849652842 0.154418826748816 1.63164592658566 0.102754097330825 0.471591842480622 0.460807810266778
"SNORD18C" 11.7173985895825 1.43066491198104 0.876668709172117 1.63193335978889 0.102693525470757 0.471591842480622 0.460807810266778
"TNFAIP1" 8184.55551274236 -0.168000552387324 0.102963112172872 -1.63165767663721 0.102751620642105 0.471591842480622 0.460807810266778
"USP53" 1594.53397714636 0.371999554413309 0.227976665670192 1.63174399151653 0.102733428552927 0.471591842480622 0.460807810266778
"FRZB" 441.124805630719 1.70482132916786 1.04503003016981 1.63136109006441 0.102814150012816 0.471755585431021 0.460955528578029
"LINC00346" 37.3103966247175 -1.38121743022109 0.846971290735315 -1.63077243034053 0.102938346834834 0.47191823073427 0.461125810822437
"PUS3" 1454.1231134297 0.14349708796318 0.0879955700755955 1.63073081792532 0.102947130833941 0.47191823073427 0.461125810822437
"TAS2R10" 42.8850673121981 1.10847256426154 0.679688376040966 1.6308540845117 0.102921112120731 0.47191823073427 0.461125810822437
"CEACAM21" 171.307099348712 -1.42142111218928 0.872042923567479 -1.62998984771796 0.103103642679307 0.471943629983063 0.461125810822437
"HIST1H4C" 57.1367658658608 -1.07027552039608 0.656484600330439 -1.6303132165741 0.103035315659931 0.471943629983063 0.461125810822437
"LAMA5" 4928.55054903166 0.286975842297658 0.176060840613688 1.62998109799635 0.103105491973799 0.471943629983063 0.461125810822437
"PLAUR" 76.122630279164 1.19076936003906 0.73057972177945 1.62989653906454 0.103123365257744 0.471943629983063 0.461125810822437
"ROBO1" 38872.0930002682 -0.240694174035474 0.147649309136211 -1.6301747393442 0.103064571138039 0.471943629983063 0.461125810822437
"SLC35G2" 2566.33069113731 0.560334590284887 0.34367255705684 1.63043158023296 0.103010314722793 0.471943629983063 0.461125810822437
"SNX1" 10893.747508032 0.181286569983931 0.111203204137593 1.63022793623485 0.103053331682598 0.471943629983063 0.461125810822437
"ZNF587B" 583.630016494481 0.52646670353853 0.323099112952337 1.62942788275681 0.103222470157448 0.472181892869693 0.461447597987582
"CNEP1R1" 1535.59662576207 0.188240611717563 0.115577535131964 1.62869550300267 0.103377495228717 0.472771276620178 0.462019136799006
"ARRDC2" 91.1642368608763 -1.06889474581802 0.656413886995846 -1.62838533278133 0.103443205677819 0.472913461683031 0.462121256028342
"CCDC73" 52.1002657891314 -1.22384334382076 0.75165289072528 -1.62820280334431 0.103481890577019 0.472913461683031 0.462121256028342
"PRORSD1P" 168.704236289438 0.872811044143694 0.536057127359278 1.62820527812648 0.103481366000082 0.472913461683031 0.462121256028342
"SLC4A3" 5682.92258281545 -0.380779981460354 0.233905687179585 -1.62792100547775 0.103541636795465 0.473074796633482 0.462266640535636
"OTOP3" 14.4758959925763 1.71393797964575 1.05292179338842 1.62779229227473 0.103568935430734 0.473087839586126 0.462267122934605
"LNP1" 2014.81460696128 -0.234034045097644 0.143804842003518 -1.62744203767435 0.103643249490062 0.473139527861225 0.462280875855656
"THEM6" 932.756110653271 0.446490084861521 0.274359050984962 1.62739331273599 0.103653590892404 0.473139527861225 0.462280875855656
"ZC3H3" 2792.69693068429 -0.265773587496497 0.163295652713561 -1.62756070403597 0.103618067119625 0.473139527861225 0.462280875855656
"NTHL1" 1256.82517932461 -0.324235519959515 0.199363053793312 -1.62635710975647 0.103873709290412 0.473697400944069 0.463141078323182
"EEFSEC" 1867.61658003791 -0.265466243797398 0.163294777028342 -1.62568729158633 0.104016194879767 0.4739473181838 0.463654779536161
"ARMC2" 479.966975519868 -0.351207502662863 0.216067588848166 -1.62545203811045 0.104066275486255 0.4739473181838 0.463663325589966
"NAA40" 6495.69652142847 0.137952068071311 0.0848782241513547 1.62529399561088 0.104099930226275 0.4739473181838 0.463663325589966
"NSMAF" 2766.1887103911 0.197505884432062 0.121517942945353 1.62532280949556 0.104093793739919 0.4739473181838 0.463663325589966
"TAF10" 2172.47332805663 -0.377479916687752 0.232304265665638 -1.62493751720888 0.104175873123058 0.474021306718021 0.463880046874046
"ACBD7" 1846.92915532206 -1.01654540166519 0.625695006419268 -1.62466599738854 0.104233746265561 0.474021306718021 0.46391653305354
"TTC29" 69.3319245987411 -0.820246120491585 0.504877750924929 -1.62464303287064 0.104238642213077 0.474021306718021 0.46391653305354
"FGF10" 22.6245264393143 -1.91464642914228 1.17873674424989 -1.62432064537081 0.10430739328096 0.474111153020128 0.464101018887621
"LOC101929057" 274.392286982542 0.330295681576285 0.203384035152475 1.62400004173713 0.104375799641983 0.474310689427315 0.46428387485959
"CCDC160" 380.368152193724 -0.770942671917102 0.4748050300318 -1.62370367446501 0.1044390664413 0.474383128655915 0.464317413563053
"GPR56" 14062.1449761682 -0.686483570416311 0.422792606373704 -1.62368868345236 0.104442267446455 0.474383128655915 0.464317413563053
"SLC35E2B" 18686.5796633099 -0.182935922111512 0.112674345968043 -1.62358095394134 0.104465273035626 0.474383128655915 0.464317413563053
"MAP4K2" 686.796495599914 -0.302826441288234 0.186541775230692 -1.62337064131471 0.104510196800515 0.47447580316143 0.464386793599478
"MDM4" 5400.42048673795 0.381254096701187 0.234889027537312 1.62312433534438 0.104562828415905 0.474483775803294 0.464386793599478
"NDNF" 815.011460743147 -1.34841226264708 0.830690435309532 -1.62324279338143 0.104537513216391 0.474483775803294 0.464386793599478
"ICK" 8725.7637961572 0.246595779011595 0.151986043324566 1.62248962876801 0.1046985519843 0.474839163968452 0.464868133268499
"HSPE1" 6805.0214666463 0.234382768826344 0.144500923449929 1.62201571609721 0.104799983095629 0.475122715585102 0.465197000681146
"LOC100507577" 986.162876160138 0.284213257640581 0.175240234315426 1.62184933586089 0.104835611807963 0.475172934644335 0.465217730467918
"CCDC84" 591.790907209446 0.393020217217565 0.242353547908514 1.62168130241661 0.104871604298006 0.475182133224094 0.465217730467918
"SLC30A6" 4299.30448156097 0.199306508061855 0.122906513191236 1.621610628167 0.104886745537529 0.475182133224094 0.465217730467918
"DR1" 12397.8791079055 -0.174329011520325 0.107519340174032 -1.62137352441109 0.104937555284637 0.475301063650567 0.465309902733465
"UBE2K" 22327.4374613895 0.262897741935237 0.162156610435632 1.62125824675888 0.104962265571604 0.475301751959016 0.465309902733465
"ZCCHC4" 901.03142305513 0.419334653983873 0.258732530966599 1.62072644061139 0.105076320437901 0.475595674872578 0.465685554717473
"CSGALNACT2" 4165.67817401763 0.276271963233075 0.170489604942891 1.6204622171869 0.105133024208693 0.475625205303163 0.465685554717473
"GCAT" 1229.63254229802 -0.354393241428276 0.218713665038171 -1.62035253428918 0.105156569881794 0.475625205303163 0.465685554717473
"KLHL23" 560.894931049611 -0.327679505062955 0.202223957143113 -1.62037925521879 0.105150833303194 0.475625205303163 0.465685554717473
"AMN" 20.9980524522146 0.927626533604751 0.572722067239046 1.61968009732297 0.105301013698867 0.475691418700172 0.465813989247684
"BCR" 16866.0461993309 -0.245454962271025 0.151566417500256 -1.6194547995476 0.105349444319147 0.475691418700172 0.465813989247684
"LMLN" 2078.08047472564 0.218936043143877 0.135183210220554 1.61955055503327 0.105328858301196 0.475691418700172 0.465813989247684
"MPND" 2669.51786390372 -0.276206325678324 0.170555387139684 -1.61945236858518 0.105349966981786 0.475691418700172 0.465813989247684
"STX1B" 14574.9876380672 -0.385868749230698 0.238212486201508 -1.61985106399622 0.105264274031523 0.475691418700172 0.465813989247684
"TMEM160" 2165.76499228233 -0.366503325467243 0.226257360480964 -1.61985150312084 0.105264179679491 0.475691418700172 0.465813989247684
"CHURC1" 8656.07789007778 0.175925917748198 0.108650776592523 1.61918693326951 0.105407048578476 0.475739631670302 0.465915246652704
"GRM3" 3254.98845732191 -0.516816303740977 0.319201510859675 -1.61909103233592 0.105427678011467 0.475739631670302 0.465915246652704
"CCM2" 2413.84776687466 -0.202679753614238 0.125200913522941 -1.61883606046612 0.105482541078693 0.475876247094877 0.466036559479953
"ABCE1" 10535.8518854472 0.155190164403092 0.0959270797988467 1.61779306457068 0.10570720154611 0.475968767861254 0.46623421072887
"BRF2" 3063.55061762726 0.315261290357321 0.194863994775054 1.61785295801438 0.105694290282934 0.475968767861254 0.46623421072887
"C16orf47" 8.55742902027474 -3.75405660036161 2.32056022111245 -1.61773720251137 0.105719244889112 0.475968767861254 0.46623421072887
"C1orf192" 127.389816260997 -0.962290157136395 0.594583194300193 -1.61842811293882 0.105570367492772 0.475968767861254 0.46623421072887
"CDC42EP4" 4817.35500002775 -0.762240554008256 0.471135019133609 -1.61788133560943 0.105688173345684 0.475968767861254 0.46623421072887
"CTAGE8" 6.38071938533918 -1.62066016167439 1.00169375391542 -1.61791980367208 0.10567988180437 0.475968767861254 0.46623421072887
"DMKN" 31.1702072390508 1.1580213981467 0.715702187167031 1.61802132075424 0.105658002933746 0.475968767861254 0.46623421072887
"AC093375.1" 237.846807207357 0.726518139455479 0.449263580366224 1.61713117022138 0.105849969808958 0.475968767861254 0.466319689328057
"ALKBH1" 1749.15945707829 -0.130964097331983 0.0809785502701053 -1.61726897919449 0.105820232302846 0.475968767861254 0.466319689328057
"CNN1" 98.3144813718363 -0.730642133380846 0.451882682113064 -1.61688456385243 0.10590320101733 0.475968767861254 0.466319689328057
"LOC100506730" 1048.37043052829 0.22618638448944 0.139869577629531 1.61712352552128 0.105851619636609 0.475968767861254 0.466319689328057
"RNF165" 9808.80925651416 -0.349136034457737 0.215849839200806 -1.61749499443886 0.105771475299031 0.475968767861254 0.466319689328057
"ZNF653" 1274.40214283086 -0.281731376800811 0.174238371111333 -1.61693073118087 0.105893233955409 0.475968767861254 0.466319689328057
"SNX22" 611.803504884854 -0.843300541618324 0.521612497247747 -1.6167184376677 0.105939072145811 0.475968767861254 0.466356852809667
"CASC21" 55.1771455524068 1.10631489662115 0.684425127736854 1.6164147863468 0.106004663567498 0.475968767861254 0.46649612115425
"CDC34" 7255.72025104529 -0.275847980815179 0.170799995862493 -1.61503505560537 0.106303103567967 0.475968767861254 0.46649612115425
"CKMT2" 10.2123513819055 -1.69053963644358 1.04602067512733 -1.61616273620768 0.106059133126989 0.475968767861254 0.46649612115425
"CUL3" 17386.6512229263 0.149885086384566 0.0927558465934058 1.61590985247092 0.106113805135112 0.475968767861254 0.46649612115425
"ENAH" 35325.1942603896 0.239390344659809 0.148272735141271 1.61452707021101 0.106413150003727 0.475968767861254 0.46649612115425
"GPR137" 3204.21356077544 -0.283284329261936 0.175381590531176 -1.61524552493768 0.106257535394414 0.475968767861254 0.46649612115425
"LOC100507217" 14333.5970156152 0.142985669250043 0.0885550013469961 1.61465379792345 0.10638568813909 0.475968767861254 0.46649612115425
"LRRC27" 1965.46732942353 -0.207578512048832 0.128513727746685 -1.61522442534694 0.106262102913916 0.475968767861254 0.46649612115425
"MAF" 1438.22224601388 0.589032867997086 0.364706494368447 1.61508741163795 0.106291766650653 0.475968767861254 0.46649612115425
"MBNL1" 2661.97541317728 0.379121720844874 0.234713472454097 1.61525334221715 0.106255843193697 0.475968767861254 0.46649612115425
"OTX2" 789.675386539502 2.6264834583601 1.62535581237632 1.61594368344498 0.106106489778655 0.475968767861254 0.46649612115425
"PAM" 16739.1597072951 -0.402634505123494 0.249396031674514 -1.61443829887787 0.106432390076958 0.475968767861254 0.46649612115425
"PYCR2" 3191.71332608982 -0.190216546542872 0.117776807579628 -1.61505945399538 0.106297820341542 0.475968767861254 0.46649612115425
"RICTOR" 6839.95133504484 0.262516613051865 0.162607950340537 1.61441437827669 0.106437575038933 0.475968767861254 0.46649612115425
"SLC35B2" 4640.09731574961 -0.16235059272891 0.100493504651387 -1.61553319582301 0.10619527756336 0.475968767861254 0.46649612115425
"SMPDL3A" 879.34486341458 0.547737553171508 0.339091203563724 1.61531041623902 0.106243489069783 0.475968767861254 0.46649612115425
"SPIRE1" 9590.15679935105 -0.200932202310027 0.124446335675462 -1.61460923071314 0.106395345202216 0.475968767861254 0.46649612115425
"GPR139" 112.138901427396 -0.911875878048031 0.564902409106907 -1.61421842666537 0.106480056495896 0.476005152421823 0.46649612115425
"LCA5L" 45.8569295157459 0.60735985321569 0.37628776754018 1.61408343722158 0.106509329438075 0.476005152421823 0.46649612115425
"RINT1" 2301.28217628571 0.156537884736918 0.0969853398528402 1.61403656443788 0.106519495460314 0.476005152421823 0.46649612115425
"PITPNM3" 4711.96311374208 -0.435990083574305 0.270173657314899 -1.61374016959077 0.106583796984225 0.476182550053715 0.466657515459389
"IFIT3" 44.369223057402 0.761423855756098 0.471901402857498 1.61352318756727 0.106630889757827 0.476283000316866 0.466743500713908
"PCDHA12" 3856.28597958821 0.495902998244972 0.307399628526702 1.61321925020445 0.106696882643632 0.476467804957282 0.466912149761747
"RAB43" 133.421090887725 -0.591100076541788 0.366439790412541 -1.61308922231487 0.106725125041411 0.476483983864238 0.466915556054819
"PSPC1" 11215.7062644207 0.17424040146585 0.108041930300675 1.61271092603537 0.106807325676574 0.476670720479744 0.467154963680842
"FAM92A1" 3007.11955700242 0.183870593983217 0.114024261453732 1.6125567632624 0.106840838350787 0.476670720479744 0.467180164682086
"KHDRBS2" 1637.45730454827 -0.277988095329572 0.172406487477166 -1.61239927451331 0.106875082646067 0.476694934036548 0.467180164682086
"TCEAL4" 11082.9934692945 -0.186258288945976 0.115522966974825 -1.61230527421067 0.106895526181596 0.476694934036548 0.467180164682086
"PSPN" 90.063732734033 -0.421219884758779 0.261403209362441 -1.61137992829594 0.107096939286709 0.477455838142924 0.467940134878782
"TAF4B" 223.44956991777 0.403178770827999 0.250277645429548 1.61092601832669 0.107195848320993 0.477703994567005 0.468251957169887
"CLDND2" 78.5345798720503 -0.718167141698784 0.445926423694206 -1.61050591204989 0.107287455845912 0.477892346659346 0.468411597902425
"HEBP2" 1453.92583062445 0.279030657632747 0.173256545930688 1.61050571644418 0.107287498513737 0.477892346659346 0.468411597902425
"ATOH7" 55.1048080656502 -0.639487219918565 0.397243943449167 -1.60980986737283 0.107439370414497 0.478128667510272 0.468699570350458
"CCDC8" 1517.47049376496 0.924468551945346 0.574221672879418 1.60995064381605 0.107408631649763 0.478128667510272 0.468699570350458
"DDX24" 25509.3572301012 -0.187745857907232 0.116624884323256 -1.60982674492388 0.107435684806308 0.478128667510272 0.468699570350458
"TBX15" 66.3582558928943 1.80698322975328 1.12256617551672 1.60968971733139 0.107465610881426 0.478135501838878 0.468699570350458
"MAP3K7CL" 25.4465209396583 1.45571504550233 0.904462554384147 1.60948072249771 0.107511266920659 0.478152625832167 0.468699570350458
"PPP1R15B" 9675.18603341243 -0.109991266121315 0.0683410760578839 -1.60944592133952 0.107518870911522 0.478152625832167 0.468699570350458
"PGGT1B" 1613.72802805614 0.37352256470651 0.232200502931664 1.60862082549596 0.107699277665826 0.478844893164347 0.469355714534761
"LINC01330" 99.9254632251107 1.12366886423083 0.698579617556077 1.60850508086951 0.107724604324136 0.478847494738017 0.469355714534761
"BAI3" 10875.8409355984 -0.255558283330275 0.158944854696255 -1.60784244207621 0.107869690413802 0.478942861123299 0.469506992786505
"LMF1" 3162.69751929768 0.346254147752688 0.215353343959665 1.60784198371928 0.107869790825486 0.478942861123299 0.469506992786505
"TOLLIP" 5847.14875196059 -0.294797335036499 0.183321492378666 -1.60808932554165 0.107815616713573 0.478942861123299 0.469506992786505
"ZFP36" 62.6187239353672 0.684238124253619 0.425505249692244 1.6080603582412 0.10782196017079 0.478942861123299 0.469506992786505
"KRT32" 14.8225218654551 0.944502734882776 0.587520830019369 1.60760723130725 0.107921227469504 0.479061338634122 0.469610644537762
"AMY2B" 1335.11525252177 0.669567099315215 0.416652440060096 1.6070159080759 0.108050878468859 0.479438156051279 0.469955044655911
"SPTLC1" 4430.43082070038 0.290591595664019 0.180829284571846 1.6069941124418 0.108055659641195 0.479438156051279 0.469955044655911
"PIGZ" 1557.75869198027 0.724303888967039 0.450802380164724 1.60669934507084 0.108120337370045 0.479505272561834 0.470099859967015
"DCT" 27.4134272230251 1.57720819766551 0.981788452039877 1.60646440115334 0.108171910604727 0.479514236794293 0.470099859967015
"KIAA1467" 13944.7064856827 -0.354341274530488 0.220569916520788 -1.60648052154969 0.108168371346775 0.479514236794293 0.470099859967015
"GLB1L2" 1146.84475410513 0.508760582993143 0.316760549144245 1.60613619457221 0.108243988799026 0.479723874333946 0.470292883611613
"DMWD" 6872.76040437995 -0.217359117971873 0.135374221055906 -1.60561675831996 0.108358141054256 0.479954729690287 0.470589388383972
"NPB" 77.0368571819363 -0.84349391239208 0.525394763885312 -1.60544788485217 0.108395273508125 0.479954729690287 0.470589388383972
"PSMD2" 32273.0500481978 0.139270491237757 0.0867472141474037 1.60547508766223 0.108389291384451 0.479954729690287 0.470589388383972
"SETD9" 801.688253548079 0.495689594005563 0.308809480161082 1.60516313730718 0.108457907538172 0.480122219234624 0.470741099325112
"MST1R" 63.0060853787762 0.583637886073128 0.363661638133798 1.60489263885017 0.108517433811609 0.48027587788472 0.470879247634294
"SLC45A4" 3259.67463873383 -0.264529800593902 0.16484216812759 -1.60474594333868 0.108549726642715 0.480308964207385 0.470899184142076
"GPATCH2L" 19137.8989926 0.271785466823632 0.169385696963597 1.6045361072136 0.108595932155235 0.48040358192741 0.470979449635498
"MYO1D" 684.55452674532 0.314696719694559 0.196157291074449 1.60430804264685 0.108646169181501 0.480515986823301 0.471077154362331
"FLRT2" 4934.57416959074 -0.513160055151285 0.319944727797632 -1.60390220737084 0.108735610198964 0.480801690607894 0.471344749870624
"MYL5" 249.443930213724 0.362094383885258 0.22580024690779 1.60360490674364 0.108801168494625 0.480981684569432 0.471503631523837
"ULBP1" 117.250182454035 1.05601775595437 0.658576844750187 1.60348448988507 0.108827730727577 0.48098924423419 0.471503631523837
"PITPNM1" 10700.4699652856 -0.324368188461714 0.202317774463623 -1.6032609557992 0.108877052741849 0.481097369581222 0.471597139787051
"IDH2" 7594.34340744319 -0.427824845523522 0.266930008438081 -1.60276039410819 0.108987564055494 0.481365886519862 0.471835389994259
"SULT4A1" 10320.2967923317 -0.535368978961024 0.334025396969152 -1.6027792611544 0.108983397082379 0.481365886519862 0.471835389994259
"HSPBP1" 4553.3517036297 -0.395880626125853 0.247045091061143 -1.60246303387535 0.109053255638795 0.481546134983628 0.471999592442758
"YARS" 15854.5875131787 -0.235633658308605 0.147068535000388 -1.60220307020793 0.109110711379671 0.481689942527864 0.472128074361361
"ANKRD26" 4465.54068158925 0.234724367881308 0.146524833196568 1.60194257014726 0.109168309681511 0.481834313700332 0.472257107606964
"PI4KB" 6765.64053602712 -0.147758231383816 0.0922578267185285 -1.60157936339228 0.109248657247867 0.482079004189516 0.472484462444922
"NAA35" 5813.03075213296 0.154157397255577 0.0962648602181384 1.60138805485463 0.109290996775941 0.48215590417177 0.472547364239006
"DPM2" 2641.19705716651 -0.203570596734599 0.127179257539938 -1.60065879194704 0.109452512901971 0.482643759825683 0.472988094905032
"GNG11" 411.640797080321 1.35558118671074 0.846946551208124 1.60055104395558 0.109476392768149 0.482643759825683 0.472988094905032
"KIAA1683" 111.946746123973 0.619120614410644 0.386763847654259 1.60077168061503 0.109427498140527 0.482643759825683 0.472988094905032
"LRPAP1" 11771.4481853646 -0.241567568403426 0.150945888099333 -1.60035872089776 0.10951902699105 0.482721760051191 0.473052077712104
"CARM1" 10079.1711790889 -0.199046241121454 0.124442276840701 -1.59950658389394 0.109708086866263 0.483334922196599 0.473748332439253
"MAGEA12" 8211.83108614401 -0.224913082366186 0.140733945866554 -1.59814379523937 0.110010978814384 0.484448801814239 0.474935665521418
"ATAD3B" 1408.77822384723 0.330138777163836 0.206653099089931 1.59755057445408 0.110143033682791 0.484497256988389 0.475041016757324
"LOC283194" 123.235078948735 -0.378079960594582 0.236626716926948 -1.5977906700675 0.110089571733336 0.484497256988389 0.475041016757324
"SMCR8" 4767.27743762442 -0.170517530933151 0.106725093517077 -1.5977266949489 0.110103815031328 0.484497256988389 0.475041016757324
"TMEM133" 125.231524548883 1.10019859024163 0.688686376984837 1.5975320944469 0.110147149465171 0.484497256988389 0.475041016757324
"CDC25A" 4670.92437062029 -0.289316193019386 0.181146148866479 -1.59714238933469 0.110233971101372 0.484583046630958 0.475087522706201
"LINC00277" 22.4199126601039 1.07067179561859 0.670381834745605 1.597107409727 0.110241766782893 0.484583046630958 0.475087522706201
"MGAT2" 3739.67372260892 -0.0968219510027594 0.0606211190185014 -1.59716535376408 0.11022885340263 0.484583046630958 0.475087522706201
"COMMD6" 4163.29674281662 -0.265438777037669 0.166279528120249 -1.59634069231728 0.110412749611748 0.484820182649719 0.475393087822528
"HCN4" 7122.30344581427 -0.352363828427586 0.220720003829633 -1.59642906086376 0.110393032193738 0.484820182649719 0.475393087822528
"MEOX2" 3573.27228310082 1.01377673732824 0.635026743509199 1.59643156400948 0.110392473714588 0.484820182649719 0.475393087822528
"SIRT2" 5472.99782393884 -0.226569065675466 0.141934960837267 -1.59628793595987 0.110424522311109 0.484820182649719 0.475393087822528
"AKAP11" 28687.372181035 0.348728830856233 0.218512322178548 1.5959229547306 0.110505995849501 0.484863532911185 0.475623401376549
"DHX29" 8243.44227271865 0.222917273016813 0.139723164518772 1.59542101543845 0.110618119614072 0.485025620074933 0.475744662676154
"LOC101928137" 19.7333664930946 1.17730659202506 0.737912499440568 1.5954555491574 0.110610402556108 0.485025620074933 0.475744662676154
"TGFB1" 374.116231440123 -0.548969302548363 0.344083528140043 -1.59545359673518 0.110610838841693 0.485025620074933 0.475744662676154
"DVL1" 5405.62708336757 -0.310687614452018 0.194763622125275 -1.59520351419722 0.110666733178556 0.485128868389077 0.475833366405825
"HCFC1R1" 1880.25284257181 -0.403397584141533 0.25292373881 -1.59493761257645 0.110726187600094 0.485279582158565 0.475968625888546
"FLJ32255" 237.764598441507 0.586542437607381 0.367883272863622 1.59437104340652 0.110852954076908 0.485505334511084 0.476393092078239
"SUMF1" 408.638155045777 0.441191309866082 0.276753273687723 1.5941683507018 0.110898333182907 0.485594194665608 0.476467668042103
"A1BG-AS1" 507.902425183931 -0.333325442713719 0.209197486218911 -1.59335300217191 0.111081022649755 0.486079307095683 0.477017672716664
"SGTA" 10317.8589023339 -0.207003667825499 0.129917540297748 -1.59334657468948 0.111082463754207 0.486079307095683 0.477017672716664
"SOGA1" 14904.8570182181 -0.277073452204083 0.173944590923778 -1.59288340460954 0.111186349874902 0.486305223837028 0.47733735843007
"ATG10" 960.395405005158 0.475655123046193 0.29875223560409 1.59213912519984 0.111353447652118 0.486338771406738 0.47733735843007
"FLRT1" 1528.24766654521 -0.551963595008606 0.346611250895341 -1.59245723727321 0.111282004242852 0.486338771406738 0.47733735843007
"MAST4" 6100.34949987357 0.483106413922922 0.303397617207935 1.59232105501944 0.111312584393965 0.486338771406738 0.47733735843007
"NR2C1" 2932.4882235045 0.327515395227703 0.205675335216164 1.59239023426647 0.111297049148905 0.486338771406738 0.47733735843007
"RNF208" 1248.38008762098 -0.502249758984885 0.315444987764107 -1.5921944505914 0.111341019762985 0.486338771406738 0.47733735843007
"TMEM74" 1171.04682421707 0.634084179165905 0.398135185919255 1.59263537007378 0.111242013974735 0.486338771406738 0.47733735843007
"RASD1" 617.556878711936 -0.390106842138828 0.245064721470206 -1.59185230660079 0.111417894023708 0.486438511377137 0.477493223165379
"COL6A2" 1500.38218103011 -1.47790567645666 0.92854343351274 -1.59163871405094 0.111465906072359 0.486520902925263 0.477548802072299
"SLC22A20" 245.1417174223 0.573375403748999 0.360263459739383 1.59154471053984 0.111487041669605 0.486520902925263 0.477548802072299
"EIF2B1" 4349.3937912447 0.123437823375567 0.077585943609482 1.59098178913533 0.111613674185914 0.486634613695467 0.477730129615993
"MCM9" 1355.59191463954 0.272650534666364 0.171367581164654 1.59102750247957 0.111603386465331 0.486634613695467 0.477730129615993
"NEUROG2" 1032.48380827282 -1.66488463457165 1.04642600425823 -1.59101993623698 0.111605089185375 0.486634613695467 0.477730129615993
"PHF12" 6024.63328141448 -0.167116942664574 0.105090042293614 -1.59022623853991 0.111783818140134 0.487266670334268 0.478337954241233
"TPO" 13.6437482909548 -2.37916774435237 1.4962395132074 -1.59009819173421 0.111812673523666 0.487282702854543 0.478341032354264
"IER5L" 3679.95585712632 -0.539772021409797 0.339500547774724 -1.58990029603123 0.111857280933785 0.48730537263184 0.478411480039064
"DHDDS" 4407.33403776029 0.1334183977703 0.0839540738876952 1.58918312825144 0.112019054411089 0.487852560547302 0.478982883310595
"WBP1L" 6512.15768143385 -0.115085771513447 0.0724242418845148 -1.5890504134922 0.112049011462926 0.48787324361158 0.478990506381998
"PARK2" 801.094617711041 -0.381907976355582 0.240363698440888 -1.58887543681853 0.112088517746311 0.487935486383737 0.479038936703125
"DYRK2" 8284.71999948514 0.235539094621946 0.148276479282769 1.58851286300616 0.112170414731442 0.488182191750019 0.479268464651733
"ADAMTS12" 393.175139257382 -1.32535427450334 0.834624735162993 -1.58796428941747 0.112294414439745 0.488611982254233 0.479677723590479
"DKK1" 42.9768178352144 1.10981773664039 0.698998315506668 1.5877259100917 0.112348331439968 0.488736706381018 0.479787486262471
"SNORD104" 55.7546504965605 0.724602717023563 0.456417983037467 1.58758581816019 0.112380027168902 0.488764729399311 0.47980232091876
"CCDC115" 5266.10286452467 -0.226441687265333 0.142658770645056 -1.58729593870351 0.112445634638244 0.488915713047834 0.479887246553146
"DENND2C" 118.02289223353 0.478996421569207 0.301827733013406 1.58698611551355 0.112515789289813 0.488915713047834 0.479887246553146
"KCNV1" 19.476212431379 -1.27065686711815 0.800654969447979 -1.58702177043155 0.112507714030517 0.488915713047834 0.479887246553146
"MRC1" 15.5573978297413 -1.07932901906063 0.680041498558723 -1.58715169787161 0.112478291443691 0.488915713047834 0.479887246553146
"NCK1" 3110.86023832788 0.159171124532919 0.100304792010942 1.58687457839058 0.112541053585518 0.488915724151316 0.479887246553146
"BREA2" 50.1699421256277 0.510751676771045 0.3220627412677 1.58587632571414 0.112767367174635 0.489417468103737 0.480278670553997
"CCDC173" 225.847273660772 -0.681428202677892 0.429655045745685 -1.58598906128344 0.112741790970948 0.489417468103737 0.480278670553997
"EEF1A2" 25229.5979165745 -0.450713309607776 0.284230122985819 -1.58573378807658 0.112799711089412 0.489417468103737 0.480278670553997
"HIST1H2AE" 72.7672563456521 -0.973987032448296 0.614319433883004 -1.58547325500009 0.112858848824376 0.489417468103737 0.480278670553997
"MBLAC1" 270.48452834213 -0.474064649437783 0.298984129383882 -1.58558466101425 0.112833558069148 0.489417468103737 0.480278670553997
"PCBP3" 1832.46669977351 0.666469086392577 0.420340094857634 1.58554726171983 0.112842047744638 0.489417468103737 0.480278670553997
"PTAFR" 31.8699217666059 -0.720795006823614 0.454618184243839 -1.58549532729867 0.112853837742709 0.489417468103737 0.480278670553997
"ZBTB46" 5971.56755938587 -0.355905562128063 0.224383210833538 -1.58615058945786 0.112705153207907 0.489417468103737 0.480278670553997
"PACRG" 606.509248021605 -0.408118075158048 0.257462799776515 -1.58515356592217 0.112931447613362 0.489622588958112 0.480467165060899
"PNMA1" 38160.675923015 -0.208060720909887 0.131266162453788 -1.58502935578035 0.112959664651986 0.489635240688586 0.480467165060899
"WWP1" 4998.25370553937 -0.149685756682301 0.0944779363254702 -1.58434617122291 0.113114964237589 0.490198615730921 0.481007380441033
"RBM5-AS1" 85.915996104927 -0.871732681639766 0.550300534440309 -1.58410291664785 0.113170300779105 0.490328632477904 0.48112235147426
"FLJ31306" 4686.46508524164 0.257266735903159 0.16248852374485 1.58329173023404 0.113354986941861 0.490766654572548 0.481742426486591
"PPFIBP1" 5266.77389156039 0.322112881493921 0.203455122828855 1.5832134232613 0.113372827973228 0.490766654572548 0.481742426486591
"WHAMMP1" 89.6652662432618 -0.553098427933305 0.349391113866097 -1.58303518888371 0.113413444164111 0.490832691939223 0.481794593761632
"POLR2J2" 414.584947730862 0.305842604341478 0.193232983312823 1.58276604282589 0.113474799102925 0.490878690620921 0.48181445043677
"TBX6" 13.7529557417005 -1.1966339966937 0.756018542724227 -1.58281037973191 0.113464690197002 0.490878690620921 0.48181445043677
"IL18R1" 1106.13169626235 1.10752267349775 0.699866987315058 1.58247594696045 0.113540959065479 0.49105513335269 0.481974992527393
"CCSER2" 13992.443259974 0.332317674198687 0.210041921028895 1.58214928034757 0.113615495806264 0.491073390639291 0.482171004543758
"FAM66A" 140.424686848149 0.614797839533824 0.388721092342122 1.58159115017285 0.113742935619627 0.491251182419113 0.482470970176966
"RNASEH2B" 896.06002143147 0.408143295690141 0.258054526023087 1.58161649780026 0.113737145468159 0.491251182419113 0.482470970176966
"CINP" 1685.96939908099 -0.146153640211903 0.092420511799904 -1.5813982996365 0.113786996015803 0.491251182419113 0.482537470507525
"PPP1R32" 268.069547171262 -0.357974303656438 0.226423190907874 -1.58099663829086 0.113878806385354 0.491432227929136 0.482804291752321
"TFB2M" 1053.78336411716 0.22410786703831 0.141761950333221 1.58087460359799 0.113906712206256 0.491432227929136 0.482804291752321
"SHROOM1" 719.880524182003 0.524740366472332 0.332008763502776 1.58050155344151 0.1139920514259 0.491687578180717 0.483045579833431
"PRSS56" 25.0272249808455 -1.08878016351625 0.689043067246977 -1.58013368869147 0.114076253715023 0.491941135115989 0.483281931076279
"SLC25A43" 87.3087446363972 0.697920637217036 0.441785633276837 1.57977214433249 0.114159057004493 0.492188547396959 0.48351223919616
"RC3H1" 7316.53432962876 0.291143252589265 0.184418179453059 1.57871232355036 0.114402056848136 0.49311848467983 0.484400256071993
"TSTD3" 402.513104467584 0.346266906402472 0.219349342487411 1.57860927448344 0.114425706039946 0.49311848467983 0.484400256071993
"NMBR" 12.5938515269689 -1.55138644803015 0.982836607939234 -1.57847849326962 0.114455725146235 0.49313804641145 0.484406717254454
"BCOR" 9306.11201317345 0.243130609816182 0.154043754099837 1.57832176472801 0.114491708284234 0.493183290036293 0.484411688093286
"FAM192A" 11460.9332333977 -0.190517382884576 0.120735201799254 -1.57797709404874 0.114570872173584 0.493194986665381 0.484411688093286
"FAM35DP" 63.346490864425 0.807134700870183 0.511467604812728 1.5780759001652 0.114548174002654 0.493194986665381 0.484411688093286
"TPGS1" 1488.81209802582 -0.44051532576836 0.279135746490424 -1.5781401390075 0.114533418674699 0.493194986665381 0.484411688093286
"EFNA5" 5507.66125530786 0.412151490285549 0.261279781893848 1.57743353618152 0.114695803950964 0.49345979240378 0.484741910307651
"KLHL25" 2407.90844979795 -0.45562854591485 0.28885208616184 -1.57737668427143 0.114708877029276 0.49345979240378 0.484741910307651
"IQCH-AS1" 315.04065854589 0.384796874645561 0.243964598166223 1.57726521609247 0.114734512503852 0.4934603899999 0.484741910307651
"EPS8" 2380.49788835554 -0.784508491112422 0.497517698350985 -1.57684539406872 0.114831103720212 0.493643801474379 0.484883868709801
"LEFTY1" 116.008979178099 0.616916814974229 0.391259147227497 1.57674732807083 0.114853675624632 0.493643801474379 0.484883868709801
"LOC728392" 20312.8385517783 -0.39989361537777 0.253589936735427 -1.57693014370276 0.114811599661986 0.493643801474379 0.484883868709801
"CSNK1G3" 7348.7711356116 0.313804784537167 0.199145526444637 1.57575613241006 0.115082015660227 0.494370140640318 0.485559106858519
"LOC100996455" 72.4639033789715 -0.81325747823028 0.51608524158745 -1.57582006361729 0.115067277173739 0.494370140640318 0.485559106858519
"SEC23A" 11697.9115931917 0.141339259041967 0.0897004178893102 1.5756811659047 0.115099300078809 0.494370140640318 0.485559106858519
"C17orf67" 350.599793837149 -0.393104024298257 0.249509858241868 -1.57550498031702 0.115139929797983 0.494415076628563 0.485577796708588
"ELP6" 2299.41964662764 -0.199528380011683 0.126651373201501 -1.57541426490682 0.115160853851481 0.494415076628563 0.485577796708588
"PLEKHN1" 31.6616048436267 0.763520442721227 0.484746888562967 1.57509096135652 0.115235450077944 0.49462561561511 0.485771853899114
"AGPAT4-IT1" 177.608704990827 0.720814517697541 0.457773611698906 1.57460915019201 0.115346689471203 0.494799508311324 0.486036337232807
"AMH" 2079.0474818045 0.491021001486636 0.311991254520114 1.57382937621727 0.115526900697475 0.494799508311324 0.486036337232807
"FAM200B" 5103.89388483919 0.208028905511932 0.132133532917835 1.5743838896769 0.115398726032957 0.494799508311324 0.486036337232807
"FHL3" 749.849831689981 -0.426764267222205 0.271114361791252 -1.57411161991779 0.115461646656703 0.494799508311324 0.486036337232807
"ME3" 545.894803024834 -0.642741028322542 0.408389309358878 -1.57384391215228 0.115523539317436 0.494799508311324 0.486036337232807
"PHTF2" 5788.06721636531 0.201080115875013 0.127745053599244 1.57407359588131 0.115470436029693 0.494799508311324 0.486036337232807
"TAF9" 6725.73294283976 0.388543093825212 0.246842843961532 1.57405046704843 0.115475782587878 0.494799508311324 0.486036337232807
"TMEM43" 7258.82290406271 0.115007335989778 0.0730667284339013 1.57400418021751 0.115486483030754 0.494799508311324 0.486036337232807
"GPM6B" 15115.3654651275 -0.588972497829261 0.374309323288144 -1.57349139117186 0.115605080145727 0.495004584323097 0.486244920226993
"NGRN" 47470.8606814742 -0.253057530415261 0.160841675426521 -1.57333309134092 0.11564171083916 0.495051907007544 0.486278685623685
"MED14" 6953.82812807122 0.243757091468413 0.154980347565057 1.57282581500271 0.115759156419595 0.495445093618939 0.486652180585938
"HCN2" 4854.53005024578 -0.497168917407634 0.316244949604582 -1.57210073403313 0.11592719130945 0.496054578952709 0.487238116057345
"SYN1" 12919.1039905566 -0.421252778038377 0.268010253319881 -1.57177858988699 0.116001908530933 0.496264575090113 0.487431647784081
"CEP170" 52295.6321269164 0.237542487357468 0.151180354827497 1.57125234709572 0.116124045231887 0.496677297550927 0.487824287864421
"GALK1" 179.164553007525 0.963479302875143 0.613602980827068 1.57019984090769 0.116368626570974 0.49753269814706 0.48862073117621
"MYL1" 481.232653954296 2.61889032391876 1.66822437471976 1.56986695770987 0.116446066140782 0.49753269814706 0.48862073117621
"PHYHIP" 526.728460097989 -1.13611084619828 0.723582178097891 -1.57011999547145 0.116387197553479 0.49753269814706 0.48862073117621
"SEPT8" 7403.30764357072 -0.357992724803166 0.228065145515995 -1.56969502723974 0.116486078669324 0.49753269814706 0.48862073117621
"STMN4" 37351.165000044 -0.408003491720194 0.259917228102018 -1.56974393232623 0.11647469613124 0.49753269814706 0.48862073117621
"TF" 152.357661564812 -0.533988568607153 0.340137873443088 -1.56991799590498 0.116434190352501 0.49753269814706 0.48862073117621
"DNAJC28" 401.56130696756 0.418964134983906 0.266962932817619 1.56937193700269 0.116561299081591 0.497667633449175 0.48881565014458
"ZNF302" 7242.12437088706 0.276315588400806 0.176134248721253 1.56877830635937 0.116699604942148 0.498038402216172 0.489265787925131
"ENTPD3" 41.1399835961628 -1.10991248785778 0.707552615732964 -1.56866424231646 0.116726194684097 0.498042057300708 0.489265787925131
"FADS3" 2340.32364436691 -0.420369247842755 0.268083528173176 -1.56805325081818 0.116868705391384 0.498424046411419 0.489680019014723
"LINC00634" 213.307180934099 -0.542992544674964 0.346297678815203 -1.56799360172646 0.116882625560952 0.498424046411419 0.489680019014723
"TXLNA" 10227.3610541356 0.131164659616691 0.0836593294925014 1.56784258745999 0.116917873229457 0.498424046411419 0.489707012262626
"TXNDC9" 3608.49094118599 0.261082369530013 0.16653672812261 1.56771645794431 0.116947319039124 0.498436118186129 0.489709697286736
"DFFA" 4487.74196608051 -0.141807832106795 0.090512251953099 -1.5667252669868 0.117178922177998 0.4992033589771 0.49043792613199
"LIPG" 1988.8260055846 0.784295224902387 0.500582295418218 1.56676580870112 0.117169442083497 0.4992033589771 0.49043792613199
"SMAD2" 14099.1586271546 0.332174923894879 0.212049604009154 1.56649631791125 0.11723246991649 0.499321571911037 0.490541280100971
"HELZ" 9423.5693489131 0.308024774844193 0.196685855559226 1.56607486577214 0.117331091447257 0.499521765039643 0.490654925614842
"LOC101929664" 15.2810562190478 -1.27684223529436 0.815304881930672 -1.56609173278927 0.117327143245344 0.499521765039643 0.490654925614842
"AQP3" 62.2204630646727 -0.795379981289333 0.507949661978326 -1.56586378695783 0.117380509227122 0.49954116387852 0.490654925614842
"HMGN4" 7292.94188575074 0.215863809258546 0.137882130680807 1.56556769316442 0.117449858248624 0.49954116387852 0.490654925614842
"LOC158435" 15.2155410982121 -1.21464608620645 0.77582413252992 -1.56562039678445 0.117437512022551 0.49954116387852 0.490654925614842
"PELP1" 8640.58236788715 -0.256624808343499 0.163936222438349 -1.56539417906867 0.117490512450916 0.49954116387852 0.490654925614842
"SCN9A" 21241.0706159656 0.77120722898977 0.492615743361599 1.56553508364769 0.117457497787482 0.49954116387852 0.490654925614842
"VPS54" 4495.81736664216 0.29028342875284 0.185431937078853 1.56544462257006 0.117478692443697 0.49954116387852 0.490654925614842
"CLIP1" 12011.9043342618 0.208334130120422 0.133137947452385 1.56479902317053 0.117630040879306 0.499695305350766 0.490755417175235
"DRG1" 6976.78557317372 0.123192215024545 0.0787257289172599 1.56482787417592 0.117623274048028 0.499695305350766 0.490755417175235
"MIEF2" 2014.02823828217 -0.320543545909847 0.204815224689557 -1.56503768894965 0.11757407243263 0.499695305350766 0.490755417175235
"UCK1" 3166.91920740454 -0.163635496256965 0.104564015996224 -1.56493124999019 0.11759903037551 0.499695305350766 0.490755417175235
"CCDC147" 21.9959217357406 1.12118928252552 0.716879217028728 1.56398631163078 0.117820783067309 0.499915616651551 0.49100318395212
"IGF1R" 22028.8115126974 0.198181611281918 0.126730159649039 1.56380779311535 0.117862713587942 0.499915616651551 0.49100318395212
"LRCH3" 3346.42888720922 0.169818496852213 0.108590317725459 1.56384565778279 0.117853818937218 0.499915616651551 0.49100318395212
"LRRN1" 18291.6147659395 0.346908116489991 0.221765819794016 1.56429929919864 0.117747296637124 0.499915616651551 0.49100318395212
"NRARP" 2904.68644491539 -1.17388833653038 0.750407380016148 -1.56433474375627 0.117738976868086 0.499915616651551 0.49100318395212
"PPP4R1" 10049.167791117 0.269226332734546 0.172136597707727 1.56402726857462 0.117811164730196 0.499915616651551 0.49100318395212
"TCP1" 26935.4092607545 0.0987997553711293 0.063190239627552 1.56352873408081 0.117928282572352 0.500084132538409 0.491155985304399
"CCDC157" 587.293207414957 -0.30731095847329 0.196634790356872 -1.56285140546875 0.118087549825316 0.500211520971585 0.491217625294886
"HUS1" 1712.93088867266 0.293996065581449 0.188084837950661 1.56310348449549 0.118028256185793 0.500211520971585 0.491217625294886
"PTBP3" 16351.5581118322 0.415060835618782 0.265575129882338 1.56287539350041 0.118081906391742 0.500211520971585 0.491217625294886
"ZNF550" 1562.54922860046 0.123902870919478 0.0792787499709631 1.56287619273588 0.118081718366941 0.500211520971585 0.491217625294886
"ZSCAN12" 3853.3662744942 0.195281264919584 0.124920973627194 1.56323841585136 0.117996527438876 0.500211520971585 0.491217625294886
"DNAJC10" 11687.6532486575 0.195843885721016 0.125461301366412 1.56099038977007 0.118526018381739 0.500443935973027 0.49125627940333
"ECM2" 28.2249629464692 1.83581930210106 1.17604233938077 1.56101463410551 0.118520298047563 0.500443935973027 0.49125627940333
"ISG20L2" 3628.73337192481 -0.117861626948365 0.0755052630937248 -1.56097233648552 0.118530278107903 0.500443935973027 0.49125627940333
"MRGPRF" 8.65788970989807 -1.86585585306342 1.19512995123764 -1.56121587542107 0.118472824484295 0.500443935973027 0.49125627940333
"PHKB" 9289.96480424851 0.205061488574466 0.131276110233699 1.56206249720086 0.118273266614155 0.500443935973027 0.49125627940333
"SERPINF1" 924.118833667593 0.854618497987487 0.547117964778326 1.5620369883737 0.11827927546488 0.500443935973027 0.49125627940333
"SGSH" 1567.6266991807 0.209846085866601 0.134420922196741 1.56111178555573 0.118497377802619 0.500443935973027 0.49125627940333
"SMIM20" 1199.68257672587 -0.253043456805559 0.162090886606582 -1.56112081377981 0.118495248014975 0.500443935973027 0.49125627940333
"SNORD80" 114.068476919609 0.578734245706455 0.370505158621483 1.56201400234134 0.118284690251998 0.500443935973027 0.49125627940333
"TMEM81" 594.365509052034 0.240142903593893 0.153797195206168 1.56142576769347 0.118423326016937 0.500443935973027 0.49125627940333
"UBE2D3" 37624.2923978523 0.182774216945895 0.117084678250569 1.5610429962044 0.118513606421695 0.500443935973027 0.49125627940333
"UCN2" 32.2768000194972 0.968924874121505 0.620528116381358 1.56145200925277 0.118417138664168 0.500443935973027 0.49125627940333
"ULK3" 5243.56254585789 0.248040027319485 0.15889691089937 1.56101226836669 0.118520856222712 0.500443935973027 0.49125627940333
"ZNF134" 4628.79253604947 0.160892199559219 0.102995438647563 1.56212936875555 0.118257515509794 0.500443935973027 0.49125627940333
"ZNF280B" 1364.96702666564 0.170956192732073 0.109485316617534 1.56145315201741 0.118416869223745 0.500443935973027 0.49125627940333
"CHCHD6" 3718.65446488602 -0.37968322331687 0.243254593255384 -1.5608470871432 0.118559834368119 0.50045954947886 0.491257960233484
"NALCN" 5175.99175955295 -0.439234862769519 0.281429883243695 -1.56072573994986 0.118588475313112 0.500471293329694 0.491257960233484
"MLLT6" 10400.6577922282 0.176392481737097 0.113050445649219 1.56029886237177 0.118689272112899 0.500738612088097 0.49149519465556
"PCDH18" 3537.65864856246 -1.19147686170054 0.763650535023297 -1.56023836435104 0.118703562687826 0.500738612088097 0.49149519465556
"ANKDD1B" 12.1091149319358 -1.27192763037892 0.815488183269226 -1.55971313438272 0.118827686890167 0.500934666101569 0.491649915994093
"FMNL3" 3312.75889955785 0.353276050763882 0.226495493046735 1.55974869968378 0.118819278762194 0.500934666101569 0.491649915994093
"PSMA2" 11026.7157824635 0.14656706384758 0.0939631677916491 1.55983527686692 0.118798812670946 0.500934666101569 0.491649915994093
"FAM136A" 3988.09989909133 -0.150001227874069 0.0962034669092353 -1.55920813140331 0.118947126902786 0.501125941959302 0.491904671484861
"NELFB" 7549.03931508202 -0.232103928697632 0.148848606511284 -1.55932886533296 0.118918563144569 0.501125941959302 0.491904671484861
"ANTXR2" 2519.50507700525 -0.44029043279042 0.282511181015197 -1.55848852143921 0.119117486924841 0.501500944516724 0.49224997452825
"F2RL2" 480.470559629703 1.2894912271937 0.827309623948549 1.55865614259298 0.119077787321832 0.501500944516724 0.49224997452825
"RUNDC1" 5194.3584657153 -0.174024055609286 0.111661827128045 -1.55849192230868 0.119116681355596 0.501500944516724 0.49224997452825
"CEP120" 4341.01952802594 0.221230775758475 0.14198188229927 1.55816201458834 0.1191948469955 0.501545553051368 0.492256069215914
"GJB7" 23.0816307874919 0.833966408163129 0.535171671167103 1.5583156827872 0.119158433108271 0.501545553051368 0.492256069215914
"MON2" 7047.54523604646 0.201756237707639 0.129487327971112 1.55811569262322 0.119205825360974 0.501545553051368 0.492256069215914
"DNM1L" 20648.8819872157 0.238423413279074 0.153038715171039 1.55792874379929 0.119250140525986 0.501595039364705 0.492266999161431
"GPT2" 5689.16991986629 -0.406132097365149 0.260701820886247 -1.55784142966289 0.119270842272198 0.501595039364705 0.492266999161431
"SH3D19" 1577.60224367747 0.569365025509512 0.365507535897648 1.5577381301078 0.119295337718081 0.501595039364705 0.492266999161431
"IRF4" 16.4149078089273 1.14636147983281 0.735987458277161 1.55758290027968 0.119332154813593 0.501640861047411 0.492299433143871
"ERICH3" 239.579127285985 -0.71629424658626 0.459923552006068 -1.55742023530208 0.119370744915473 0.50169411446125 0.49233916407277
"FAM171B" 23840.7727469991 0.470541250304578 0.302166432236892 1.55722542315913 0.119416974371773 0.501779444635537 0.492410376253823
"NRG1" 9106.17920367231 0.695125636732435 0.446443451407832 1.55702952869036 0.119463474810663 0.50186587616357 0.492482671012629
"MARCH2" 1548.15893714979 -0.316165716692558 0.203081163822082 -1.55684412449767 0.119507498187103 0.501941866300605 0.492537742593863
"LOC100128531" 28.8542657189608 0.85177619445479 0.547210004433138 1.55658008361371 0.119570215423887 0.501972992248202 0.492537742593863
"MTTP" 1106.55564746073 -1.47881566536417 0.950045604583965 -1.55657334577298 0.119571816190456 0.501972992248202 0.492537742593863
"NPM3" 989.299179887921 0.28489194587722 0.183035414791413 1.5564853730732 0.119592718159371 0.501972992248202 0.492537742593863
"PCDH20" 488.499389364841 -0.508154309561778 0.326524666404667 -1.55625091101698 0.119648439405983 0.502097982711056 0.492647885284843
"CCRN4L" 1304.54219289493 -0.316712978775732 0.203548647219452 -1.55595717830673 0.119718275358663 0.502173277263019 0.492696780288702
"CISD3" 499.508738995571 -0.59099880636161 0.379825017425892 -1.55597651351894 0.119713677364602 0.502173277263019 0.492696780288702
"RPL8" 49527.8505202124 -0.337640375571718 0.217016593619892 -1.5558274597338 0.119749126553325 0.502193845138256 0.492704477379738
"NEURL1B" 2726.11548962527 -0.414499119788618 0.266449475711058 -1.55563871417824 0.119794027360495 0.502273311424396 0.492769963502486
"FABP7" 10438.2659202559 -2.03163277349717 1.30617435976669 -1.55540702380658 0.119849162366269 0.502395644019227 0.492877505899598
"ZNF493" 3159.85659446032 -0.315468981069609 0.202863349413108 -1.55508120112516 0.11992673151966 0.502611944961346 0.493077233994133
"AQP5" 28.5595814332283 0.926850270495368 0.596575526305641 1.55361765547941 0.120275645353119 0.502876396665428 0.493199770055084
"C6orf201" 20.3061854287614 -1.48539554792283 0.955565964640848 -1.55446677978021 0.120073114817805 0.502876396665428 0.493199770055084
"CPLX2" 25230.9760682257 -0.30321083578506 0.195155197237939 -1.55369080647838 0.12025818707902 0.502876396665428 0.493199770055084
"DGKA" 615.605479278782 0.404425587385941 0.260292928389492 1.55373251931291 0.120248232749882 0.502876396665428 0.493199770055084
"DNAI1" 310.928620418304 0.73004693630349 0.469729152592967 1.55418698684877 0.120139820652174 0.502876396665428 0.493199770055084
"FH" 8553.86190979786 -0.0881484304348455 0.0567277811805068 -1.55388468578312 0.120211925291605 0.502876396665428 0.493199770055084
"IGSF22" 173.311025059384 -0.611867612873331 0.393722442412604 -1.55405825770054 0.120170520897842 0.502876396665428 0.493199770055084
"NFYA" 8329.63398137139 0.293236732179619 0.188725619027784 1.55377279295849 0.12023862248017 0.502876396665428 0.493199770055084
"SGOL1-AS1" 11.7153125126931 -1.34548095821034 0.865686650262601 -1.55423553984828 0.120128242981553 0.502876396665428 0.493199770055084
"TMEM254" 4358.56082969194 -0.229041929629713 0.147417596962763 -1.55369463584166 0.120257273214863 0.502876396665428 0.493199770055084
"TMEM47" 7317.39624876472 -0.461187822202678 0.296791717686058 -1.55391068793407 0.120205721945131 0.502876396665428 0.493199770055084
"AMPD2" 10121.284759571 -0.290009962081902 0.186741340914343 -1.55300353238294 0.120422290713836 0.50327208259028 0.493682026627906
"ITPK1" 7530.52187664451 -0.284430363610608 0.183170916064993 -1.55281400410579 0.120467576085608 0.503345742984379 0.493729408110703
"TBC1D16" 22380.1110686138 -0.279666145779779 0.180114617584594 -1.55271209816399 0.12049193072474 0.503345742984379 0.493729408110703
"QRSL1" 2411.68074755259 0.199624738171063 0.128589096751496 1.55242351967715 0.12056091939914 0.503477068441594 0.493833366821667
"SSFA2" 4527.23856757078 0.449776604241045 0.2897367495294 1.55236298112541 0.120575395898873 0.503477068441594 0.493833366821667
"CXorf57" 4526.37512383824 -0.314985985246882 0.202948829827879 -1.55204632376556 0.120651139905229 0.503576053855034 0.493905617512352
"DGCR5" 2005.65546112126 -0.302039770220929 0.194601717999446 -1.55209200271186 0.120640211265933 0.503576053855034 0.493905617512352
"ADRBK1" 10885.5289220717 -0.22286892792855 0.143708313374945 -1.55084227693265 0.120939486308551 0.503801725789001 0.494134152062407
"DST" 62042.7582401493 0.659191421087893 0.4249290191667 1.55129772586629 0.120830351577379 0.503801725789001 0.494134152062407
"EPHX4" 48.4399628851309 0.633568103906808 0.40848018695307 1.55103753901189 0.12089268814308 0.503801725789001 0.494134152062407
"FHIT" 181.233946556237 -0.547693873433101 0.353091214579902 -1.55113990611387 0.120868159637689 0.503801725789001 0.494134152062407
"FMR1-AS1" 29.9107118805608 -1.31053896288645 0.844666214513336 -1.55154656403717 0.120770757506686 0.503801725789001 0.494134152062407
"MARK3" 13371.1135000204 0.0749885427938249 0.0483513881449453 1.55090775406547 0.120923791924334 0.503801725789001 0.494134152062407
"PLCG1" 20727.6112655172 0.265054383842972 0.170896301135683 1.55096618289318 0.120909788312275 0.503801725789001 0.494134152062407
"POLG2" 941.312997122883 0.275957946438835 0.177923907931697 1.55098856385715 0.120904424612379 0.503801725789001 0.494134152062407
"CDC37" 9421.96774968146 -0.174770778601988 0.112723868248877 -1.55043276385903 0.121037679720591 0.503951751533193 0.494243967399828
"SLC24A3" 3549.50162258154 -0.430470750857639 0.277620158704858 -1.55057454352686 0.1210036766077 0.503951751533193 0.494243967399828
"SLC2A4" 35.9260455530027 1.21770362461052 0.785429614445188 1.55036632463964 0.1210536164554 0.503951751533193 0.494243967399828
"NR2F1-AS1" 939.313750928583 -1.36168382526221 0.87836919559334 -1.55024086920807 0.12108371384957 0.503968644697757 0.494243967399828
"HIST2H2BC" 231.414152480747 -0.663088256789315 0.427766966078647 -1.55011562222269 0.121113767075951 0.503985346804548 0.494243967399828
"GLCCI1" 10748.3005643137 -0.29645854561748 0.191263205821877 -1.55000301466018 0.121140792433097 0.503989444701236 0.494243967399828
"LINC01014" 46.2908926805988 1.27709442161028 0.824200063897146 1.549495659551 0.121262614112283 0.504057652572682 0.494249093428857
"PNMA3" 2521.10215240843 0.399176721082363 0.257577629740437 1.54973365305293 0.12120545726305 0.504057652572682 0.494249093428857
"PTRF" 324.882335451467 1.45638649903915 0.939839984535623 1.54961112849307 0.121234880298535 0.504057652572682 0.494249093428857
"RORC" 15.6091839137539 -1.01128340994505 0.652696745807835 -1.54939244977145 0.121287407669266 0.504057652572682 0.494249093428857
"TMEM155" 59.1791675493557 -1.71224646367248 1.1050325932793 -1.54949860672544 0.12126190618588 0.504057652572682 0.494249093428857
"SLC9A7P1" 29.2878343502044 0.924736420481558 0.597108544146556 1.54869065188688 0.121456102148188 0.504650365173043 0.494817922986184
"LOC100134868" 265.123433183291 -1.2286736532549 0.79378368430553 -1.5478696243673 0.12165368927234 0.505218379533048 0.495504161791819
"CNIH4" 2578.35774383113 0.178050911412233 0.115038793748438 1.54774668275458 0.121683297821941 0.505218379533048 0.495506047010975
"DLEU7" 59.7729032641742 -0.865699414067974 0.559511139934189 -1.54724249845999 0.121804781604044 0.50537453159897 0.495646272062711
"PCED1A" 3197.77638501027 -0.317773772352658 0.205385338245137 -1.54720767834645 0.12181317504956 0.50537453159897 0.495646272062711
"USP4" 7681.6109134177 0.132069124939446 0.0853541006889583 1.5473084933637 0.121788874664871 0.50537453159897 0.495646272062711
"STC1" 2155.3907986761 -0.627914850207283 0.40588219109749 -1.54703720434105 0.121854274615027 0.505379281420196 0.495646272062711
"STXBP5L" 3324.78577876587 -0.26444124808756 0.170939986778829 -1.54698296794481 0.121867352736856 0.505379281420196 0.495646272062711
"TPD52" 12802.6352816712 0.719728049282809 0.465277824277588 1.54687804087868 0.121892657108064 0.505379281420196 0.495646272062711
"SERTAD4-AS1" 124.755351292432 0.631840166021529 0.408554287359279 1.54652682781883 0.121977386071103 0.505622259588805 0.495872200046586
"DNAJB4" 2328.3699880267 0.289926291042832 0.187517092933686 1.54613260320414 0.122072546262499 0.505691793742383 0.495903311591098
"MSRA" 443.0710733748 0.329127058895849 0.212866472121495 1.54616673831094 0.122064304241136 0.505691793742383 0.495903311591098
"ZFP69B" 1936.83554817717 0.202061518948813 0.130686410641258 1.54615554867051 0.122067005964615 0.505691793742383 0.495903311591098
"HHATL" 24.0285217719919 -1.18273785233023 0.765175744019845 -1.54570745554051 0.122175235862053 0.506008883987624 0.496201907522877
"KCNH7" 1874.14270547308 0.576794451778066 0.373193696100829 1.5455632230782 0.122210088912599 0.506044942407884 0.496224915596631
"CLYBL" 327.764981554597 0.429533649412193 0.277957929081417 1.54531892949302 0.122269138957949 0.50607290748335 0.496346139308522
"ATIC" 4034.60982305639 -0.30820854684928 0.19950062426 -1.54490016255591 0.122370414144594 0.50616734245661 0.496401672839953
"SLC25A42" 2077.69151312779 -0.267816149201993 0.173352636782664 -1.54492111670479 0.12236534500616 0.50616734245661 0.496401672839953
"TATDN1" 2515.58956895975 0.198789258298542 0.128668641948698 1.5449705171972 0.122353394898939 0.50616734245661 0.496401672839953
"EFCC1" 444.327522665756 -2.0160182521538 1.30524169544714 -1.54455550966993 0.122453814651999 0.506403125716676 0.496621494012079
"MOCS1" 1257.85489036168 -0.135605010580649 0.0878224143987757 -1.54408201492739 0.122568465252809 0.506661699381219 0.496967917424995
"LRPPRC" 30824.9861059754 0.19333629600685 0.125235559586014 1.54378114846897 0.122641359723964 0.506708673706154 0.497010108401289
"MIER2" 2844.82707657198 -0.173970253196901 0.112698602379964 -1.54367711331822 0.12266657342814 0.506708673706154 0.497010108401289
"SAMD4A" 2105.14224551021 -0.448294813250432 0.290379410765477 -1.54382437814262 0.122630883877078 0.506708673706154 0.497010108401289
"MAGED1" 69714.7883112497 -0.212556700889416 0.137720938619043 -1.5433869607684 0.122736915486951 0.506708673706154 0.497058194424405
"RCAN1" 6577.60352841914 -0.372868351623424 0.241578045089837 -1.54346952962867 0.122716895004166 0.506708673706154 0.497058194424405
"CD79A" 16.4403638227107 -1.06462548579902 0.689951823879281 -1.54304322266028 0.122820289135797 0.506944737883176 0.497277384043269
"DNAI2" 13.103137929365 1.51387124553646 0.981532460734846 1.5423547423007 0.122987413025302 0.50722676476882 0.497684103943031
"HEATR3" 2827.77547863535 0.203564384863397 0.131985454081863 1.5423243893008 0.122994785093829 0.50722676476882 0.497684103943031
"SOCS7" 11559.8845557015 -0.111205403822927 0.0721051259518777 -1.54226765926662 0.123008564482596 0.50722676476882 0.497684103943031
"NUDT16L1" 3398.81453276018 -0.296702391484279 0.192405981468681 -1.5420642810555 0.1230579737529 0.50722676476882 0.497765551218904
"SIK2" 6338.59434731562 -0.202669908215779 0.131465331846149 -1.5416224594706 0.123165364531265 0.507503186105621 0.498081437296869
"PLEKHM1P" 843.551626598252 0.434809790655258 0.282077722562157 1.54145384720853 0.123206367336369 0.50756407693233 0.498128763635103
"FLJ44511" 56.6140648348681 -0.565614326236743 0.367032670362479 -1.54104626620335 0.123305526124612 0.507756415450158 0.498292666899104
"ZNF512" 16358.1064834908 0.198389581685311 0.128729977522234 1.54112962267119 0.123285241588534 0.507756415450158 0.498292666899104
"CLOCK" 6183.98972204268 0.245151795366482 0.159122943361056 1.54064392090978 0.123403472242954 0.50785453088248 0.498335592104846
"FAM86JP" 131.066807645395 0.556079199712812 0.360943896593828 1.54062502499819 0.12340807371811 0.50785453088248 0.498335592104846
"PLEKHA3" 2598.48238284519 -0.141201686396367 0.0916505412757152 -1.54065305486396 0.123401248018123 0.50785453088248 0.498335592104846
"ACTR1A" 25539.9847068735 -0.174812356991991 0.113512542500002 -1.54002679476577 0.123553822198262 0.507913887482112 0.498335592104846
"APIP" 1588.21382253618 0.254075041590941 0.164961433765518 1.54020873722577 0.123509480843134 0.507913887482112 0.498335592104846
"C19orf45" 55.2026249056706 -0.632467466390576 0.410714607844043 -1.53991957995012 0.123579957432741 0.507913887482112 0.498335592104846
"HCST" 16.174429901301 -1.03657666239267 0.673070921914932 -1.54007048684191 0.123543172830758 0.507913887482112 0.498335592104846
"IGFBP2" 12640.8234422266 -1.27157708744692 0.825659626735525 -1.54007419797727 0.123542268323462 0.507913887482112 0.498335592104846
"NEFM" 705240.877692543 0.923178311572961 0.599290201894838 1.54045287016883 0.123450002510794 0.507913887482112 0.498335592104846
"RAB3A" 16301.3130345264 -0.427192120889588 0.27744900697535 -1.53971400203116 0.123630082233192 0.508003206643267 0.498395148574869
"TINCR" 218.808574328379 -0.425416834349853 0.276313745585393 -1.53961516988079 0.123654185517021 0.508003206643267 0.498395148574869
"SIM2" 34.1529138814151 1.11542232174935 0.724536210907269 1.53949837835242 0.123682673480229 0.508012407159668 0.498395148574869
"ZNF140" 2135.8477824661 0.211734742329478 0.137582002380431 1.53897122200625 0.123811321989961 0.508432914448058 0.498795328234912
"LOC728743" 965.414510697724 -0.341009929451751 0.22162727106693 -1.53866411750731 0.123886316643094 0.508590440002144 0.498925143850497
"LRRC3-AS1" 53.2896897893863 -0.63488489160815 0.412638327547552 -1.53859893573504 0.123902238535192 0.508590440002144 0.498925143850497
"LRAT" 108.659099749735 1.27042835536836 0.825809337814175 1.53840395984264 0.12394987465149 0.508678090331836 0.498991357193797
"SPATA13" 4522.08484336706 -0.8361659235873 0.543567965982101 -1.53829139301199 0.12397738325902 0.508683119693676 0.498991357193797
"GRK6" 3932.70912674041 -0.237188083984924 0.154203710933543 -1.53814770441643 0.124012504193816 0.50871937392266 0.499014576047116
"HSPB2" 20.8857800925684 2.02245037660288 1.31525028418082 1.53769240799863 0.124123840820408 0.508795908520928 0.499276443348804
"RAP1GAP2" 4638.89614502895 -0.387156432607821 0.25178590443432 -1.53764140799555 0.124136317042256 0.508795908520928 0.499276443348804
"RGN" 23.4026888362391 0.888158841657225 0.577688706550804 1.53743500883052 0.12418681883153 0.508895128449171 0.499361425486008
"PIK3CA" 5234.16000735828 0.271600885521348 0.176727541518856 1.53683394895396 0.124333977594261 0.509390305325853 0.49980923056035
"MOB3A" 3969.79745808588 -0.143358734581126 0.0933051626339547 -1.53645018704417 0.124428005966293 0.50942593717733 0.49980923056035
"OTUD4" 6043.96070007306 0.219519739072879 0.142874956184918 1.53644658892327 0.124428887831166 0.50942593717733 0.49980923056035
"ST3GAL5" 3357.64451779514 -0.28009294354635 0.182308406848574 -1.53636877414542 0.124447960678641 0.50942593717733 0.49980923056035
"U2SURP" 18749.7263767118 0.190931748565678 0.124251314710258 1.53665777308605 0.124377136874949 0.50942593717733 0.49980923056035
"C10orf131" 22.5311979919994 0.805961125136599 0.524625402484535 1.53626019883846 0.124474576918565 0.509427143514888 0.49980923056035
"TPTE2P1" 1104.38760170463 0.434995550177284 0.283256138442039 1.53569681691574 0.124612756125803 0.509741352974361 0.500245918983418
"PROSC" 4468.04677548252 -0.235605274005826 0.153440034633315 -1.53548762269812 0.12466409509044 0.509771581741046 0.500333871726291
"CCDC69" 56.8446551500057 0.979908437944191 0.638615148914573 1.53442717356408 0.124924596797082 0.510231212408694 0.500661144344886
"DNAH3" 17.3221264279881 -1.36495426817002 0.889521261730933 -1.53448189143218 0.124911144853448 0.510231212408694 0.500661144344886
"EVI5L" 8359.10168290469 -0.316501582351546 0.206203838906286 -1.53489665386582 0.124809215599637 0.510231212408694 0.500661144344886
"FTX" 412.837102692415 0.551740405436055 0.35968430279313 1.5339574208591 0.125040128162366 0.510231212408694 0.500661144344886
"LOC101929767" 246.814376551345 -0.460354863899348 0.300085097531152 -1.53408105796243 0.125009712678286 0.510231212408694 0.500661144344886
"LOC643770" 33.8933693009132 -0.969710812533223 0.63203449259124 -1.53426881586409 0.124963534116645 0.510231212408694 0.500661144344886
"SEMA7A" 3558.6315729056 -0.513678046949232 0.334827641358894 -1.53415663313959 0.124991123562877 0.510231212408694 0.500661144344886
"SYNPO2L" 59.0433633903209 2.30095445927049 1.49935108501767 1.53463353731016 0.124873869847809 0.510231212408694 0.500661144344886
"TLDC2" 21.4946801760888 -1.44387039092232 0.941001808832939 -1.53439704086547 0.124932005158656 0.510231212408694 0.500661144344886
"UBXN1" 5862.60672390302 -0.323866026815867 0.211117401643966 -1.53405652160329 0.125015748313992 0.510231212408694 0.500661144344886
"MYH9" 10408.4023680236 0.278244390990532 0.181420365074135 1.53369987364335 0.125103504879538 0.510274654043958 0.500796959372975
"C11orf49" 6890.29492117127 -0.216112395339794 0.140980669859596 -1.53292217688441 0.125295030963784 0.510282302733888 0.500866865347804
"C8orf88" 149.501915943131 0.731006517811411 0.477097799288116 1.53219427736233 0.125474500295059 0.510282302733888 0.500866865347804
"DEF6" 131.063154405549 0.467100226528423 0.304729397943998 1.53283611518921 0.125316239713835 0.510282302733888 0.500866865347804
"H2BFM" 12.0703899124184 1.36257523946007 0.888667387269531 1.5332792212018 0.125207072061116 0.510282302733888 0.500866865347804
"KLF11" 2476.90800210683 0.353949286559303 0.230985941861943 1.53234124858929 0.125438247255325 0.510282302733888 0.500866865347804
"LOC645434" 21.5228659332359 -2.12050910242504 1.38369185250948 -1.5325009673066 0.125398859079155 0.510282302733888 0.500866865347804
"PRKCG" 629.237571513581 0.43737046085131 0.285337894858793 1.53281589558146 0.125321222970768 0.510282302733888 0.500866865347804
"RNF112" 1235.57678038487 -0.368431510408234 0.240298397069403 -1.53322500233667 0.125220425935268 0.510282302733888 0.500866865347804
"SIAH1" 5547.94489057211 0.118712821570544 0.0774730390538297 1.53231140820564 0.125445607250604 0.510282302733888 0.500866865347804
"TMPRSS9" 16.3069681550304 -1.31406768952292 0.857418267656735 -1.53258653225826 0.12537776190234 0.510282302733888 0.500866865347804
"TRPA1" 43.8350551624042 -1.21594890300201 0.793592293577431 -1.53220855701691 0.12547097760886 0.510282302733888 0.500866865347804
"WDR61" 4257.31093322354 -0.171113149986713 0.111666103332594 -1.53236429749015 0.125432562578832 0.510282302733888 0.500866865347804
"ARF1" 31939.1054312887 -0.219235387439147 0.143120479054356 -1.53182401909012 0.125565867210281 0.510540635588785 0.501095719195584
"ISL1" 17781.8434910765 0.970217927792929 0.633416007306849 1.53172309603935 0.125590780512463 0.510540635588785 0.501095719195584
"DNER" 54359.4936915369 -0.353566195161089 0.230914251272215 -1.53115796540546 0.125730356690389 0.510963781036017 0.501486326850785
"LOC283922" 295.236133484111 0.422942422064089 0.276236542026407 1.53108788200678 0.125747674334739 0.510963781036017 0.501486326850785
"LEPROTL1" 10835.2590999692 0.155037121370847 0.101314545939389 1.53025530473775 0.125953546816382 0.511607963879555 0.502093843646999
"PCGF1" 835.862263195226 0.183645179813571 0.120011256168367 1.53023296044773 0.125959075534054 0.511607963879555 0.502093843646999
"DSP" 352.272238104978 1.38120046031898 0.902729932851128 1.53002621277515 0.126010240725718 0.51164190321122 0.502180052174855
"FKTN" 4681.43404524859 0.190071548982562 0.124241187663569 1.52985940135452 0.126051534432451 0.51164190321122 0.502195420508863
"ZNF639" 3977.40043501334 0.130631291690104 0.0853926545652662 1.52977199684385 0.126073175385673 0.51164190321122 0.502195420508863
"CNBD2" 24.3384406696569 0.792880295300868 0.518384608907029 1.52952128916904 0.126135265503487 0.511786567831128 0.502325052430261
"PRSS27" 361.436269518105 0.380773760134602 0.248981638102175 1.52932466440896 0.126183978139836 0.511876904824647 0.502401361207342
"ALDOC" 4248.98989123842 -1.38010428815825 0.902581077781828 -1.52906406098162 0.126248563694129 0.51201818245536 0.502515317863856
"LOC101929718" 30.6874126323397 -1.14685512736776 0.750083145150963 -1.52897066782769 0.126271715658749 0.51201818245536 0.502515317863856
"RSC1A1" 750.406762124533 0.32260640823212 0.211049066212506 1.52858486427647 0.126367390582266 0.512078748620193 0.502683262310016
"ZBTB11-AS1" 399.342332581114 0.375923397344265 0.245932704955175 1.52856204063133 0.126373052356509 0.512078748620193 0.502683262310016
"HERC3" 3968.27064734593 -0.28311886641495 0.185237173829587 -1.52841279405078 0.12641008025335 0.512078748620193 0.502712929681217
"HIST1H3F" 4.69133531748084 -2.30962633961229 1.51221289024577 -1.52731560120276 0.126682551870584 0.512717295881072 0.503560922223942
"IREB2" 18578.0994873974 0.220602636260825 0.144435193574596 1.52734683840674 0.126674788255094 0.512717295881072 0.503560922223942
"DDX31" 1304.05557438545 0.27913241615323 0.182877106379311 1.52633876202236 0.126925519959162 0.513056915891736 0.503937591038233
"KCNIP4-IT1" 45.1655190849555 1.51530061333463 0.992705796063701 1.52643473962088 0.1269016315061 0.513056915891736 0.503937591038233
"MISP" 78.0516209821932 -0.85370401142482 0.559172613919445 -1.52672715038903 0.126828873167802 0.513056915891736 0.503937591038233
"PLIN2" 192.502022924364 -0.900041344982394 0.589562495291567 -1.52662584911762 0.126854075512722 0.513056915891736 0.503937591038233
"POGZ" 16402.7546940562 0.164416732498981 0.107713928599869 1.52642034912447 0.126905213021977 0.513056915891736 0.503937591038233
"ACTR2" 52807.6811761274 0.15690170247429 0.102835561113313 1.52575335589799 0.127071301064093 0.513431724591744 0.504391429853045
"HLF" 294.368635011427 -0.834837394220724 0.547216114663851 -1.5256082046004 0.127107467603188 0.513449795321814 0.504391429853045
"ZRANB2-AS1" 54.6986470139675 -1.18186643981932 0.774728959766438 -1.52552247456404 0.127128832240474 0.513449795321814 0.504391429853045
"LINC00667" 6363.01967589283 0.187142281074557 0.122713800218685 1.5250304427135 0.127251504712462 0.513838018402875 0.504760343354309
"UBE2D1" 6759.0676268555 0.287517682411801 0.188577145173587 1.52466876167384 0.127341737081158 0.514095114615924 0.505000436696237
"STON2" 9487.96187264239 0.502769309779084 0.329797037606247 1.52448097602184 0.127388605568942 0.514177074490366 0.505058065557796
"SLC25A22" 5554.00447729425 -0.264780883543018 0.173698280674191 -1.52437250682793 0.127415683970201 0.514179138356814 0.505058065557796
"DPM3" 1026.9503624133 -0.429749575569419 0.281996676940149 -1.52395262324538 0.127520546513722 0.514493013012903 0.5053290304395
"HCRTR1" 80.8936555063995 -0.8741729366016 0.573701472068104 -1.52374183989862 0.127573213260769 0.514493013012903 0.5053290304395
"SLC4A2" 3030.80084127272 0.503795689488563 0.330607933264329 1.52384634123636 0.127547100233852 0.514493013012903 0.5053290304395
"TOB1" 2133.19005369273 -0.432346188842456 0.28377050479914 -1.52357690996984 0.127614434779243 0.514552035566141 0.505374564566017
"EPS15L1" 5361.51263450203 -0.159135382132675 0.104466589538772 -1.52331365305664 0.127680252972932 0.514710188718627 0.505517461758923
"C10orf76" 4494.56819475689 0.24412347062689 0.160276310675898 1.52314131512886 0.127723354348422 0.514776718046512 0.505570371892322
"FAT4" 8214.80962515934 -1.18230228174891 0.776597211843559 -1.52241376059316 0.127905439040685 0.515081537077282 0.505820043994112
"GYS1" 4966.93824007294 -0.26766347045853 0.175799408142604 -1.52255046411423 0.127871210929933 0.515081537077282 0.505820043994112
"PLGRKT" 1136.95243418157 -0.266449706628131 0.174990487207631 -1.52265252174526 0.127845662173116 0.515081537077282 0.505820043994112
"RGS6" 667.360592393894 -0.609358866119961 0.400257267384657 -1.52241799406068 0.127904378949424 0.515081537077282 0.505820043994112
"ZBTB37" 762.015245731802 0.384735709385202 0.252775543713805 1.52204482970395 0.127997848280875 0.515346443858549 0.506067771772827
"EFCAB13" 120.997753435121 0.845555427922129 0.555671367123277 1.5216825590629 0.128088639780259 0.515604728433264 0.506308989747543
"EIF5" 37126.4941932723 0.115760075156644 0.0760909923081559 1.52133743620841 0.128175180302636 0.515734641274996 0.506399336886705
"NAP1L6" 202.999550349126 0.597603743182283 0.392841153704908 1.52123507821481 0.128200855594399 0.515734641274996 0.506399336886705
"STAG3" 341.397168289796 -0.734569667589926 0.482809883681087 -1.52144703830283 0.128147692346165 0.515734641274996 0.506399336886705
"CD101" 204.982325783564 -0.419744397508583 0.276141437037533 -1.5200340883702 0.128502408454507 0.516496382010281 0.507426084847419
"LINC01341" 206.112124874912 0.50419111570948 0.331736510852219 1.51985415899574 0.128547633814411 0.516496382010281 0.507426084847419
"SH3BP2" 5881.74087409013 0.219976020948559 0.144735974525967 1.51984343677524 0.128550329241682 0.516496382010281 0.507426084847419
"DNAJC5" 26805.1348565477 -0.276919818592504 0.18228335830063 -1.51917224465326 0.128719145695188 0.516638396056548 0.507621015069332
"MRPS25" 6601.35853606339 0.191221070012447 0.125866185001955 1.51924100988265 0.128701842131223 0.516638396056548 0.507621015069332
"NT5DC3" 2662.35777634496 0.626500482596904 0.412351971450651 1.51933427259455 0.128678377093678 0.516638396056548 0.507621015069332
"TMED5" 4987.8756520941 0.34671815305622 0.228223761395289 1.51920269360426 0.128711483527684 0.516638396056548 0.507621015069332
"BOC" 4248.25963621221 -1.72784225086995 1.1378608962821 -1.51850042172605 0.12888829327261 0.517210041052892 0.508170193396949
"LOC143666" 518.761840259793 -0.623264372488943 0.410493650467816 -1.51832889931097 0.128931505827113 0.517276194813008 0.508222705904648
"MEG3" 21.1306123729896 2.00967604010748 1.32383452204296 1.51807193923763 0.128996264206953 0.517428745587847 0.508360103797498
"ECT2L" 10.1391718614971 -1.03437549924069 0.681526670816194 -1.51773297147994 0.129081728589812 0.517557028201207 0.508579019178539
"GRTP1" 154.079420171807 1.22270099351975 0.805857776181557 1.51726648257133 0.129199416959083 0.517921606426284 0.508924765459076
"FOXD4L6" 44.6503930675208 0.852998976499284 0.562290970389479 1.51700635688395 0.129265079073904 0.518077519237179 0.50906546428896
"GGA3" 4955.77350475991 -0.170980957911353 0.112770112338588 -1.5161903660962 0.129471223383132 0.518581551605366 0.509759209989955
"DNAH5" 238.305335353723 -0.643175078864479 0.424412362261388 -1.51544850257769 0.129658862342452 0.519010883511027 0.510379791313736
"ACP5" 31.4484498421888 -0.995031884198037 0.656675343080945 -1.51525696020443 0.12970734328354 0.519092710578009 0.510452440547098
"NBPF1" 9794.23790309465 0.211057773434164 0.139304071355271 1.51508689861545 0.129750399056492 0.519092710578009 0.510503710798292
"FTO" 16733.1688833263 -0.187788777983531 0.123978525581826 -1.51468794375676 0.12985144900971 0.519092710578009 0.510656080741919
"RNPC3" 2390.90528226847 0.458609184736027 0.302838062487517 1.51437101719977 0.129931765820172 0.519092710578009 0.510656080741919
"SNORD30" 10.5701303730831 -1.9145703104378 1.26406327545824 -1.51461588008222 0.129869708291414 0.519092710578009 0.510656080741919
"STAC2" 155.842807623628 -0.922237181557853 0.608942622159573 -1.51448945762279 0.12990174565732 0.519092710578009 0.510656080741919
"SUMO1" 15095.7453569071 0.183452131308892 0.121150489949786 1.51425001570302 0.129962440679152 0.519092710578009 0.510656080741919
"UBE2L6" 7851.60449963179 -0.135569004028634 0.0895304218466548 -1.51422277737988 0.129969346589629 0.519092710578009 0.510656080741919
"FAM131C" 880.089730877059 -0.656583200674711 0.433646627350281 -1.51409733009258 0.130001155738949 0.519092710578009 0.51066304267973
"CACTIN-AS1" 14.6867829714121 -1.34887782117117 0.89105732906976 -1.51379465402003 0.130077928936192 0.519292128017959 0.510846585780596
"AP3M1" 16249.2822585342 0.157470242942287 0.104053694155448 1.51335562106078 0.130189351326501 0.519487972651442 0.510957473344137
"LMNB2" 17420.3084482122 -0.373711265421408 0.246926333236708 -1.51345245572963 0.130164769243714 0.519487972651442 0.510957473344137
"LOC146880" 1608.72393814309 0.397229989649679 0.262495317513021 1.51328409745814 0.130207510350943 0.519487972651442 0.510957473344137
"HTRA2" 3279.77659950163 -0.218014957901688 0.14411932662267 -1.5127392211073 0.13034591275487 0.519507436946088 0.510957473344137
"LPHN2" 24346.9891519083 0.265868486117852 0.175753334318488 1.51273651307271 0.130346600899566 0.519507436946088 0.510957473344137
"OPHN1" 3317.32759713052 0.240305976675463 0.15884742053394 1.51281006558189 0.130327911309331 0.519507436946088 0.510957473344137
"PRSS53" 871.39207053897 0.421158811270813 0.278382881338689 1.5128761123728 0.130311130683683 0.519507436946088 0.510957473344137
"RNPS1" 18706.969830445 -0.149453882181734 0.0987805503249036 -1.51298896078386 0.130282462966839 0.519507436946088 0.510957473344137
"FUT5" 46.9776935106637 -0.992344980235471 0.656116183906353 -1.51245313646631 0.130418625942518 0.519687479203521 0.511121959347337
"ART5" 50.5520410685057 1.0824908146343 0.715846684253381 1.51218248047531 0.130487446650172 0.51974769344874 0.511156009331699
"SACM1L" 6227.78112328667 0.187380247127498 0.123907437313721 1.51225988681431 0.130467761375651 0.51974769344874 0.511156009331699
"FAM189B" 4991.99069098069 -0.314673849460723 0.208143268633802 -1.51181372103052 0.130581257830917 0.519907357346135 0.511405658692334
"STAG3L5P-PVRIG2P-PILRB" 2924.85374779352 0.521060821502755 0.344705452617183 1.51161177621819 0.130632654089836 0.520005015889487 0.511466339356184
"PTAR1" 9120.94436097055 0.344137313266139 0.227683307002519 1.5114736244688 0.130667823641375 0.520020258358585 0.511466339356184
"PVT1" 347.489566460313 0.427182284875044 0.282659052346019 1.51129879382778 0.130712341136113 0.520020258358585 0.511466339356184
"TOX3" 3471.82177733955 -0.938700651247316 0.62112947950488 -1.51128014724978 0.13071708984781 0.520020258358585 0.511466339356184
"L3HYPDH" 216.874362153521 0.566235716992494 0.374731636463844 1.51104326908659 0.130777427101926 0.520076234793137 0.511584684344189
"ZNF200" 1945.01100410799 0.136691100545843 0.0904700728618225 1.51089853497316 0.130814304191289 0.520086286630691 0.511611222810238
"C22orf29" 4929.42478053145 -0.142374331803109 0.0942592699554858 -1.51045442926033 0.130927509104429 0.520215769083784 0.511700823513655
"MARCH6" 53468.3382598132 0.184204445196523 0.121951455616284 1.51047352625389 0.130922639616174 0.520215769083784 0.511700823513655
"PLD2" 840.125085363403 0.389076103784441 0.25756373548463 1.51060126167357 0.13089007233531 0.520215769083784 0.511700823513655
"DUOX1" 23.0546953761724 -1.47641261317723 0.977788629000823 -1.50995068810111 0.131056007361417 0.520619451246484 0.51208530938898
"NT5DC2" 5874.5879739662 -0.656697569298491 0.434976593826031 -1.50973081912802 0.131112123917782 0.520667550585524 0.5121167664604
"TGFA" 129.481901420375 -0.733365639816797 0.485774554862914 -1.50968310809065 0.131124303535211 0.520667550585524 0.5121167664604
"AHCTF1P1" 80.3685286426226 0.979324248424783 0.648795862395738 1.50944897337745 0.131184085886101 0.520667550585524 0.512187339316399
"SH2B1" 5995.93024352608 -0.184902811005637 0.122502786000497 -1.50937637454945 0.131202627064462 0.520667550585524 0.512187339316399
"ATXN7L3" 18527.9097847056 -0.228166562606362 0.151195091080276 -1.50908710710203 0.131276523907806 0.520747252246707 0.512358168722821
"KCNK2" 344.937167613178 -1.30713837403161 0.866411673467802 -1.5086804737981 0.131380457828141 0.520982730140479 0.512564636705138
"SP8" 2729.18686804069 -2.13671643985818 1.41631564945466 -1.50864423525992 0.131389723355155 0.520982730140479 0.512564636705138
"C21orf59" 4271.88879283572 -0.193857746227995 0.128516117115912 -1.5084313981658 0.131444152106645 0.52101240222694 0.512568634613861
"FNDC4" 3139.19790633556 -0.314428204235331 0.208450860695975 -1.50840444210938 0.13145104681586 0.52101240222694 0.512568634613861
"MRPS16" 8815.22118155914 0.0805171841480401 0.0533850384938973 1.50823501152377 0.131494389493146 0.521077480395237 0.512620067822283
"NTN3" 123.59446543686 -0.475691633557255 0.315421958370384 -1.50811197804648 0.131525870093501 0.521095535269114 0.51262524471793
"AGBL5" 6191.48104409582 -0.189415985372219 0.125626450327219 -1.5077715312249 0.131613010738435 0.521334058500137 0.512847305882222
"GRIK4" 1121.34598151802 -0.482134901718303 0.319795290133803 -1.50763603027605 0.131647705959152 0.521364784353065 0.512864951652508
"MAP7" 1326.02369104489 0.417585128756625 0.2770500049226 1.50725544608197 0.131745193029101 0.521430770119677 0.513009625901912
"SARM1" 8947.93050914784 0.211026171477323 0.140002852115468 1.50729908918768 0.131734010959222 0.521430770119677 0.513009625901912
"LRRC58" 5764.49778105595 0.270781596007087 0.179729989194028 1.50660219377615 0.131912654762851 0.521986816659215 0.513544090593824
"B3GNT1" 13619.5172895991 -0.404138740020101 0.268410454572103 -1.50567436229104 0.132150788530219 0.52216444272945 0.513932727917614
"CCNJL" 1625.20069098044 0.527350021944545 0.3501681873021 1.50599066696366 0.132069569565584 0.52216444272945 0.513932727917614
"CYB5R1" 4699.5622058016 0.474354835789143 0.315045674272225 1.50567004890618 0.132151896364707 0.52216444272945 0.513932727917614
"HBP1" 2500.25997923633 0.517395576596694 0.343702979946639 1.50535667941262 0.132232400326066 0.52216444272945 0.513932727917614
"NBN" 6903.68487384628 0.204079361590772 0.135528392417433 1.50580522612708 0.13211718134643 0.52216444272945 0.513932727917614
"POU2F2" 4870.91023969898 -0.646352066712359 0.429392383401445 -1.50527138276711 0.132254319430596 0.52216444272945 0.513932727917614
"RBFADN" 55.7719687806995 0.735153991384669 0.488317610543573 1.50548326644687 0.132199875811799 0.52216444272945 0.513932727917614
"UBE2S" 11024.7225367023 -0.235999813041992 0.156771313000434 -1.50537626128919 0.132227368670762 0.52216444272945 0.513932727917614
"ADIPOR2" 10465.3231358213 0.167469279889882 0.11130602970051 1.50458407635677 0.132431042714519 0.522755537568184 0.514501864074392
"INO80E" 2440.13634168186 -0.238563605323682 0.158702041156306 -1.5032169944728 0.132783096537751 0.523931508744472 0.515633947975858
"TMEM209" 3449.50004494645 0.217857341746723 0.144921041839208 1.50328302213311 0.132766076316821 0.523931508744472 0.515633947975858
"CST3" 2928.62179918496 0.288312728756238 0.191818137276479 1.50305248945607 0.132825509019047 0.523992030484027 0.515680858376985
"ZNF74" 5248.00684707138 -0.173744667321462 0.115623811909866 -1.50267202275691 0.132923640657749 0.524165472960489 0.515944021648948
"LRRC6" 400.203005862396 -0.388937857964202 0.25885116521558 -1.50255401647615 0.132954088756523 0.524178739823537 0.515944410625348
"ADAMTS7" 2308.49107272538 0.885505264530773 0.590526324357002 1.49951869714692 0.133739121924968 0.524544236564104 0.51618947540224
"AHDC1" 7120.05251645477 -0.217289866937464 0.144921111064279 -1.49936655427025 0.133778565241315 0.524544236564104 0.51618947540224
"ATP2B1" 40660.5329725372 0.498224627010009 0.33204288148597 1.50048278336923 0.133489389931121 0.524544236564104 0.51618947540224
"BPTF" 27217.2751039518 0.215491516551847 0.143713409481319 1.49945309438823 0.133756128455514 0.524544236564104 0.51618947540224
"CBWD2" 2523.46815059416 0.26296376921691 0.175225270431886 1.50071829576163 0.133428438874339 0.524544236564104 0.51618947540224
"ENY2" 7658.48603362122 0.159573180582326 0.106337495517075 1.50062947981225 0.133451422081665 0.524544236564104 0.51618947540224
"GOLGA4" 13412.5003881929 0.235970801984756 0.157255336634075 1.50055830877045 0.133469841466785 0.524544236564104 0.51618947540224
"HOXB2" 145.507827872387 1.92764757199237 1.28478462419114 1.5003663148646 0.133519540163308 0.524544236564104 0.51618947540224
"KATNBL1" 3082.377183561 0.335816295391173 0.223953682529883 1.49948994630335 0.133746574943708 0.524544236564104 0.51618947540224
"LAMP2" 11942.921860814 0.146500378275587 0.0975622137777139 1.50160982006183 0.133197905736053 0.524544236564104 0.51618947540224
"LINC00925" 1916.80901682361 -2.02462896402537 1.34920519417074 -1.50060863445591 0.133456816749761 0.524544236564104 0.51618947540224
"LSMEM1" 191.169454953448 0.551325839444759 0.367581862768974 1.49987226053987 0.133647494723403 0.524544236564104 0.51618947540224
"MAOB" 107.839702024968 -0.931126305939498 0.620902728495489 -1.49963313608834 0.13370945935142 0.524544236564104 0.51618947540224
"MAP2K2" 10084.9936815439 -0.244859772715154 0.163033855703823 -1.50189524536537 0.133124164756405 0.524544236564104 0.51618947540224
"MEX3A" 25430.3534215365 -0.194347410760153 0.129586285110177 -1.49975292983293 0.133678414265873 0.524544236564104 0.51618947540224
"NAPSA" 33.4588450531786 0.717559216722408 0.478396317112008 1.49992629762324 0.13363349510232 0.524544236564104 0.51618947540224
"PDPR" 5513.91609249419 0.141609917449118 0.0942782508745411 1.50204226463177 0.133086193964878 0.524544236564104 0.51618947540224
"PDZD2" 1051.61476653 -0.430314994470859 0.286669268511387 -1.5010851937684 0.133333527882028 0.524544236564104 0.51618947540224
"PEX1" 3996.43244384316 0.206377592993836 0.13749588235887 1.50097289790236 0.133362571582223 0.524544236564104 0.51618947540224
"PLAGL1" 1734.41681941529 1.54851016159234 1.03204838480533 1.50042399599747 0.133504607574848 0.524544236564104 0.51618947540224
"RILPL1" 1566.12124377214 -0.173299377033845 0.115541199491368 -1.49989248680764 0.133642254483794 0.524544236564104 0.51618947540224
"SLC7A5P2" 249.287903667593 0.516013347499718 0.344018822228205 1.49995672956935 0.133625611465753 0.524544236564104 0.51618947540224
"TOR1B" 4246.18572843812 -0.196465857978818 0.130830208185832 -1.50168573988476 0.133178288404428 0.524544236564104 0.51618947540224
"TRRAP" 13786.2195083314 0.233763472696579 0.155870346121651 1.49973024704863 0.13368429218299 0.524544236564104 0.51618947540224
"ZNF844" 2721.85976592956 -0.334782944470111 0.223185833284694 -1.50001879394856 0.133609534312277 0.524544236564104 0.51618947540224
"ATP7A" 3075.01587832631 0.245353551574684 0.16366069501639 1.49915990244397 0.133832154514136 0.524560899121452 0.51618947540224
"SEMA6A" 7947.63290404846 -0.294669012033555 0.196558552690401 -1.49914113631925 0.133837021797134 0.524560899121452 0.51618947540224
"NOL10" 2180.86503545066 0.244588177965472 0.163204516727999 1.4986605938922 0.133961704518301 0.524943273789674 0.516553172718448
"FOS" 1096.12539268349 -0.533646973788875 0.356185673135094 -1.49822694745634 0.134074296592961 0.525084165595239 0.516654111555096
"HIF1AN" 8316.58590093636 0.129418207313038 0.0863819654741103 1.49820864346768 0.134079050654731 0.525084165595239 0.516654111555096
"PTGER2" 33.0948278401116 -1.15055593625369 0.767944251835646 -1.49822846320351 0.134073902916544 0.525084165595239 0.516654111555096
"HAR1A" 68.7495660296774 -1.73417289651962 1.15805606143378 -1.49748613583745 0.134266810411077 0.525604904300481 0.51712880275564
"LRIG1" 7881.42427290762 -0.886243650842574 0.591861494099058 -1.49738352583932 0.134293492392574 0.525604904300481 0.51712880275564
"TLL1" 538.832970022874 1.31638577113667 0.879019773515404 1.49756104560895 0.1342473339904 0.525604904300481 0.51712880275564
"LINC00645" 520.663425760483 -0.549278354782791 0.366904386055848 -1.49706129350872 0.134377310074747 0.525720327306782 0.517334386001081
"GSK3A" 10503.0180118097 -0.250328686913387 0.167251834574675 -1.49671713646657 0.134466875383293 0.52589314503319 0.517479300934117
"LINC01018" 108.312213702902 -0.601921494713238 0.402170397485247 -1.49668274561486 0.134475827982291 0.52589314503319 0.517479300934117
"ZNF12" 5991.65337384831 -0.185607248772803 0.12404245155164 -1.49632038428016 0.134570185605279 0.526056004919924 0.517607401877399
"ZNF205" 1673.56147727856 -0.225050324288421 0.1504031346788 -1.49631405468401 0.134571834264676 0.526056004919924 0.517607401877399
"ABCB10" 3527.14899473676 0.244563332171888 0.163521145588284 1.49560676872735 0.134756158240121 0.526138093896442 0.517607401877399
"AUTS2" 32374.2448349908 0.206225737373368 0.1378440916407 1.49607962821438 0.134632905937109 0.526138093896442 0.517607401877399
"CHST7" 217.080578330983 0.731621975210345 0.489174976299666 1.49562428713066 0.134751590458388 0.526138093896442 0.517607401877399
"MTUS2" 2887.16003122722 -0.234809998348744 0.157007251792963 -1.4955360065685 0.134774610117831 0.526138093896442 0.517607401877399
"P2RX4" 439.888222978681 0.211418702793278 0.141332491719377 1.49589595585041 0.134680770358117 0.526138093896442 0.517607401877399
"THAP3" 1480.85559986623 -0.165979629710934 0.110985796635148 -1.49550334135612 0.134783128528395 0.526138093896442 0.517607401877399
"WBP11" 12968.2777749454 -0.145822460835289 0.0974908902555121 -1.49575473619234 0.134717580685909 0.526138093896442 0.517607401877399
"EIF2S1" 8256.73198457307 0.167777519465002 0.112212981213627 1.49517032388252 0.134869996334536 0.526264901019882 0.517707113949751
"LYSMD3" 2217.71362891336 0.252533637926514 0.1688928060244 1.49523028168548 0.134854353112826 0.526264901019882 0.517707113949751
"AGAP5" 324.551509791126 0.461563060656504 0.308734437407285 1.49501644368751 0.134910150688646 0.526315471966953 0.517744350306472
"LINC01351" 600.461505562112 -0.307986776986276 0.206094012843443 -1.49439943808671 0.135071248362993 0.52662549170374 0.518245608986514
"METTL2A" 4154.1783007527 -0.109553169722976 0.0733174343405467 -1.4942308157446 0.135115300829837 0.526691144463377 0.518297660064995
"KAL1" 3624.7054602165 -0.887349782214135 0.59391345057998 -1.49407254768789 0.135156658346303 0.526746267747553 0.518339352254793
"RYR1" 1086.06410280954 0.770530297797069 0.515817057576486 1.4938053840587 0.135226493893216 0.526912333966038 0.518490217112893
"SCNN1D" 582.196861188221 0.349899589341964 0.234253804359475 1.49367729714658 0.135259985206034 0.526936745909337 0.518501693007392
"MAEL" 22.8349032723453 -1.11843379127169 0.748875412198123 -1.49348446090495 0.135310418828644 0.527027137454131 0.518578095244765
"PCDHB16" 4012.72862857691 -0.268291513540561 0.179706405617481 -1.49294351872821 0.135451972230422 0.527319252564405 0.518849857776244
"PRKCQ-AS1" 136.115925304917 0.406568009058327 0.272341022111532 1.49286363804504 0.1354728850461 0.527319252564405 0.518849857776244
"ZNF584" 1838.92973798438 -0.219829932114008 0.147233940413497 -1.49306560360084 0.135420015148315 0.527319252564405 0.518849857776244
"LDHA" 27908.6388803265 -1.38268311950716 0.926430756070271 -1.4924840420586 0.135572297614856 0.527516334547231 0.519113655799587
"PPP2R5C" 16822.4037206444 0.0901850164928643 0.0604348607484537 1.49226812763314 0.135628868678486 0.527630376764508 0.51921332952104
"FKBP2" 2272.68852572115 -0.34514217325065 0.231367732489346 -1.4917472265349 0.135765423396664 0.528055467126014 0.519604691115625
"SLC2A3" 15437.1270713554 -0.46348776231671 0.310739881096919 -1.49156188346532 0.135814036860748 0.528066346209415 0.519604691115625
"UCKL1-AS1" 57.0364038272238 0.499190747123008 0.334684011126215 1.49152851802877 0.135822789678127 0.528066346209415 0.519604691115625
"DKFZP434H168" 75.513181327616 -0.925090325038367 0.620616393973322 -1.49059923975861 0.136066744042652 0.528908568829382 0.520420858373257
"B3GALT2" 4695.54356408222 -0.320842849412826 0.21528014339433 -1.4903504073998 0.136132124961988 0.529052659772243 0.520537527680772
"SAP30L" 5775.50498796265 0.241028646900946 0.161737043068356 1.49025011418738 0.136158483947791 0.529052659772243 0.520537527680772
"CHMP3" 750.776885201332 0.282177500513469 0.189429764195906 1.48961543457154 0.136325381332599 0.529276114405442 0.520707213667831
"CTD-2258A20.5" 35.054907889475 0.884874733055163 0.59399663976192 1.48969652994978 0.136304047437095 0.529276114405442 0.520707213667831
"LMO7" 863.069330384493 0.399133414994025 0.267898796927685 1.48986639571123 0.136259368922337 0.529276114405442 0.520707213667831
"RPS29" 12610.7293430667 -0.49915415887162 0.335048026708724 -1.48979883205091 0.13627713833 0.529276114405442 0.520707213667831
"ACACB" 538.491666916566 0.823571834111381 0.553084411970441 1.48905269482698 0.136473493213634 0.529532475472469 0.520921836130443
"CCDC168" 31.284769393038 0.826004479665905 0.554679146928429 1.48915726188727 0.136445961999499 0.529532475472469 0.520921836130443
"TMEM251" 1623.01130445693 -0.172611529560617 0.115918607282196 -1.489075253815 0.136467553348338 0.529532475472469 0.520921836130443
"PPP1R37" 5346.07708411692 -0.246428185453517 0.165529567700125 -1.4887260860848 0.136559512866486 0.52965387014388 0.521133171322812
"SLC20A1" 9343.30273382346 0.206265266296286 0.138571681946474 1.48850950929469 0.136616576233322 0.529769027533502 0.521233934592169
"COX7A2L" 11218.2238478215 -0.136156306336104 0.0915047747443446 -1.487969417077 0.136758959176494 0.530214923057265 0.521660099833874
"SLC2A11" 3422.94430817388 0.556925498668754 0.374383923263797 1.48757856323957 0.136862070230842 0.530402184070429 0.521936306862841
"ALPK1" 211.704411644787 0.513834044883348 0.345514427349846 1.48715655327201 0.136973467906591 0.530621396690185 0.522208643419106
"ATM" 8437.09839641296 0.343141920214026 0.230802970988009 1.4867309495416 0.137085885055884 0.530636607448563 0.522208643419106
"CTD-2297D10.2" 110.87478760085 0.691071269088249 0.464827441309099 1.48672648745086 0.13708706403032 0.530636607448563 0.522208643419106
"IL18BP" 1019.58263306753 0.303238311090288 0.203948012372632 1.48684121783076 0.137056752433008 0.530636607448563 0.522208643419106
"WDR65" 365.042777103819 -0.741907124841032 0.499004003360739 -1.48677589727611 0.137074009393409 0.530636607448563 0.522208643419106
"COPS8" 10906.8186859689 -0.164938527345636 0.110960174116792 -1.48646601051679 0.137155900849167 0.530796901626631 0.522353824000154
"SRGAP1" 10376.3447864245 0.305119223139091 0.205292994493131 1.4862622267868 0.137209773814822 0.530899232789296 0.522441962962103
"LOC100289580" 160.189301980328 0.59979343480418 0.403652490311141 1.48591535838625 0.137301510665755 0.531147998685792 0.5226742012603
"ASIC2" 2835.14574820797 -0.549568355372796 0.369941750058385 -1.48555375349244 0.137397195252816 0.531411933837532 0.522904219444484
"FOXJ2" 4266.66702179812 -0.204346381535811 0.137574214322863 -1.48535379643343 0.13745012813987 0.531420036652699 0.522904219444484
"PNOC" 9.75858727616819 -2.35453448524831 1.58518388407061 -1.48533839443414 0.137454206028904 0.531420036652699 0.522904219444484
"GAS2L1" 277.464221203917 -0.491164244237364 0.330733591107232 -1.48507517060194 0.137523912544966 0.531477197163594 0.522935369531865
"STRADB" 4183.10458443114 0.118940959071435 0.0800908319520567 1.48507583418081 0.137523736782802 0.531477197163594 0.522935369531865
"CTTNBP2NL" 8833.97825693807 0.153706561347377 0.103520668498314 1.48479104295854 0.137599185361797 0.531576264485119 0.522995238045775
"FAM186B" 12.6859470323076 -1.03961838020673 0.700236539629623 -1.48466742503413 0.137631944886583 0.531576264485119 0.522995238045775
"SLC25A18" 42.9421800550242 -0.919292192971163 0.619168845853683 -1.48471971599876 0.137618086719443 0.531576264485119 0.522995238045775
"CCDC88A" 41822.2447192767 0.240283666089221 0.161897783973866 1.4841689626092 0.137764101565875 0.53178612966208 0.523101637783753
"HIC2" 11277.6274717835 -0.258548938398588 0.174247301359341 -1.48380454894619 0.137860779962137 0.53178612966208 0.523101637783753
"LOH12CR1" 890.192676687197 -0.214741023382654 0.144728133678308 -1.4837545259857 0.137874055059472 0.53178612966208 0.523101637783753
"NUP93" 9859.4321146383 -0.424857087400791 0.28624161125203 -1.48426039646176 0.137739852506493 0.53178612966208 0.523101637783753
"PIK3C2G" 39.6343558158314 1.02002355852122 0.687476100703252 1.48372220863793 0.137882631963778 0.53178612966208 0.523101637783753
"RIC3" 6531.22820354554 0.269218557990889 0.181452326435384 1.48368755187473 0.137891830197273 0.53178612966208 0.523101637783753
"SAYSD1" 1177.27791074528 0.125626767169114 0.0846604261945159 1.48389008673868 0.137838082218685 0.53178612966208 0.523101637783753
"SLC27A3" 1375.70384437148 -0.558437562115201 0.376398515825433 -1.48363380469384 0.137906096144155 0.53178612966208 0.523101637783753
"FAM204A" 5108.01077125273 -0.138440492793526 0.0933378516720719 -1.48321919043001 0.138016184158071 0.531998651303587 0.523402441862897
"APOOL" 6110.02403278509 0.162003174334224 0.109246387659264 1.4829156167571 0.138096831715296 0.532101573627653 0.523589695119023
"CERS2" 5839.39610068178 0.182886846754715 0.123355045676112 1.48260531826896 0.138179303320055 0.532133922396897 0.523589695119023
"CLCC1" 4422.42237294892 0.167933045090307 0.113271596012103 1.48256977920893 0.138188751367511 0.532133922396897 0.523589695119023
"STARD4-AS1" 275.637862099408 -0.834128028865944 0.562601031287981 -1.48262797698104 0.138173279768754 0.532133922396897 0.523589695119023
"EIF5B" 15608.1216388545 0.174381460129885 0.117641458932712 1.48231296782563 0.138257039386656 0.532290976783239 0.523730240269229
"PI4KAP2" 2432.70335533282 0.292521857250002 0.197367709064106 1.48211608999824 0.138309408242748 0.532327607674772 0.523730240269229
"UNC119" 4682.82921619547 -0.313266429991877 0.211378699754656 -1.48201512430288 0.138336270714897 0.532327607674772 0.523730240269229
"ZBTB22" 4170.51531348599 -0.275106880085886 0.185636302808714 -1.48196702866554 0.138349068234169 0.532327607674772 0.523730240269229
"VSX1" 101.27122229715 -2.65587381609022 1.7922754493302 -1.48184466683553 0.138381630972946 0.532347065364819 0.523736889619558
"CHRNA1" 96.5997316708404 2.50439769506608 1.69034202592023 1.48159227935109 0.138448814586847 0.532499673591781 0.523874537456262
"ACBD6" 4828.78878160152 -0.184944121502801 0.124843499515243 -1.48140770020805 0.138497964047362 0.532582872277498 0.52394390003765
"PCDHB9" 1332.3479832003 -0.30925141551014 0.208850360159944 -1.48073201919932 0.138677998059523 0.533169244029401 0.524482533771043
"ASTE1" 694.660102556122 0.315187459039315 0.212954886648766 1.48006680663386 0.138855418821054 0.533225983904374 0.524482533771043
"CAMK2N2" 3620.60506068509 -0.611499601898193 0.413066278279164 -1.48039100273618 0.138768929717614 0.533225983904374 0.524482533771043
"LOC100288842" 187.282633151583 0.483738630395887 0.326780710794488 1.48031574207607 0.138789004073026 0.533225983904374 0.524482533771043
"MED25" 3114.56422424979 -0.271546339701182 0.183453251391829 -1.48019366046121 0.138821571787793 0.533225983904374 0.524482533771043
"SUPT4H1" 6310.88593844675 0.1153164114496 0.0779134989663528 1.48005689616634 0.138858063391446 0.533225983904374 0.524482533771043
"ZSWIM8-AS1" 332.784572135743 0.474191364920997 0.320303494054403 1.48044393434077 0.138754812554382 0.533225983904374 0.524482533771043
"GBAS" 6438.07233877313 0.140163565581797 0.094710166771383 1.47992100911544 0.138894328244285 0.533259438373318 0.524482533771043
"FGF19" 73.6062781302427 2.42375466705631 1.6379863513753 1.47971603366613 0.138949044860533 0.53326983341273 0.524482533771043
"HAS2" 107.847482717435 -1.75027157093343 1.18293464959389 -1.47960123708804 0.138979696173081 0.53326983341273 0.524482533771043
"LOC101928075" 92.2772543161005 -0.476581206110025 0.322091283597769 -1.47964639336588 0.138967638579378 0.53326983341273 0.524482533771043
"CORO2B" 10098.1555994498 -0.222309399812849 0.150270110219923 -1.47939866076823 0.139033797856568 0.53329599426031 0.524549996505974
"MEF2A" 9730.89679418265 0.280691645759247 0.189777516918336 1.47905637252084 0.139125248996594 0.53329599426031 0.524549996505974
"MGAT3" 13292.3074309672 -0.271922937427746 0.18385028033016 -1.47904554151032 0.139128143536423 0.53329599426031 0.524549996505974
"SNORD45C" 16.1974841256615 1.13091336789922 0.764669607973487 1.47895686726238 0.139151843082286 0.53329599426031 0.524549996505974
"ZNF619" 460.007903508383 0.418394616640767 0.282836255823295 1.47928212181597 0.139064929046949 0.53329599426031 0.524549996505974
"RBM14-RBM4" 12.0445151053665 -1.23803103947261 0.837214772463417 -1.47874963532933 0.139207241099103 0.533402681495159 0.524642497434239
"AP5B1" 1398.81823671175 0.502894562765473 0.340125792098424 1.47855462434307 0.139259387673171 0.533496870353634 0.524722706079694
"LSM7" 4969.56731533838 -0.318391712809811 0.215429960278241 -1.47793608836296 0.139424885714979 0.53391951684363 0.525229887445238
"PI4KA" 21567.079676606 0.335947899577795 0.227329613127385 1.4778008678946 0.139461086021067 0.533952494332686 0.52524987227385
"CCT7" 30833.6080122859 -0.12308601808461 0.0833401717563388 -1.47691102010776 0.139699490522251 0.534759481718285 0.526031237733951
"WDR49" 134.102420070716 -1.33819376279956 0.906194800445777 -1.47671754697916 0.139751366564386 0.534852273776373 0.526110049371374
"ZNF148" 10015.3034369649 0.218836966088039 0.148206684442182 1.47656610031926 0.139791984372498 0.534901950483459 0.526146452582873
"PDXDC1" 9279.04275334654 -0.117564679790823 0.0796272352382529 -1.47643804835189 0.139826334840292 0.534927630855703 0.526159256002613
"CLDND1" 9451.30631120399 0.177769591557146 0.120445807173519 1.47593009444524 0.139962659556928 0.535026133332963 0.526206363362966
"PRR12" 9145.58933006143 -0.235349085022974 0.159453545467684 -1.47597273132238 0.139951212737637 0.535026133332963 0.526206363362966
"STARD9" 3300.05610973156 0.414592031070283 0.280847572182259 1.47621725140365 0.139885579786348 0.535026133332963 0.526206363362966
"VTI1B" 7343.93425462849 -0.157329601759889 0.106593904512475 -1.47597184360083 0.139951451058917 0.535026133332963 0.526206363362966
"PLEC" 21677.9726020588 0.211656002291543 0.143445209717741 1.47551809299189 0.140073307638903 0.535237669505099 0.526505925971477
"FAR2P1" 3752.08222688942 0.62820158049509 0.425787789098406 1.47538655776224 0.140108647219099 0.5352670269006 0.526522349993789
"ABCC5" 8333.19835033117 0.267665640093982 0.181464772278802 1.47502811004409 0.140204986210217 0.535318071239402 0.526647853309919
"C11orf84" 4999.61339293316 -0.17938416473788 0.121612859414794 -1.47504273479864 0.140201054558944 0.535318071239402 0.526647853309919
"MAFG-AS1" 362.284240506723 -0.303682399508704 0.205898019416283 -1.47491656485885 0.14023497629163 0.535326968668287 0.526647853309919
"MTPAP" 3586.39874151452 0.114891583782627 0.0779199401412673 1.47448244408723 0.140351741145135 0.535561434961147 0.52696995388879
"KCNA3" 2831.98824780478 -0.364095396214242 0.247120699259714 -1.47335046115094 0.140656560718859 0.536407305645872 0.527881277876671
"PIP4K2C" 3179.686462335 0.233899769783899 0.158750580252506 1.473378991194 0.14064887192048 0.536407305645872 0.527881277876671
"ANG" 51.9091338057143 -1.01244205828357 0.687224021881437 -1.4732343836174 0.140687846750595 0.536420919229909 0.527882163453292
"ABTB2" 1922.7848855038 -0.926558313655024 0.629003783316129 -1.47305682132813 0.140735714938044 0.536437888725051 0.527930014646776
"EVX2" 95.3744010429812 -1.38881965435338 0.943352590422331 -1.47221692976071 0.14096230710838 0.536516124242985 0.527930014646776
"HIST1H2BN" 43.320737389648 -0.83912327311463 0.56996883055328 -1.47222659930382 0.140959696792488 0.536516124242985 0.527930014646776
"LOC643072" 480.33671826402 0.203257417663574 0.138038499366306 1.47246904737931 0.140894259510335 0.536516124242985 0.527930014646776
"MUC19" 71.1471840715078 0.995786406056555 0.676316629680726 1.47236717589902 0.140921752007079 0.536516124242985 0.527930014646776
"PDGFA" 691.264988535912 -0.368723946415754 0.2503957205733 -1.47256488877499 0.140868398143323 0.536516124242985 0.527930014646776
"PRCD" 57.0769606841794 -0.861851962946592 0.585308312321746 -1.47247518069217 0.140892604418293 0.536516124242985 0.527930014646776
"SNORA5C" 24.4001716498219 0.920078149794089 0.624906754149002 1.47234470372632 0.140927817224654 0.536516124242985 0.527930014646776
"COMMD5" 1835.41722791241 -0.253368417997119 0.172159741361238 -1.47170538241854 0.141100453505868 0.536528953697103 0.527930014646776
"GGN" 376.382225559457 -0.395471504071124 0.268719080617959 -1.47169119201242 0.141104287192221 0.536528953697103 0.527930014646776
"GLUD2" 35.8433724570676 1.15888350492056 0.787331902240689 1.47191229216352 0.141044563772298 0.536528953697103 0.527930014646776
"ROBO3" 2857.18165479535 -1.98189998956546 1.34633113251907 -1.47207469373244 0.141000708352248 0.536528953697103 0.527930014646776
"SCN4B" 403.899188809109 -0.351926661445071 0.239126842534736 -1.4717154197942 0.141097741852395 0.536528953697103 0.527930014646776
"ASB8" 4898.25544296246 -0.134837219392507 0.0916681973354465 -1.47092692244279 0.141310880894082 0.536681865938787 0.528237969674646
"DLG5" 26344.1093704199 -0.256142079553407 0.174125626265228 -1.47101885602554 0.141286017554389 0.536681865938787 0.528237969674646
"PIM1" 1981.587369414 0.278475142456442 0.189303245809453 1.47105318382521 0.141276734499593 0.536681865938787 0.528237969674646
"WBSCR22" 3262.07517624573 -0.1608435035571 0.109334738221787 -1.47111070253653 0.14126118112058 0.536681865938787 0.528237969674646
"SNRPN" 2202.69574801389 -0.232427623047103 0.158032105359377 -1.47076204875298 0.141355479230698 0.536745918193238 0.528288525478368
"LYNX1" 3794.6125572465 -0.467683861119247 0.318039067849061 -1.47052330483249 0.141420078637222 0.536792080486157 0.528308997353704
"PYY2" 40.9020514026093 0.727375405300685 0.494640879533181 1.47051211373219 0.14142310728526 0.536792080486157 0.528308997353704
"SAPCD2" 2011.80303868076 -0.69018385719055 0.469555136704166 -1.46986754747268 0.141597630404817 0.537349125265653 0.528844752748746
"INPP5K" 2445.08357541149 0.173898918312344 0.118343091211668 1.46944715176748 0.141711546106532 0.537675997519276 0.52915396339933
"HNRNPA0" 40261.5687014831 -0.190147871277633 0.129462196632569 -1.46875208534656 0.141900044453361 0.538285664513983 0.529741470301184
"SRD5A1" 6239.96219216776 -0.332032569616579 0.226103383645078 -1.46849889755644 0.141968755480662 0.538440778673864 0.529881035434416
"C19orf10" 3204.77947939235 -0.266406753175356 0.181428449535116 -1.46838466545894 0.141999764569096 0.538452869018473 0.529881035434416
"CELSR3" 19417.6034495744 0.168673739224958 0.114907990433623 1.46790261137142 0.142130678764223 0.538610675143094 0.529986409832032
"CTNND1" 1536.8375260244 0.34157767181922 0.232667734789853 1.46809213631505 0.142079197334806 0.538610675143094 0.529986409832032
"FAR1" 9355.96422738197 0.225370942488396 0.153541103460849 1.46782156314164 0.142152698596204 0.538610675143094 0.529986409832032
"SOSTDC1" 106.274498759488 -0.93383300899893 0.636121095325824 -1.46801138314807 0.142101130893928 0.538610675143094 0.529986409832032
"NS3BP" 1018.98495753501 -0.257518134233723 0.17547978821816 -1.46750880456712 0.142237695911531 0.538827239512972 0.530187035341359
"ALG11" 1435.0474962956 0.27034035650126 0.184296525021491 1.4668771235363 0.14240948468112 0.53893441074359 0.530425079346378
"H1FX-AS1" 882.859133611722 -0.40038375196787 0.273003967810436 -1.46658583455418 0.142488755801124 0.53893441074359 0.530425079346378
"KBTBD6" 14126.3684629927 -0.181705879808946 0.123891814673896 -1.46664959494884 0.142471401209623 0.53893441074359 0.530425079346378
"LOC100996437" 76.715292310399 0.51313530876195 0.349800348618009 1.46693767112939 0.142393011565268 0.53893441074359 0.530425079346378
"SGCB" 15209.8761224084 0.234055284373941 0.159540622778112 1.46705760763805 0.142360384893074 0.53893441074359 0.530425079346378
"ZMAT3" 7880.3473765225 0.401590818623799 0.27380919813817 1.46668125597865 0.142462784170871 0.53893441074359 0.530425079346378
"HIST1H3D" 9.18950753193596 -1.79735530388711 1.22590988330593 -1.46613982672214 0.142610197608188 0.539288347891534 0.530760939040456
"EDF1" 10616.176044105 -0.213331072023762 0.145555210268296 -1.46563679603456 0.142747261278695 0.539701210155865 0.531154779820331
"AGL" 6078.50521999119 0.184958869281231 0.126248826226494 1.46503436752282 0.142911541475439 0.539995664179373 0.531435930856686
"DMXL1" 7082.19267602343 0.226457030355078 0.154627049539008 1.4645369683391 0.143047289855155 0.539995664179373 0.531435930856686
"IRAK2" 275.072090149817 -0.489163346568306 0.334032649387076 -1.46441776714307 0.143079836505523 0.539995664179373 0.531435930856686
"ISOC2" 1795.40235125842 -0.291862750236748 0.199274550161387 -1.46462631580589 0.143022898181162 0.539995664179373 0.531435930856686
"ITPR1" 228.276892757739 0.718774775530278 0.49076668762939 1.46459569006663 0.143031258585238 0.539995664179373 0.531435930856686
"RIPK4" 39.7279652833315 0.871456892695382 0.595121900134574 1.46433342899719 0.143102867593763 0.539995664179373 0.531435930856686
"SPRY4" 13081.2281054122 0.747946245255922 0.510591852028296 1.46486130220204 0.142958762615234 0.539995664179373 0.531435930856686
"TNR" 4595.23359278623 -0.617953066022553 0.42181095152615 -1.46500005224317 0.142920903500881 0.539995664179373 0.531435930856686
"VLDLR-AS1" 142.415799711294 -0.510711225583559 0.34876815348772 -1.46432872519005 0.143104152194689 0.539995664179373 0.531435930856686
"METTL1" 520.374702560343 0.279088556787333 0.190638406690239 1.46396815643142 0.143202649185247 0.540108798593549 0.531509876214678
"PYGM" 320.977076567375 0.987427400757786 0.674506816950994 1.4639250129766 0.143214438216777 0.540108798593549 0.531509876214678
"SH3PXD2B" 11524.6483361448 -0.194851863856705 0.133103489675878 -1.46391251146902 0.143217854416766 0.540108798593549 0.531509876214678
"PART1" 8.73597133818509 -1.48346466911184 1.01358876716671 -1.46357646924066 0.143309705767547 0.54027864600814 0.531734680871686
"R3HCC1L" 4222.50158414702 0.218988184838609 0.149663374259487 1.46320491517802 0.143411316267291 0.540522417728754 0.531995589757847
"NR4A1" 494.413793799822 -0.762550179210881 0.521281195923254 -1.46283845489632 0.14351158787406 0.54079502953944 0.532251419163808
"EXTL1" 403.237043463113 -0.32200557810924 0.22018719822252 -1.46241734627925 0.14362687886244 0.541018803718114 0.532562828253074
"ADK" 2280.5672104985 -0.148284213066852 0.101418968279918 -1.46209545987084 0.143715052715852 0.541245598416541 0.532773574187135
"SSPO" 622.607695666987 0.501373881376322 0.343026812924645 1.46161717535026 0.143846145126366 0.541432207428588 0.533023410501448
"TCEAL7" 5955.32281698416 -0.38457468265059 0.263119563989923 -1.46159668562433 0.143851763177464 0.541432207428588 0.533023410501448
"XRRA1" 674.807452907271 0.232683956289402 0.159208297859111 1.46150646303192 0.143876503193409 0.541432207428588 0.533023410501448
"CCDC154" 189.734841986484 0.676491248574737 0.463081341374461 1.46084756204355 0.144057279938038 0.541868567277339 0.533531639345811
"METTL21A" 1887.80386262417 0.22254458750889 0.152346646777706 1.46077772117696 0.144076451752051 0.541868567277339 0.533531639345811
"BCORL1" 3953.78548702938 -0.358965624755402 0.245896029990529 -1.45982684132488 0.144337669679439 0.542289660665999 0.533987252081469
"CAMKV" 13273.8534031805 -0.345673178806445 0.236780397269253 -1.45988934385208 0.144320488358301 0.542289660665999 0.533987252081469
"HLA-F-AS1" 213.295792202351 -0.873113744191772 0.598122159831988 -1.45975822804664 0.144356532590226 0.542289660665999 0.533987252081469
"LOC101928063" 109.583241344968 -0.417270196274653 0.285848522555284 -1.45975984953343 0.144356086795229 0.542289660665999 0.533987252081469
"PRPSAP2" 9111.56863187471 -0.0932142196088775 0.0638400784560084 -1.46012069319606 0.144256906371582 0.542289660665999 0.533987252081469
"ZSWIM8" 8342.35115349217 0.195826447042966 0.134173764823382 1.45949878726843 0.144427874176986 0.542390075263233 0.534134933409384
"SLC2A13" 10082.3344363972 -0.476627272755056 0.326601250850576 -1.45935531941094 0.144467336880333 0.542390075263233 0.534141365452157
"AMOT" 3764.28960511078 0.50224570991526 0.344271500123928 1.4588651971902 0.144602213721691 0.54250542563821 0.534141365452157
"BCL2L2" 4349.41642691196 0.12309511665026 0.0843696895294396 1.45899691390126 0.144565957093045 0.54250542563821 0.534141365452157
"CCT6P1" 967.441722741822 0.221257476722357 0.151636621441694 1.45912955998847 0.144529451683127 0.54250542563821 0.534141365452157
"KCNIP2" 2864.932515565 0.597290312611078 0.409438386690342 1.45880389339949 0.144619090712638 0.54250542563821 0.534141365452157
"KCNQ4" 106.479973026197 0.436941008645275 0.299555211169665 1.45863264050444 0.144666244792746 0.54250542563821 0.534141365452157
"ZNF35" 1782.94251311824 0.175125331248991 0.12005894394639 1.45866126664574 0.144658361832401 0.54250542563821 0.534141365452157
"ELK1" 2986.57118089707 -0.17326223633546 0.118810279422091 -1.45831014940988 0.144755073934527 0.542506302524932 0.534141365452157
"MIDN" 18096.6644412832 -0.171060734272744 0.117291401716525 -1.45842518521666 0.144723382895366 0.542506302524932 0.534141365452157
"NYAP2" 1360.89320490341 -0.386732246697269 0.265212309657246 -1.45819870577301 0.144785780442687 0.542506302524932 0.534141365452157
"PFN1P2" 59.226551966908 0.77502235584111 0.531507165128288 1.45815975153232 0.14479651483646 0.542506302524932 0.534141365452157
"VAT1" 49532.9958010438 -0.39262406281942 0.269266757621096 -1.45812303861106 0.14480663216099 0.542506302524932 0.534141365452157
"C9orf24" 181.928378251003 0.555420938809652 0.381105525862666 1.45739408409891 0.145007629163111 0.542824902830137 0.534508452191359
"CES3" 185.548781799871 0.654829036735381 0.449342142851556 1.45730607990559 0.145031909297026 0.542824902830137 0.534508452191359
"MGC2889" 215.746069357783 0.461067852976725 0.316358011884062 1.45742429670375 0.144999294300027 0.542824902830137 0.534508452191359
"ZBTB7B" 188.528289247321 0.552342527255985 0.37901170332053 1.45732314442246 0.145027200996698 0.542824902830137 0.534508452191359
"ABCA9" 185.372002350293 0.666879429021214 0.457762257421042 1.45682484348602 0.145164736285719 0.543029014579818 0.534787791903097
"FAM57A" 1519.2813713859 -0.21614871545303 0.14837190378589 -1.45680354526519 0.145170617000929 0.543029014579818 0.534787791903097
"C9orf72" 6562.0145160614 0.231171892758858 0.158742817932694 1.45626678277107 0.145318884346419 0.543163709470952 0.534870394625129
"LOC100507661" 75.1612465081839 0.818277727564862 0.561828610521431 1.45645435679294 0.145267058491979 0.543163709470952 0.534870394625129
"THUMPD3-AS1" 3065.90643400937 0.259462688770381 0.178135446889031 1.45654721337978 0.145241407875508 0.543163709470952 0.534870394625129
"ZNF106" 11856.9579109916 0.263524758373058 0.1809579822701 1.45627595460099 0.145316349882053 0.543163709470952 0.534870394625129
"APH1A" 9537.96824163029 -0.205025304921946 0.140828113816054 -1.4558549380967 0.145432724842894 0.543400801730481 0.53507886442255
"PLSCR3" 74.0371729835301 0.379164777655237 0.260445034363711 1.45583415933258 0.145438470236845 0.543400801730481 0.53507886442255
"LOC389247" 35.4488641319097 0.621415248069729 0.42701370556191 1.45525832069489 0.145597760598853 0.543890959009881 0.535549010805084
"C14orf105" 102.998518545392 -1.00805966067571 0.692868000245438 -1.45490866993225 0.145694547290242 0.544017370280384 0.535635993890415
"RPL13AP20" 7.71908116938541 -1.74693076721711 1.20074109479771 -1.4548771377825 0.145703278113077 0.544017370280384 0.535635993890415
"VPS72" 6825.45925241939 -0.195054112417239 0.134073339757907 -1.45483145843494 0.145715926812727 0.544017370280384 0.535635993890415
"LOC101927134" 72.7669632349287 -0.85809653156963 0.590065601172179 -1.45423920639502 0.145879998661543 0.544419879308814 0.536123185742519
"CAMTA2" 5039.27187746955 -0.232620277439591 0.159978872813759 -1.4540687363787 0.145927250245975 0.544491228313208 0.536124415922047
"ASB14" 50.7767870173711 -1.09875442438869 0.755799067967902 -1.45376525449137 0.146011399601862 0.54452263772735 0.536124415922047
"BTF3L4" 24030.5475770362 0.140678397285247 0.0967775483139961 1.45362638066438 0.146049918873751 0.54452263772735 0.536124415922047
"DNAH7" 326.941224582954 -0.359432920558628 0.247306552368912 -1.45339020384084 0.146115444823849 0.54452263772735 0.536124415922047
"KIF9" 419.756610558301 -0.342177948121831 0.235405588630342 -1.4535676494034 0.14606621143513 0.54452263772735 0.536124415922047
"SLC35F6" 3683.40450441087 -0.231438237955457 0.159239245583498 -1.45339948771674 0.146112868639216 0.54452263772735 0.536124415922047
"TRAF3IP2" 99.4066421495493 -0.824869199663593 0.5674726427064 -1.45358408068733 0.146061653114266 0.54452263772735 0.536124415922047
"USP11" 37594.3027299427 -0.263506405365013 0.181312369794746 -1.45332833972285 0.146132612398257 0.54452263772735 0.536124415922047
"SF3B5" 4138.9049962574 -0.230336878565261 0.158503068150088 -1.45320138754131 0.146167847040682 0.544549087897084 0.536137986523977
"CASP6" 489.630441928897 0.672554102857546 0.462872546643577 1.45300063210582 0.146223578501029 0.544651874193403 0.536221610948577
"TIGD1" 2470.31168536378 0.192869972586877 0.132749003435467 1.45289205640354 0.146253726837748 0.54465934755008 0.536221610948577
"CUEDC2" 6496.31975275061 -0.186048795347104 0.128065695069436 -1.45276059483556 0.146290236284131 0.544690502701631 0.536239824723267
"CSMD3" 4304.17599958822 -0.588211775696197 0.405050886175577 -1.45219229428182 0.146448144692959 0.545031292384915 0.536537959840723
"MYBL1" 474.251064420611 -1.00861014713303 0.694574252973573 -1.45212717404226 0.146466247374907 0.545031292384915 0.536537959840723
"NAT16" 769.109986190188 -0.382471034509816 0.263386302395935 -1.45212955658896 0.146465585023997 0.545031292384915 0.536537959840723
"GK5" 3024.99861185175 0.260634000789332 0.179498708703161 1.45201044994895 0.146498699622489 0.545047257303664 0.536541230564829
"TRIM55" 46.3990409942634 2.20188238935021 1.51679971758326 1.45166323795109 0.146595265851162 0.545196920692429 0.53666367673032
"UBA6" 9109.68031410603 0.20038507325403 0.138037192007589 1.45167451133759 0.146592129744363 0.545196920692429 0.53666367673032
"ABCA13" 36.0568288150285 1.23442168932305 0.850556408706425 1.45131078513703 0.146693339442925 0.545278948900074 0.536694714677619
"RBM48" 1444.27825871671 0.184106095960861 0.126841740618328 1.45146302048033 0.146650972249946 0.545278948900074 0.536694714677619
"SEPP1" 203.621494607199 1.10128126891341 0.758887260103903 1.45117901803046 0.146730017870806 0.545278948900074 0.536694714677619
"VSTM2B" 549.809844769837 -0.579982110170698 0.399644328061115 -1.45124569385107 0.146711457246311 0.545278948900074 0.536694714677619
"ABCB8" 3350.49892630324 0.198328301296173 0.136716222443635 1.45065667959001 0.146875483973612 0.545478538145271 0.536841522758226
"C6orf164" 107.025632009417 0.768168320607542 0.529467827793399 1.45083096702768 0.146826934385777 0.545478538145271 0.536841522758226
"KIAA0930" 18262.6815958573 -0.26983589049958 0.186019132677304 -1.45058138168871 0.146896462788734 0.545478538145271 0.536841522758226
"LINC01088" 123.75190819557 1.00258235546302 0.691157537233699 1.45058442026947 0.14689561616268 0.545478538145271 0.536841522758226
"NSUN5P2" 1228.44332626598 0.355700394980027 0.245259977999943 1.45029938386486 0.146975050815223 0.54556101524316 0.536897902644952
"RGS14" 399.011444545927 -0.408413498610454 0.281591682673113 -1.45037486453235 0.146954012478651 0.54556101524316 0.536897902644952
"C19orf44" 887.492077934915 -0.24069093733764 0.166016396278402 -1.44980220468111 0.147113684556063 0.545645530679437 0.536919181364207
"CCNF" 3185.41690288295 -0.439895925548411 0.303432999155502 -1.4497300121368 0.147133823078888 0.545645530679437 0.536919181364207
"CDK2AP2" 1683.79356650293 -0.257449050386774 0.17758631343272 -1.44971222956498 0.147138783952464 0.545645530679437 0.536919181364207
"SDC3" 70070.711935981 -0.350590716623115 0.241826427802106 -1.44976179737482 0.147124956145373 0.545645530679437 0.536919181364207
"ZFYVE20" 10206.2325111603 -0.205507340337658 0.141719258381336 -1.45010172001241 0.147030155553235 0.545645530679437 0.536919181364207
"ARTN" 83.8540572088728 0.52649204639304 0.363250104846217 1.44939268941418 0.147227949115927 0.54587159524706 0.537129262429158
"GPR176" 2375.60605944879 -0.344519611397011 0.237768468619461 -1.44897098171752 0.147345686557198 0.546144731484243 0.537373291601991
"TNPO1" 49884.6089696356 0.235951370585121 0.162845622903485 1.44892669743395 0.147358054552584 0.546144731484243 0.537373291601991
"DBIL5P2" 15.0141761120571 0.908333676436702 0.627031814627799 1.44862454383735 0.147442463105824 0.546248359676516 0.537450539292906
"LOC101927323" 12.8253374647579 -1.14543747865471 0.790678898536545 -1.44867591733481 0.147428108981244 0.546248359676516 0.537450539292906
"SRP9" 48551.7066828672 0.130409111062369 0.090036844319938 1.44839717614904 0.147506004099884 0.546374503883871 0.537566897256619
"ABHD12B" 194.774259458431 0.787397300324431 0.543740385123462 1.44811259539908 0.147585563553659 0.546374503883871 0.537603385850232
"BRD3" 15169.4923497881 -0.161625984619974 0.1116205191464 -1.44799527771402 0.147618371280382 0.546374503883871 0.537603385850232
"DNAJC13" 8460.52437526486 0.237998237159921 0.164386588555819 1.44779595008814 0.147674125752637 0.546374503883871 0.537603385850232
"NKX3-1" 62.7130694723123 0.723631417161003 0.499795430105557 1.44785520949676 0.147657548461494 0.546374503883871 0.537603385850232
"SRI" 9114.36985219211 -0.129659601647525 0.0895439915880149 -1.44799890364592 0.147617357210125 0.546374503883871 0.537603385850232
"ABHD17A" 4549.90627644439 -0.279653807431812 0.19318255072983 -1.44761421968651 0.147724972081354 0.546458163161799 0.537673356958917
"FAM127A" 10898.5256474833 -0.259932598957027 0.179595004097714 -1.44732644576017 0.147805515682181 0.546651624405298 0.537851363893998
"BCL2L1" 24751.6994859232 0.279310713878361 0.193079494539876 1.44660992895171 0.148006203771683 0.546975762420689 0.538236036432595
"KLHL20" 4096.27254819584 0.163730520157143 0.113178932843372 1.44665191695815 0.147994437675978 0.546975762420689 0.538236036432595
"MFSD11" 2692.69391145065 0.295619376928952 0.204331674833179 1.44676236403535 0.147963491038807 0.546975762420689 0.538236036432595
"R3HDM2" 8143.98705408024 -0.163675528927138 0.113160829111936 -1.44639739927351 0.148065770898891 0.547091433748975 0.538337504502148
"MAMLD1" 1178.84257859174 -0.607706405494269 0.42023878850714 -1.44609784273625 0.14814976072995 0.547297283673881 0.53852770625826
"DOPEY2" 6039.62679519674 -0.162666068248954 0.11250617287261 -1.44584127337741 0.148221726723944 0.547354187944136 0.538559003213031
"ESPN" 34.8855302898683 -1.30425225061398 0.902028583310276 -1.44591011276785 0.148202415113274 0.547354187944136 0.538559003213031
"COPS7B" 5456.34646085957 -0.107212699402341 0.0741618517722552 -1.44565833835409 0.148273055083858 0.547417929596608 0.538560066931125
"DIDO1" 10945.0299668562 0.130740093133195 0.0904505042270059 1.44543244120644 0.148336456595843 0.547417929596608 0.538560066931125
"GPR180" 2531.91834243409 0.218159479131484 0.150946599343516 1.44527587955134 0.148380410182071 0.547417929596608 0.538560066931125
"LINC01257" 15.6247630861365 -1.59613657991904 1.10432066365133 -1.44535607496609 0.148357894639512 0.547417929596608 0.538560066931125
"SH3YL1" 2226.96951265415 0.244042126242018 0.168845798883547 1.44535503906931 0.148358185459679 0.547417929596608 0.538560066931125
"GLTP" 2294.89828751095 -0.23481245861762 0.162511493996479 -1.44489754443281 0.148486666175089 0.547705534048535 0.538830696188407
"SLC25A35" 101.677853064886 -0.534848722036158 0.370316895130516 -1.44430008208957 0.148654582712669 0.548115982819775 0.53932491692234
"HOMER2" 1395.42563041865 -0.286913211285085 0.198689299151382 -1.444029509946 0.148730674583644 0.548292090646064 0.539485854191707
"ADAM21" 25.7972568916683 -0.758616870629234 0.525404722737006 -1.4438714343437 0.148775143284033 0.548351575532122 0.539532041589557
"DEAF1" 7932.35527409499 -0.295021309856974 0.204522998177788 -1.44248476936817 0.149165665188963 0.548859533113825 0.540023530892021
"FBXL18" 4381.26910459977 -0.262210596862475 0.181790835040626 -1.4423752264732 0.149196548708889 0.548859533113825 0.540023530892021
"HDAC9" 8482.77710517014 0.299443232386465 0.207584880025303 1.44250984151622 0.149158597263563 0.548859533113825 0.540023530892021
"ITPRIP" 1308.76963778232 0.548726677047862 0.380281139222549 1.44295001895094 0.149034551353858 0.548859533113825 0.540023530892021
"LRFN2" 340.632004307111 -0.679974881940155 0.47114438929556 -1.44324096262047 0.148952604081016 0.548859533113825 0.540023530892021
"LY6G6C" 44.5618424811045 0.914729262037567 0.634063388949653 1.4426463946339 0.149120106953836 0.548859533113825 0.540023530892021
"RPS6KA1" 1547.16538530293 -0.171121363058945 0.118590731174085 -1.44295731516949 0.149032495878351 0.548859533113825 0.540023530892021
"SIAH2" 2554.87704285682 -0.221764355881366 0.153730495326014 -1.44255279611943 0.149146488806212 0.548859533113825 0.540023530892021
"SNAP25" 29181.5172635889 0.547427983728046 0.379513245321221 1.44244763648421 0.149176133547256 0.548859533113825 0.540023530892021
"GRM1" 313.302276794929 -0.437698652710502 0.303521842761131 -1.44206640526681 0.14928364120261 0.549075559071705 0.54019689456981
"CCDC94" 1709.83977892669 -0.295708552852548 0.2050851094163 -1.44188212247186 0.14933563036425 0.549098329660423 0.54019689456981
"MKRN7P" 90.0155001034068 0.476172871150357 0.330298910546495 1.44164226991396 0.149403317349994 0.549098329660423 0.54019689456981
"SALL1" 7154.7481453718 -0.78418027051871 0.543910355491648 -1.44174543213078 0.149374201848269 0.549098329660423 0.54019689456981
"WDR83OS" 4885.57161396913 -0.191869273743334 0.133090018978934 -1.4416503597742 0.149401033989968 0.549098329660423 0.54019689456981
"C1orf61" 2882.47423249304 -2.40226755582092 1.66731498657189 -1.44080007387214 0.149641172592041 0.549242415009742 0.54025261737891
"CIRH1A" 4973.91248104636 0.124955914773124 0.0867007977228386 1.44123143102533 0.149519311492846 0.549242415009742 0.54025261737891
"LINC00948" 20.6567397715991 2.19701793060147 1.52444360990646 1.44119330903705 0.149530078142221 0.549242415009742 0.54025261737891
"LOC284648" 18.4620937319991 1.39499131415951 0.967852451650156 1.44132642509826 0.149492485248552 0.549242415009742 0.54025261737891
"QTRT1" 2856.2853402915 0.227998299304361 0.158238199840535 1.44085498655904 0.149625655206015 0.549242415009742 0.54025261737891
"SH3GLB2" 5196.82103070461 -0.24886229401128 0.172697485642044 -1.44103021005821 0.149576148251245 0.549242415009742 0.54025261737891
"TOB1-AS1" 423.167688742805 -0.360887815926144 0.250451360975763 -1.44094970983635 0.149598890913515 0.549242415009742 0.54025261737891
"AGA" 393.987146982067 0.557278579504223 0.38682011088209 1.4406659938994 0.149679066457742 0.549277332617206 0.540274694022945
"CD6" 16.0492081797033 -1.10832803755375 0.769522722859285 -1.44027980543002 0.149788252482822 0.549547243622055 0.540554039579804
"RSPO1" 189.551796417702 2.35585489600085 1.63600551214474 1.44000425335512 0.149866195713403 0.549547243622055 0.540720541876818
"C11orf80" 1765.85415363054 0.184621277550323 0.12822278688203 1.43984764361876 0.14991050845405 0.549595763625714 0.540731384989163
"MXI1" 5778.53093820098 -0.415460015673268 0.28858274760635 -1.43965645597078 0.14996461856502 0.549595763625714 0.540731384989163
"NTRK1" 448.745071155997 0.735584702788496 0.51093108094992 1.43969456980558 0.149953830362362 0.549595763625714 0.540731384989163
"MMEL1" 106.98752105875 -0.643195794496198 0.446935710824462 -1.43912374625356 0.150115465158569 0.549940320401089 0.541045796726909
"PAPD7" 5067.62841093211 -0.117995441424478 0.0819876357871169 -1.43918580273319 0.150097886767859 0.549940320401089 0.541045796726909
"ZMYND12" 85.2653022105238 0.698198869044554 0.485209597749936 1.43896343411654 0.150160883144499 0.550002598860453 0.541094780487416
"PREX1" 6315.13861774615 -1.04653696440171 0.727504827651831 -1.43852923667823 0.150283948124011 0.550349201890654 0.541423479986504
"TTLL3" 426.317576646405 0.490953914989341 0.341315552913938 1.43841647647722 0.150315920427666 0.550362149821612 0.541423932879396
"FZD10-AS1" 218.685773305723 -1.90543115755099 1.3249458559056 -1.43812001755244 0.150400003860278 0.550417194722943 0.541497345537608
"MAPK7" 2795.07666085935 -0.180499297872302 0.125504864028476 -1.43818567726067 0.150381377974723 0.550417194722943 0.541497345537608
"FUT9" 7309.6268120773 -0.797344041345566 0.554635320342045 -1.43760054958967 0.150547424898907 0.550581258185831 0.541655913894719
"GCC1" 2726.64820907919 -0.171842803846586 0.119518195076267 -1.43779617602934 0.150491894684382 0.550581258185831 0.541655913894719
"NMU" 1595.40993529524 -0.767858882711817 0.534198525719509 -1.43740359761868 0.150603347154893 0.550581258185831 0.541655913894719
"PPRC1" 4161.3825335438 0.193038103386462 0.134290784181782 1.43746352039435 0.150586331093423 0.550581258185831 0.541655913894719
"RSG1" 910.313939021048 -0.367658630111935 0.255727198854135 -1.43769857785696 0.150519596796373 0.550581258185831 0.541655913894719
"CAMTA1" 17615.9364251938 -0.225282070201946 0.15676235412151 -1.43709292619658 0.150691590933993 0.550591854056352 0.541670320244239
"LTN1" 8573.75699047608 0.212817626897607 0.148072522376942 1.43725266161027 0.150646214422157 0.550591854056352 0.541670320244239
"CBX3" 34575.3152100487 0.163602514816383 0.113853594322768 1.43695520365022 0.150730722548457 0.550630880370486 0.541670320244239
"APOA1BP" 2893.34847447499 -0.21037025227734 0.14648617482198 -1.43610994370627 0.150971059034698 0.550641488267404 0.541670320244239
"CISH" 158.389526032417 0.430830376642554 0.29992224467104 1.43647356705768 0.150867632636318 0.550641488267404 0.541670320244239
"CTGLF12P" 321.768053292299 0.575901246345795 0.401033015151943 1.43604447660649 0.150989685761864 0.550641488267404 0.541670320244239
"DYNC2LI1" 2018.18249641732 0.281967804357272 0.196323104715455 1.43624360854494 0.150933034095285 0.550641488267404 0.541670320244239
"GPI" 31926.6226776249 -0.433982814952056 0.302154209413389 -1.43629577689685 0.150918195236134 0.550641488267404 0.541670320244239
"SRGAP2" 9884.45141681552 -0.220212983723224 0.153329924431387 -1.43620356261094 0.150944425586578 0.550641488267404 0.541670320244239
"TMEM106A" 22.835925327877 1.26599397948653 0.881210558985328 1.43665321140076 0.15081655583094 0.550641488267404 0.541670320244239
"TRAF2" 1378.48672405633 -0.224304662345161 0.156143352760867 -1.43653033176944 0.150851491766022 0.550641488267404 0.541670320244239
"ZNF16" 1017.40467945792 -0.266562638828906 0.185553198882216 -1.43658336495785 0.150836413132065 0.550641488267404 0.541670320244239
"PIGA" 1464.44622247151 0.251427652310843 0.175179640806313 1.4352561242481 0.151214125653376 0.5512522486147 0.542361044352963
"KIAA0825" 576.055884893767 -0.283289326921797 0.197403437580882 -1.43507798239696 0.151264876919339 0.55133341391655 0.54242863794678
"C20orf166-AS1" 317.433552071208 0.985568756583617 0.686999812313321 1.43459829088589 0.151401601922226 0.551727848541286 0.542804435740144
"RNF6" 3841.66563057402 0.250398699338993 0.174576650764481 1.43431952808398 0.151481100069537 0.551809751693171 0.542974948826101
"CARHSP1" 9409.37500298562 -0.499460008980019 0.348298945905955 -1.43399804923578 0.151572819540214 0.551961558573882 0.543189187395274
"BLZF1" 1376.19528788028 0.174499602915113 0.121741070220346 1.43336675617584 0.151753053582456 0.552384539972702 0.543711467094688
"MTNR1A" 51.8448184287438 -0.832621310597365 0.580926851358769 -1.43326360048583 0.151782520018316 0.552387907565718 0.543711467094688
"ICAM1" 17.4326588441154 1.00601221836941 0.701998866717964 1.43306815162365 0.151838361958628 0.552487245224157 0.543796922616102
"AREL1" 13544.1479550192 -0.110324385353055 0.077007763963202 -1.43263977130635 0.151960809757903 0.552754641327878 0.544035472722425
"C7orf50" 6667.46517780573 -0.29289635086902 0.204449291136722 -1.43261123205925 0.151968970058161 0.552754641327878 0.544035472722425
"AGAP7" 62.7616890252496 0.765761391578351 0.534603935168364 1.43239011388345 0.152032206253686 0.55288074404995 0.54414727126714
"NFKBIA" 1396.91278977419 -0.183060563247412 0.127818920016071 -1.43218674687907 0.15209038358749 0.552988405777245 0.54424092009491
"GGNBP2" 11452.8881549222 0.181634706082548 0.126874367542559 1.43161073115592 0.152255256775341 0.553379951104215 0.54460164536873
"SNORA57" 44.9509463828904 -0.844126727256124 0.589619001087584 -1.43164776864227 0.152244651431213 0.553379951104215 0.54460164536873
"RIMS3" 49398.2126628824 0.381450177777215 0.266508048128832 1.43128952560869 0.152347254621835 0.553506432504409 0.544701509111633
"SLC5A2" 39.6175703004132 -1.35899234805066 0.949454779362371 -1.43133973053811 0.152332872425403 0.553506432504409 0.544701509111633
"LRRC47" 8880.01845909636 -0.184438207890612 0.128906062167817 -1.43079545514702 0.152488846028972 0.553709029276684 0.54497853086789
"SLC44A3" 214.596250379252 -0.462955488907821 0.323563047894064 -1.43080457401117 0.152486231825223 0.553709029276684 0.54497853086789
"JAK3" 257.015234602905 0.584587466311664 0.408643136262748 1.43055740923002 0.152557101303031 0.553749088263103 0.544993334577186
"LATS1" 7451.84065525169 0.170114847386789 0.118909910250134 1.43061959284085 0.152539269057029 0.553749088263103 0.544993334577186
"LOC101927027" 1425.2998044339 0.282298173126022 0.197371779610442 1.43028640509399 0.152634835036797 0.553823509055525 0.545156476987518
"PRRC2A" 43208.8833597184 -0.228490903362615 0.159766552188967 -1.43015481170529 0.152672591623157 0.553856670716884 0.545176039476871
"PANK4" 3076.2428082957 -0.18312385769063 0.128054718984561 -1.43004380582576 0.152704446796592 0.553868415161403 0.545176039476871
"CASC10" 768.540031938242 -0.383154260260764 0.268116348040983 -1.42905967152065 0.152987083398238 0.554460829741015 0.545926623358255
"PGBD1" 2737.7981459411 0.137728378928102 0.0963825436395881 1.42897638646187 0.153011020545973 0.554460829741015 0.545926623358255
"TDP2" 3979.66246425906 0.174966064870425 0.122426706693826 1.42914948539776 0.152961272980556 0.554460829741015 0.545926623358255
"MC1R" 1086.68426880984 0.241250768382923 0.168938194968743 1.42804158898205 0.153279888297298 0.555227205335187 0.546771166794453
"EGFL6" 78.4995970869115 -1.09953733164245 0.770093823777414 -1.42779658490062 0.153350416104455 0.555378733773506 0.546907066355112
"LOC100653515" 20.8550762005204 1.44988080396883 1.01554616256622 1.42768576891185 0.153382324121003 0.555390365021121 0.546907066355112
"CCNI2" 23.9445883132893 -1.10784267835465 0.776198133943363 -1.42726789708501 0.153502690271548 0.555612295007962 0.547088467752567
"FNDC5" 5018.08360076103 0.393654563326294 0.275828003542128 1.42717402972527 0.153529738229957 0.555612295007962 0.547088467752567
"TMEM198" 3007.58962319019 -0.296635126588345 0.207831161370913 -1.42728898126564 0.153496615345584 0.555612295007962 0.547088467752567
"ADTRP" 23.485211701994 -1.04324206400417 0.731146295755893 -1.42685816786587 0.153620780703763 0.555837836930385 0.547298175344651
"ANKRD42" 728.183940462775 -0.263959342251336 0.185037115797695 -1.42652105829367 0.153717992789616 0.55595485614147 0.547363941253869
"GATAD2A" 10227.2199829 0.1934374104128 0.135613952440786 1.42638280893157 0.153757873195195 0.55595485614147 0.547363941253869
"HIST1H2AM" 24.4625712935348 -1.43743588804775 1.00777388685711 -1.42634762300758 0.153768024435532 0.55595485614147 0.547363941253869
"LOC100506071" 96.1964844149739 -1.0606909785636 0.74350939361205 -1.42660064240836 0.153695038949991 0.55595485614147 0.547363941253869
"TBL2" 3119.91340735965 -0.125547907418684 0.0880304314424868 -1.42618757356322 0.15381420559043 0.556017955733504 0.547413713469311
"COL7A1" 3989.90205834268 0.578660885845714 0.405780603835754 1.42604372997566 0.153855719653288 0.556064163990614 0.547446858481697
"THEMIS2" 76.9258006774283 -1.29816625153905 0.910431124838816 -1.4258807900146 0.1539027553238 0.556130307419123 0.547499632404253
"MAN1B1-AS1" 220.991410462939 0.420766476571419 0.295121778888291 1.42573848042128 0.153943844593488 0.55617494274078 0.547531234714203
"DNAJC3" 3801.27495707114 0.166938569896432 0.117124418504919 1.42530970080692 0.154067697206794 0.556405083692917 0.547835331709265
"ERV3-1" 2670.17831503258 0.417736638934838 0.293103392152698 1.42521939397143 0.154093791908341 0.556405083692917 0.547835331709265
"ADAT1" 3392.71867114108 0.12508393526533 0.0877918695123754 1.42477812535588 0.154221347428083 0.556554159635114 0.54794506324448
"AP5M1" 6389.83092900742 0.199539045269902 0.140048339804044 1.4247869382036 0.154218799153129 0.556554159635114 0.54794506324448
"PAN2" 4717.9712040723 0.353800430720439 0.248318576429617 1.4247843870864 0.154219536816967 0.556554159635114 0.54794506324448
"FGF12" 5341.00518462868 -0.428158850940678 0.300581549466479 -1.42443490527161 0.154320615965505 0.556704790567825 0.54806868435963
"GPR19" 2053.45013981854 -0.138493988631853 0.0972252494343546 -1.42446524372624 0.154311839307679 0.556704790567825 0.54806868435963
"FBXW11" 21086.8023125862 0.217343477211498 0.152676552475752 1.42355504946325 0.154575315835772 0.557519691145273 0.548858593258972
"SYCP3" 15.8996668517733 -1.04931604664779 0.737410638155008 -1.42297383893615 0.154743739205447 0.558023165377719 0.549341889795741
"ITPKA" 58.4903168055442 -0.66334354017552 0.466449574612629 -1.42211200583987 0.154993738007015 0.558452253097837 0.549919588329642
"ME2" 9071.54545279967 0.213359610166735 0.150028677909935 1.42212551052951 0.154989818229985 0.558452253097837 0.549919588329642
"MYD88" 369.678369214858 0.597463277834579 0.42016679271529 1.42196691455202 0.155035855941649 0.558452253097837 0.549919588329642
"PLXNA1" 31545.2323116803 -0.229294883366707 0.161244228109939 -1.42203467407447 0.155016185235715 0.558452253097837 0.549919588329642
"EDA2R" 1237.29979249559 0.621617404555921 0.437191810459434 1.42184137416179 0.155072305541906 0.558479605779315 0.549934139866071
"CPT1B" 300.514896833427 0.470084557556199 0.33071998146746 1.42139750815888 0.155201230492873 0.558839928364477 0.550276563005075
"GTF2A2" 4904.76551773063 0.0926295932100746 0.0651841327291421 1.42104511223576 0.155303645061214 0.559021966638072 0.550524868575
"SNORD5" 57.2565629516615 0.937943923849669 0.660208979773302 1.42067731973554 0.155410588948242 0.559177642406448 0.550674327367458
"ZNF790" 1036.40156550281 0.244496813957655 0.172097738871233 1.42068580076228 0.155408122270701 0.559177642406448 0.550674327367458
"ACSS3" 74.2436498523755 1.52334779313278 1.07255114602913 1.42030317041067 0.155519438575923 0.559465281449518 0.550882220431054
"CYP26A1" 128.228400655687 1.59398981813644 1.12276807596541 1.41969642017641 0.155696080770026 0.559476781883232 0.550882220431054
"MMRN2" 727.217306850438 0.681769384462144 0.480204729801914 1.41974733306641 0.155681252734558 0.559476781883232 0.550882220431054
"SLC25A21" 222.321379482484 0.550185368525329 0.38750290074504 1.41982258059876 0.155659339361416 0.559476781883232 0.550882220431054
"TRIM4" 1474.24242146954 -0.195633776310097 0.137768632370916 -1.42001682780294 0.155602782062635 0.559476781883232 0.550882220431054
"USP6" 44.3818788430696 0.627125858167547 0.441664442463486 1.41991475399198 0.155632500077188 0.559476781883232 0.550882220431054
"VDAC1" 22636.0223413352 -0.167830706562835 0.118200595331344 -1.41988038294026 0.155642507917183 0.559476781883232 0.550882220431054
"STAT6" 1374.90613327131 0.913304305341807 0.643407299987684 1.41948079445056 0.15575889218954 0.559598589091583 0.55098978903753
"KLF3" 5257.02485805317 -0.171043376996472 0.120510106850469 -1.41932806688741 0.155803393110318 0.55965457874111 0.551032553831603
"HSD17B1" 103.919047595571 -0.468372741694435 0.330100568071106 -1.41887893265771 0.15593431528758 0.560020920036339 0.551380884817834
"NNT-AS1" 2520.79568059171 0.264696694815494 0.186585877815044 1.41863198820373 0.156006334905308 0.560175622589486 0.551520835875471
"FXYD6" 37216.0483004302 -0.252297919975384 0.17790004694525 -1.41820041257791 0.156132261499855 0.560181754627181 0.551579704125339
"GSPT1" 20722.8996537755 0.112488507298185 0.0793199955154085 1.41816078741877 0.156143827326702 0.560181754627181 0.551579704125339
"MSX2" 98.1001128169005 1.72468963561103 1.21608556515182 1.41823049712436 0.156123480829614 0.560181754627181 0.551579704125339
"PLCL1" 9887.83498479094 0.72459189065539 0.51094878503363 1.41813017640838 0.156152762540748 0.560181754627181 0.551579704125339
"ABCB9" 1997.22837854387 -0.312074624373691 0.220101543367964 -1.41786658829542 0.156229718757825 0.560353961608404 0.551728109019974
"RABL2B" 3708.19196933108 -0.18728642537909 0.132099860787623 -1.41776398750481 0.156259681485276 0.560357583002787 0.551728109019974
"SLC5A1" 105.277211401381 -1.13803129484947 0.802809077215351 -1.41756156868191 0.156318807068114 0.560465763615464 0.551822267226953
"BHLHB9" 4009.60516073193 -0.298543855198962 0.210685154884359 -1.41701419524706 0.156478777253337 0.560831528696499 0.552272304771431
"ATF4" 29498.4187446375 0.244860847744307 0.172816441905283 1.41688397842672 0.156516851465263 0.560864125765359 0.552292028177861
"SCN7A" 3619.76428324798 0.652684811622887 0.460718214103344 1.41666813171941 0.156579978550566 0.560986468875908 0.552400127690013
"C2orf88" 34.6827222170835 -0.760835300149186 0.5372556937684 -1.41615120877093 0.156731237657941 0.561026358414923 0.55249214043055
"HDHD1" 2400.87776142689 -0.136846673910521 0.0966231989710391 -1.41629210549672 0.156689998265041 0.561026358414923 0.55249214043055
"NCOA1" 10485.3387326327 0.12421885004869 0.0877018260000312 1.4163770096263 0.156665151449656 0.561026358414923 0.55249214043055
"NFX1" 6824.24081413056 0.0856552362012556 0.0604852293486586 1.41613476750676 0.156736050426242 0.561026358414923 0.55249214043055
"TMEM44" 2046.19885134978 -0.199698538717341 0.141034941841296 -1.41595079992345 0.156789909970759 0.561115369373902 0.552567425251425
"KCTD13" 2816.08881153639 -0.396368759412315 0.280033366709975 -1.41543403941155 0.156941275204932 0.561449434439235 0.552986242437109
"ZNF354C" 2183.03975742939 0.337143347377201 0.238283359540292 1.41488414477467 0.157102467450191 0.56192222417871 0.55343950458365
"CEP350" 10444.9853384663 0.255680142543549 0.18082158553632 1.41399126539676 0.157364467099812 0.562553207724491 0.554076931412426
"HLX-AS1" 22.6003154877818 1.22435263211866 0.865919018929282 1.41393433491343 0.15738118356512 0.562553207724491 0.554076931412426
"LANCL1" 26153.7533170219 0.33172169629895 0.234588221349658 1.41405947148776 0.157344441556027 0.562553207724491 0.554076931412426
"MED19" 2556.40847785779 -0.199409913142893 0.141046563163077 -1.41378782063861 0.15742421065598 0.562553207724491 0.554100020290015
"G6PD" 3144.64487969341 -0.250578260616645 0.177261154850848 -1.41361067419135 0.157476245451725 0.562564548320081 0.554100020290015
"LINC00852" 54.4980551394357 0.568914806741077 0.402464073377071 1.41357911022298 0.157485518383704 0.562564548320081 0.554100020290015
"POU5F1" 2635.00290941591 0.445025456334503 0.314868349125275 1.4133699292762 0.157546982479224 0.562680254457078 0.554193027982987
"AKAP12" 31978.4266978699 -0.215477433912457 0.152467573290085 -1.41326728866137 0.157577148242442 0.562684156288603 0.554193027982987
"PIGK" 4185.79079362788 0.20031340780877 0.141765773948653 1.41298849665451 0.157659106448799 0.562872965543268 0.554366591258745
"C21orf91" 2801.56543949827 0.363711173013951 0.257508359462166 1.41242472195311 0.157824941459829 0.563018239943602 0.554447747212735
"HNMT" 24.6648454913995 1.07761949467518 0.762921573521169 1.41249052599413 0.157805578312682 0.563018239943602 0.554447747212735
"JMY" 5293.95252135986 0.159403877745927 0.112842928487778 1.41261734237243 0.157768267075746 0.563018239943602 0.554447747212735
"OSBPL6" 6213.40214431936 0.394631629174067 0.27941376665319 1.41235571139158 0.157845250074092 0.563018239943602 0.554447747212735
"PEX26" 6343.03346295404 -0.172643587368155 0.122209347925911 -1.41268724772854 0.15774770275306 0.563018239943602 0.554447747212735
"KXD1" 2952.81060203246 -0.304580511300658 0.215705619692689 -1.41201936108381 0.157944260487722 0.563163820464145 0.554566371861165
"TTC3" 119863.666443988 -0.139082405870106 0.0984954903441498 -1.41206876968827 0.157929713280751 0.563163820464145 0.554566371861165
"HOXB-AS1" 50.7824241490156 1.81778429570571 1.28771585749498 1.41163462818721 0.158057570806707 0.563226189088406 0.554620590564463
"RBM4" 10703.9162041745 -0.103925331134859 0.0736189229848561 -1.41166600815713 0.1580483265716 0.563226189088406 0.554620590564463
"SNRNP35" 2009.51920434009 -0.124208819540354 0.0879860415865643 -1.41168777797728 0.158041913634087 0.563226189088406 0.554620590564463
"COX10-AS1" 1052.7701758403 0.194994476847308 0.138292000868606 1.41001992611689 0.158533799265261 0.563226189088406 0.554674433924296
"CYP1A1" 196.165136574163 0.558713921004883 0.396332322922299 1.40971071167067 0.158625120521633 0.563226189088406 0.554674433924296
"DNLZ" 903.885322302351 -0.550828924390887 0.390731684175571 -1.40973703106037 0.158617345984923 0.563226189088406 0.554674433924296
"FAM160B1" 8225.92260188188 0.233636611689261 0.165723827873821 1.40979492621391 0.15860024523586 0.563226189088406 0.554674433924296
"GORASP1" 4723.08638438557 -0.159457803989651 0.113008488166166 -1.41102501747645 0.158237237477046 0.563226189088406 0.554674433924296
"IQGAP1" 3827.17839226743 0.609998559275811 0.432535802156723 1.41028455039841 0.158455678570686 0.563226189088406 0.554674433924296
"KCNH3" 643.263163978949 0.368372392625478 0.261332630981353 1.40959202546643 0.158660183058282 0.563226189088406 0.554674433924296
"MLXIPL" 118.498814747855 -0.672721379628395 0.476689938232332 -1.41123469507871 0.158175423096193 0.563226189088406 0.554674433924296
"NCOR1" 24400.6518992181 0.154948989862586 0.10985083983575 1.41053987474532 0.158380330973873 0.563226189088406 0.554674433924296
"POPDC2" 192.012550453741 -0.262124325021817 0.185941012510362 -1.40971763831397 0.158623074418765 0.563226189088406 0.554674433924296
"PPP1R12A" 12212.8751332125 0.19564338787762 0.138647797315735 1.41108183227817 0.158220486281207 0.563226189088406 0.554674433924296
"R3HCC1" 5917.21238703868 -0.188078868696262 0.133380657623536 -1.41009102854412 0.158512805995528 0.563226189088406 0.554674433924296
"RAB3GAP1" 11452.2867937698 0.1277927764 0.0905620871293555 1.41110679370128 0.158213127115108 0.563226189088406 0.554674433924296
"SNORA44" 15.985950429562 1.13348938439149 0.803675695653865 1.41038156375911 0.158427046206585 0.563226189088406 0.554674433924296
"ST7L" 2008.05610364726 0.140674880280625 0.0997243050884973 1.41063785960492 0.158351422315598 0.563226189088406 0.554674433924296
"TCAP" 198.0617737051 -0.371639474347819 0.263545638366122 -1.41015224783015 0.158494732448095 0.563226189088406 0.554674433924296
"TRIM5" 767.21936385684 0.916481677711011 0.650171442551902 1.40960001890248 0.158657821435778 0.563226189088406 0.554674433924296
"TTC38" 491.012862605836 -0.743249223860065 0.526951314140072 -1.41047038676233 0.158400834566411 0.563226189088406 0.554674433924296
"FRMD3" 17093.1901552044 0.70048432525164 0.49703491356153 1.40932619850039 0.158738735523606 0.563298402516294 0.554720913183315
"NR1H2" 1373.30801484769 -0.276873023194274 0.196453561379758 -1.40935609031317 0.158729900957094 0.563298402516294 0.554720913183315
"ASB5" 15.5328019070324 1.88864041721036 1.34029291359453 1.40912512336218 0.158798173230871 0.563406021028466 0.554814579346083
"LAMC1" 7459.94541731452 0.53245446645127 0.377927710889018 1.4088791351096 0.158870910138851 0.563527643666283 0.554909729981238
"RASSF1" 1962.48262090604 -0.253668885278721 0.180058685696928 -1.40881226749423 0.158890686756583 0.563527643666283 0.554909729981238
"RBM24" 255.245671722631 0.964581557633344 0.684982979973665 1.40818324810119 0.159076815347617 0.564052254704507 0.555401698205219
"TRIT1" 2645.05433294494 -0.147369935038797 0.104657567003804 -1.40811543071168 0.159096892550992 0.564052254704507 0.555401698205219
"RNF181" 2731.09598294783 -0.25983779412 0.184577385524687 -1.40774447195345 0.159206748084588 0.564338352093245 0.555671099196485
"HMGCS1" 155175.621006707 -0.162142530845063 0.115220998524526 -1.40723073850595 0.159358979605366 0.564699112149603 0.555956323063703
"LOC100128164" 54.4838517619203 -0.918317852760805 0.652583271990441 -1.40720409513386 0.159366877677024 0.564699112149603 0.555956323063703
"CTDP1" 2413.35248796561 -0.164477976065872 0.116918712797413 -1.40677203956962 0.159494996116572 0.564715444377472 0.555956323063703
"ECD" 3669.26604114966 0.105958270448117 0.0753180255891259 1.40681157822882 0.15948326838851 0.564715444377472 0.555956323063703
"GPR142" 23.8828942300493 1.12949976712645 0.802940046422676 1.40670498645408 0.159514886514522 0.564715444377472 0.555956323063703
"KPNA2" 25213.4881293636 -0.425225927592795 0.302216167546418 -1.40702574268295 0.159419755504201 0.564715444377472 0.555956323063703
"SPAST" 18084.239708834 0.178161258671311 0.126652229224418 1.40669658767413 0.159517378030983 0.564715444377472 0.555956323063703
"SRL" 205.283971485727 2.29100476049301 1.62920110036201 1.40621360983856 0.159660703986845 0.565016139140867 0.55634179718802
"APOL2" 424.634196732842 0.639782253994083 0.455017407161672 1.40606105156492 0.159705996611007 0.565017237483272 0.556385583685191
"TMEM88" 414.212047071969 0.265861926034172 0.189102068939239 1.40591759532571 0.159748595820423 0.565017237483272 0.556419970813975
"CUL4A" 7044.63255245869 0.180903791627915 0.128704950822323 1.40556979721512 0.159851909847014 0.565248113556578 0.556665776179657
"PARD6B" 1104.21928775414 0.222759779585441 0.158502427461462 1.40540295283239 0.159901489186848 0.565248113556578 0.556724394361172
"SLC7A11" 1306.53950912016 0.761515109966564 0.541945176720888 1.40515155900863 0.159976215127435 0.565408997000799 0.55687052280539
"ATPAF2" 2826.6720861219 0.300725279437057 0.214084729348349 1.40470214924919 0.160109866404648 0.565508466974534 0.557033175981022
"C19orf26" 2958.1913050284 -0.298340641567796 0.212391732623423 -1.40467163143663 0.160118945245718 0.565508466974534 0.557033175981022
"RIMS2" 5276.65098103657 0.347912277907454 0.247683641623212 1.40466393189065 0.160121235869611 0.565508466974534 0.557033175981022
"IGFBP4" 714.493283912512 -1.02549067326431 0.730307964163485 -1.40418936063354 0.160262469197995 0.565712236181218 0.557310867412163
"SNHG17" 1879.96174053681 -0.209954102058487 0.149521277820903 -1.40417541314736 0.160266621420979 0.565712236181218 0.557310867412163
"ZNHIT1" 4736.10819216812 -0.22249188967419 0.158487270186746 -1.40384706867641 0.160364394389468 0.565954137311042 0.557536823929519
"ANKRD55" 84.9251630390524 -1.25744355448133 0.896181573784474 -1.40311248441685 0.160583298905197 0.566200296429067 0.557819216519444
"FOCAD" 10491.8216560559 0.246004872497004 0.175317162931619 1.40319902731347 0.160557497581009 0.566200296429067 0.557819216519444
"PIP5K1A" 7040.96648238202 0.182909152910066 0.130352142813143 1.40319252881222 0.160559434892193 0.566200296429067 0.557819216519444
"TCEAL5" 2800.06491404671 -0.558780210757031 0.398248185981363 -1.40309543251298 0.16058838301601 0.566200296429067 0.557819216519444
"TIGD6" 699.247922577323 -0.272926405777878 0.194527249893711 -1.40302402839193 0.160609673834638 0.566200296429067 0.557819216519444
"ARHGAP30" 14.4000319511196 -1.18231216514267 0.842954418412637 -1.4025813725125 0.160741709703487 0.566264332528361 0.557832937392019
"GABBR2" 11107.6151955449 -0.48960308347818 0.349071146475885 -1.40258823572519 0.16073966191129 0.566264332528361 0.557832937392019
"SCFD1" 6699.43542352177 0.126230912839742 0.0899979837565408 1.40259712018902 0.160737011063123 0.566264332528361 0.557832937392019
"USP6NL" 4554.6735834452 0.268611051943194 0.1915133671469 1.40257077584123 0.160744871494824 0.566264332528361 0.557832937392019
"MICU2" 4834.37644362444 0.13495092498941 0.096232630800056 1.40234059764821 0.160813562717919 0.566403219807572 0.557957424442314
"LOC101927550" 354.596963991652 0.347673028185126 0.24797373661958 1.40205585044878 0.160898569452858 0.566472260092954 0.558138457308312
"RPS6KA4" 1721.20178731722 -0.265745169860079 0.189565586281689 -1.40186399373771 0.160955864353983 0.566472997983309 0.558223306789487
"C14orf79" 932.323307129948 -0.258983607596312 0.184825147558612 -1.40123576806118 0.16114358165035 0.566472997983309 0.558461814703113
"LSG1" 4330.63633408474 0.0967421546943841 0.0690426492460332 1.40119412784472 0.161156029817862 0.566472997983309 0.558461814703113
"PCBD2" 1147.03088333581 0.224109865233354 0.159914564025845 1.40143498873019 0.161084035519088 0.566472997983309 0.558461814703113
"USPL1" 4738.37774561097 0.173997489944803 0.124177210810483 1.4012030775144 0.16115335429049 0.566472997983309 0.558461814703113
"GOLGA6C" 56.1077010816437 0.902862594184277 0.644403545634904 1.40108259847441 0.161189374631878 0.566472997983309 0.558463533343501
"VCP" 40158.0963187121 0.162527449171293 0.116011279135213 1.400962478673 0.161225293623171 0.566472997983309 0.558474168069994
"GRK4" 669.488303047765 -0.326243840183461 0.232897815236254 -1.40080249294102 0.161273142967493 0.566472997983309 0.558526116029812
"SLC25A32" 3849.7087652266 0.417057889392525 0.297762274008488 1.40064046320601 0.161321614573659 0.566472997983309 0.558580197427042
"GRB10" 9568.72103808731 -0.368845164671267 0.263383012351665 -1.40041364618759 0.161389485939856 0.566472997983309 0.558587673139962
"PRKXP1" 475.95697392947 0.455395659246219 0.325175976807066 1.40045911053391 0.161375879733425 0.566472997983309 0.558587673139962
"RGS10" 1057.05868606504 1.0173841954914 0.726550012746038 1.40029478720416 0.16142506120009 0.566495128643072 0.558597082325001
"ARRDC4" 8540.63231825363 -0.447974226332778 0.319970486560922 -1.40004858306669 0.161498770523406 0.566651052340463 0.558738420363945
"AP1B1" 10259.2694197975 -0.233383649966797 0.166749914930003 -1.39960281277964 0.161632291211241 0.566913984070743 0.559086588582362
"SKIV2L2" 12592.5679065286 0.161911940949911 0.115703752419756 1.39936637804553 0.161703143855498 0.567042442361025 0.55921789029441
"SIRT1" 5732.26388457085 0.164283066476426 0.117433466857608 1.39894589568427 0.161829208173647 0.567296231659619 0.559540038267271
"ITGA10" 130.299440876099 0.594008667225638 0.424701186652165 1.39865083002967 0.161917715745887 0.567503707089078 0.559732225578655
"TMEM203" 3512.72331284407 -0.146494628702735 0.104765508578106 -1.39830971749179 0.162020081022537 0.567611986041237 0.559972229612554
"BMPR1A" 5390.69142845175 0.241925874064292 0.173034681581221 1.39813517066944 0.162072480083761 0.567611986041237 0.559991858937948
"EPDR1" 392.362141965223 -0.985209616612689 0.704747229789715 -1.39796167330329 0.162124576771518 0.567611986041237 0.559991858937948
"NFS1" 1960.48171169869 -0.156193913017368 0.111728600828457 -1.3979760943859 0.162120246018849 0.567611986041237 0.559991858937948
"TRPC4" 483.74013288396 -0.799911557942963 0.572479520564086 -1.39727541197418 0.162330766833027 0.568128329346546 0.560590161878589
"PIK3R3" 58426.7544995673 -0.213060863636198 0.15254918645369 -1.3966699435718 0.162512846570289 0.568559948033508 0.561104976551885
"PDCD6IP" 9486.60248351429 0.262978705348405 0.188359277417777 1.39615477906683 0.162667890918457 0.568857547806966 0.561348592141784
"PXDN" 20236.7167248295 0.287130432196556 0.205681306827417 1.39599673215554 0.1627154792115 0.568857547806966 0.561348592141784
"RHBDL1" 465.425925331166 0.533665892615375 0.382281734665491 1.39600154603868 0.162714029585034 0.568857547806966 0.561348592141784
"TIAM1" 6472.96712329724 0.18113986127609 0.129755065449885 1.39601379451387 0.162710341190069 0.568857547806966 0.561348592141784
"SLC30A7" 3769.42541381373 0.197580277446849 0.141550204792352 1.39583180212766 0.162765151223633 0.568928433588983 0.561406032857169
"ECE1" 4079.46682136978 -0.122465178568475 0.0878040142123377 -1.39475603327561 0.163089421395061 0.569832156569526 0.562349211047892
"EFEMP1" 985.978977720757 -0.594119860609886 0.426049371787881 -1.39448594447332 0.163170911011073 0.569832156569526 0.562349211047892
"RAD23B" 29081.6521720886 0.111261521663248 0.0797838578061704 1.39453674869359 0.163155580314554 0.569832156569526 0.562349211047892
"SEC31B" 1892.53570604704 0.541882635516718 0.388542078340274 1.39465624374962 0.163119525732705 0.569832156569526 0.562349211047892
"CPT1A" 469.407790509662 -0.944223836913505 0.677204092870193 -1.39429729804438 0.163227846517936 0.569841909439956 0.562431418453877
"ANO8" 7243.81302114008 -0.231863066607112 0.166424021433355 -1.39320672947422 0.163557285389961 0.570543299277538 0.563248396592329
"C1orf131" 1095.80479837601 -0.267651544302271 0.192115083370635 -1.39318339615172 0.163564339390408 0.570543299277538 0.563248396592329
"LIPE" 1032.60666213286 0.208722488317642 0.149808166181486 1.39326509120193 0.163539642800685 0.570543299277538 0.563248396592329
"IGFALS" 48.1529765213871 -0.816705856260512 0.586344021907367 -1.39287828603382 0.163656599691588 0.570543299277538 0.56326770073588
"MYL9" 249.769868404828 1.38625619318566 0.995275846672605 1.39283616478806 0.163669339546806 0.570543299277538 0.56326770073588
"PLA2G3" 131.186075627693 1.03577431866383 0.743576842472744 1.39296204440605 0.163631268627126 0.570543299277538 0.56326770073588
"ABHD14A" 1740.21302450655 -0.348650931384714 0.250472610330926 -1.39197228361247 0.163930791137792 0.570897576131353 0.56358071637154
"AFG3L1P" 1488.48249880906 0.282489916546208 0.203035672516484 1.39133144951793 0.164124941283189 0.570897576131353 0.56358071637154
"CAMK2B" 11539.3601186959 -0.503585397609096 0.361943622513842 -1.39133656814146 0.164123389834635 0.570897576131353 0.56358071637154
"DMAP1" 3968.33554550893 -0.203039752001411 0.145824356052012 -1.39235829664142 0.163813926341621 0.570897576131353 0.56358071637154
"EXOSC10" 7165.62765139282 0.170494048429731 0.122535563422145 1.39138421261724 0.164108949382133 0.570897576131353 0.56358071637154
"FOXS1" 16.1565187779811 -1.17139521669194 0.841679210182192 -1.39173595179852 0.164002371195813 0.570897576131353 0.56358071637154
"LTBP2" 251.149698763768 -0.681975134981458 0.490046713147698 -1.39165331933553 0.164027404429411 0.570897576131353 0.56358071637154
"NUDT1" 743.146287284262 -0.754236369892933 0.542069697525819 -1.39140109350423 0.164103833223326 0.570897576131353 0.56358071637154
"VWA3B" 9.73573351784108 -1.61471880723361 1.15993253286537 -1.39207993696391 0.163898192951291 0.570897576131353 0.56358071637154
"ZFX" 3704.3180553958 0.202616725291205 0.145539434385117 1.39217749572294 0.163868655697132 0.570897576131353 0.56358071637154
"ZNF419" 2141.05747835342 0.215570066889291 0.154925654499378 1.39144202802226 0.16409142753211 0.570897576131353 0.56358071637154
"SCARNA15" 37.6763912968653 1.17727994336158 0.846376328077214 1.39096511127161 0.164236006654697 0.571078633272549 0.56373437293287
"TMEM45B" 19.4552417085708 -1.31534662724895 0.945613840586643 -1.39099764702358 0.164226140269013 0.571078633272549 0.56373437293287
"CDR2L" 3502.0706028614 -0.325001191796054 0.233711076250394 -1.390610992899 0.164343421048378 0.571246869786333 0.563989200896947
"SLC9C2" 34.4272961470678 -0.972572246261836 0.699459090676874 -1.39046337266225 0.164388214180552 0.571292524888617 0.564029067463888
"CEBPA" 225.60478418225 -0.554356513989152 0.398850049393897 -1.38988703857895 0.16456318209435 0.571292524888617 0.564060213464928
"CERS6-AS1" 523.086936294021 -0.857476667144612 0.616857956996925 -1.3900715025532 0.164507165854541 0.571292524888617 0.564060213464928
"DYX1C1-CCPG1" 10.1645101293377 -1.0692894014929 0.769244125938826 -1.39005208546491 0.164513061572216 0.571292524888617 0.564060213464928
"EIF4G3" 27890.2310220116 0.165097381445182 0.11878189963081 1.38992036630435 0.16455306038921 0.571292524888617 0.564060213464928
"HTATSF1" 21046.2824749206 0.113896621950077 0.0819272479244229 1.39021662310866 0.164463107138298 0.571292524888617 0.564060213464928
"CLSTN3" 33189.7685705007 -0.340374804679176 0.245079974661076 -1.38883156467551 0.16488397449875 0.572182987894596 0.565015578006359
"ZZEF1" 8873.21878190706 0.209766748690586 0.151047017768436 1.3887513423944 0.164908375864217 0.572182987894596 0.565015578006359
"CDH4" 18131.8688356303 -0.345093730472508 0.248528020836923 -1.38855059204349 0.164969450398716 0.572260358199505 0.565066835994441
"PENK" 1149.85679461114 1.42965964390386 1.02965534574872 1.38848368029816 0.164989810827387 0.572260358199505 0.565066835994441
"ALAS1" 6022.32221479909 -0.132419115788775 0.0954138163576742 -1.38784005130222 0.165185755913558 0.572781503254653 0.565543719004614
"DES" 335.992738029717 1.67097865838801 1.20413660557289 1.38769858058838 0.165228848438087 0.572781503254653 0.565543719004614
"THY1" 10995.0721119489 -0.443234644303379 0.319390708392276 -1.38775059091261 0.165213004909495 0.572781503254653 0.565543719004614
"IRF2BP1" 3145.55226296094 -0.325492657225392 0.234606344094472 -1.38739921327243 0.165320064772002 0.572892485872394 0.565628178947234
"RSRP1" 2068.04321532966 0.455160725239243 0.328045296631681 1.38749352578062 0.165291323942085 0.572892485872394 0.565628178947234
"RGCC" 22.0757675132327 -1.84208997691904 1.32793682413377 -1.38718193775571 0.165386291709382 0.573019385918971 0.565740914557586
"KCTD10" 12920.3900257102 0.178106064947113 0.128427106683955 1.38682611129294 0.165494792962032 0.573184765953805 0.565998184499599
"RAB20" 130.010083863361 0.531722400862323 0.383442420868551 1.38670729143087 0.165531036325507 0.573184765953805 0.566008276059925
"MOSPD3" 2063.45534103045 -0.284444838748872 0.205139728152431 -1.38659069752453 0.165566606516029 0.573184765953805 0.566016062211745
"BRINP3" 10243.4259692901 -0.603158163867351 0.435285948915337 -1.3856596229911 0.165850862883164 0.573499660575442 0.566532151873954
"CCP110" 13196.2415592799 -0.172386851732811 0.124400997465272 -1.38573528545006 0.165827749494416 0.573499660575442 0.566532151873954
"PLSCR1" 162.571639246637 0.685230407159536 0.494474735656409 1.38577435356713 0.165815815903955 0.573499660575442 0.566532151873954
"TMEM51" 342.770793901674 -0.302732441892875 0.218459882272147 -1.38575759880592 0.165820933667039 0.573499660575442 0.566532151873954
"CSAG4" 195.220860808136 -0.310307068932814 0.224050316284236 -1.38498831012205 0.166056041873046 0.574010140435816 0.566990621476146
"TMEM126A" 1920.00731622027 0.155522541121821 0.112292314712938 1.38497938633998 0.166058770608703 0.574010140435816 0.566990621476146
"ZDHHC21" 8057.22481829768 0.293263421648208 0.2117600407123 1.38488555565891 0.166087464422888 0.574010140435816 0.566990621476146
"WASH3P" 1991.53043444077 0.258153395838178 0.186421397709735 1.38478414500535 0.166118480417192 0.574014831279119 0.566990621476146
"HMGA1" 13510.1119420288 -0.307707973871218 0.222230020696086 -1.38463729116071 0.166163402729282 0.57405178710608 0.567030110357391
"LINC01158" 2559.02885334858 -2.21162605293412 1.5976867983649 -1.38426758936579 0.166276534255866 0.574150944511691 0.567188474896464
"ZNF354B" 1066.53944849559 0.250816980750265 0.181178861735233 1.3843611685606 0.166247892845689 0.574150944511691 0.567188474896464
"SMAD1" 8043.19760528775 0.229969935263251 0.166176814093765 1.38388701526972 0.166393053279801 0.57432571448715 0.567437094350425
"ZBTB45" 1767.27622539811 -0.24599884077144 0.177769035790201 -1.38381152644469 0.166416172721088 0.57432571448715 0.567437094350425
"BDP1" 12059.8779379473 0.218233340634219 0.157764188655003 1.38328820053992 0.16657651454892 0.57477658452127 0.567869926578341
"NEK1" 5925.07228604391 0.150646580314863 0.108929030369678 1.38297917280275 0.166671252085056 0.57500096485814 0.568024711755272
"ANKRD9" 846.48314581157 -0.3995839411691 0.289032806969319 -1.38248645667243 0.166822386082823 0.575009877158852 0.568024711755272
"C1QTNF4" 2258.49577388263 -0.444167775229047 0.321277792542135 -1.38250381924793 0.166817058597656 0.575009877158852 0.568024711755272
"C7orf60" 3856.97626842238 -0.286144339423995 0.206944621669614 -1.38270971777572 0.166753891006297 0.575009877158852 0.568024711755272
"GALE" 2439.84016565729 -0.212147867652955 0.153422929525028 -1.38276506849224 0.166736913031522 0.575009877158852 0.568024711755272
"TAF1" 11114.3431066511 0.178605812062673 0.129187720737756 1.38252932277699 0.166809233396444 0.575009877158852 0.568024711755272
"PHC3" 8761.67786368736 0.270607707882782 0.19577104946034 1.38226621672988 0.166889975003955 0.575051167124732 0.568042008732099
"TXNRD2" 458.718879660427 -0.459513171997254 0.332438021359387 -1.38225215671252 0.166894290548605 0.575051167124732 0.568042008732099
"ZFYVE9" 9462.14953741792 0.2038085961351 0.147494000615815 1.38180939756303 0.167030232784832 0.575316448712875 0.56839091024318
"C11orf74" 1977.48175984444 -0.162370871328318 0.117530459577027 -1.3815216235235 0.167118633887767 0.575518512502461 0.568577925700606
"FEM1B" 27594.833362901 -0.198096296509185 0.143428460866508 -1.381150542315 0.1672326779512 0.57558522398376 0.568593413547723
"SNORA62" 32.343371957822 0.877107936520178 0.635024088227876 1.38121994547935 0.167211343893033 0.57558522398376 0.568593413547723
"TYW3" 771.9176758105 0.28716204748598 0.207926989293065 1.38107154084377 0.167256964952189 0.57558522398376 0.568593413547723
"WDFY3" 24997.4980604923 0.334440335137865 0.242117658877094 1.38131327012226 0.167182659759672 0.57558522398376 0.568593413547723
"GATSL2" 10740.3237578276 -0.242708277820422 0.175765910513136 -1.3808609252605 0.167321726327929 0.575603393414635 0.568694278840607
"SMG1P3" 349.574638554309 0.342575552974735 0.248106966124755 1.38075749474313 0.16735353667664 0.575610511611816 0.568694278840607
"C1S" 249.322490149247 0.453650422567566 0.328586662773073 1.3806111871341 0.167398541755184 0.575663002332949 0.568733534848098
"EBAG9" 2236.13620391734 0.168967891115358 0.122426262004761 1.38016050109238 0.167537232566251 0.576037590884211 0.569091007164602
"ATP6V0A2" 2994.71414705312 0.258518086027329 0.187408941386128 1.37943304153611 0.167761277696741 0.576376118753685 0.569337291501051
"COL14A1" 254.05305924433 1.6854121056386 1.2218753527901 1.37936500788729 0.167782242400102 0.576376118753685 0.569337291501051
"FAIM" 846.470728151283 0.590988475164658 0.428508297994195 1.37917626783663 0.167840413320332 0.576376118753685 0.569337291501051
"FAM161B" 4613.84961455877 -0.199529204854979 0.144644529059801 -1.37944522445427 0.167757523714128 0.576376118753685 0.569337291501051
"PRG4" 59.661357170171 0.911184918798938 0.660679104587536 1.37916412441679 0.167844156520397 0.576376118753685 0.569337291501051
"TMEM178A" 4159.58812714984 0.275301570886785 0.199548558002062 1.37962195088346 0.167703075223544 0.576376118753685 0.569337291501051
"YIPF2" 2212.16226895273 -0.271790091259704 0.197047804741104 -1.37931042478145 0.16779906371452 0.576376118753685 0.569337291501051
"IFNLR1" 140.758603531975 0.484117828465827 0.351089604005852 1.37890106383713 0.167925260136529 0.5765523300838 0.569498772707187
"NCDN" 15829.2280792322 -0.423852044252517 0.307536217450783 -1.37821830471186 0.168135897371651 0.576968467682789 0.569739965199387
"PDX1" 45.9320087191628 1.32610721404089 0.962150009200052 1.37827490657454 0.168118427658778 0.576968467682789 0.569739965199387
"RXRG" 4484.18839967815 0.686975791649722 0.498401872156229 1.37835716522827 0.168093041611664 0.576968467682789 0.569739965199387
"ALDOA" 39086.6955928643 -0.51637570387276 0.374983168418877 -1.37706368541838 0.168492558922109 0.576992799097912 0.569739965199387
"ANKS1A" 13028.5468904853 -0.130043270346288 0.0944322451048332 -1.37710662498728 0.168479284744196 0.576992799097912 0.569739965199387
"CHERP" 7495.76555895935 -0.186498174959244 0.135474533139791 -1.37662902862196 0.168626971291086 0.576992799097912 0.569739965199387
"CHMP4B" 11250.6729752381 -0.129838210057763 0.0943106489314738 -1.37670784295105 0.168602592940238 0.576992799097912 0.569739965199387
"COA6" 1251.2897558611 0.137460886455474 0.099838503010406 1.37683240744452 0.168564068830944 0.576992799097912 0.569739965199387
"CUL2" 9257.63675024191 0.155573994751797 0.112997640451108 1.37678976419965 0.168577256380125 0.576992799097912 0.569739965199387
"DNAH17" 17.065930614571 -1.12071249320851 0.813907104060432 -1.37695381649513 0.168526526964272 0.576992799097912 0.569739965199387
"LINC00888" 3549.4244742907 0.292016024272435 0.211916982717976 1.37797367878278 0.168211414884836 0.576992799097912 0.569739965199387
"LSM14B" 11892.5478821663 -0.128356044804531 0.0932092455886358 -1.37707417321035 0.168489316692838 0.576992799097912 0.569739965199387
"NAT1" 38.5195247329029 1.18391915693021 0.859427357624235 1.37756745398818 0.168336875197446 0.576992799097912 0.569739965199387
"PDCD2" 5483.6649649339 0.130382464422112 0.0947202203187981 1.37650085676834 0.168666622248604 0.576992799097912 0.569739965199387
"PLCB4" 7126.0811566337 -0.327229175018183 0.237583607661514 -1.37732219086591 0.168412657374434 0.576992799097912 0.569739965199387
"PLD5" 1054.23029173325 0.494661646231525 0.359293563386626 1.37676178100422 0.168585910686553 0.576992799097912 0.569739965199387
"SYTL5" 327.029193182233 0.799578053472455 0.580677132413343 1.37697527393466 0.168519892589811 0.576992799097912 0.569739965199387
"TMEM97" 8756.04038227482 0.295700491976672 0.214808207392948 1.37657911476235 0.168642411699164 0.576992799097912 0.569739965199387
"TNKS2-AS1" 114.519335863887 0.581968137826742 0.422640888090009 1.37698020761021 0.168518367186173 0.576992799097912 0.569739965199387
"URGCP-MRPS24" 13.2841225366222 -1.3515296099523 0.981041246731666 -1.37764810037795 0.168311962413253 0.576992799097912 0.569739965199387
"SNORD58C" 28.1709784546235 0.88091182267344 0.640073726819276 1.37626617960241 0.168739239583248 0.576992799097912 0.569758850477617
"WFDC5" 5.43762619184735 -2.08390759663026 1.51405793221763 -1.37637243086067 0.168706358816713 0.576992799097912 0.569758850477617
"TGS1" 3511.75754144598 0.186025614439485 0.135182746173172 1.376104715325 0.168789215907639 0.577061735501934 0.569814428047214
"MRPL43" 2972.85463129491 -0.153273521571662 0.111408863673791 -1.37577492954647 0.168891325507168 0.577308850912351 0.570045944996499
"PSMA6" 13813.8264910903 0.126719565012031 0.0921167177536281 1.37564133962035 0.168932701344338 0.577348313935779 0.570072420713595
"VEGFB" 1668.86749602764 -0.577763644015437 0.420071004921388 -1.37539520044608 0.169008956156138 0.577506945170531 0.570216563526593
"SNORA33" 26.6129348739155 0.826871879387383 0.601356395276667 1.37501136743871 0.169127920545359 0.577811434110306 0.570504717696756
"KLHL8" 7623.44082497203 -0.162775335441113 0.118395955135742 -1.37483865267601 0.169181471880014 0.577892376767699 0.570572149064098
"RAB24" 2617.48371432701 -0.195640711183789 0.142327499820254 -1.37458123996321 0.169261307966572 0.578063058829193 0.570728182613981
"CGA" 177.987514302548 0.761143656391651 0.553834004767701 1.37431730417294 0.169343196510647 0.578194476560984 0.570891073543032
"C2orf50" 47.1518773240635 -0.691770325867358 0.503410158235074 -1.37416838844227 0.169389412116398 0.578194476560984 0.570933662845139
"ATP4A" 7.01353439351867 -1.33593598868018 0.972610819817137 -1.37355657726628 0.169579385371425 0.5785127193726 0.571353107601527
"DDX1" 25056.3075257918 0.104099051617462 0.0757882598264462 1.37355115232685 0.169581070581572 0.5785127193726 0.571353107601527
"NOS1" 862.453754916288 -1.1760155699826 0.85673712572625 -1.37266792189692 0.169855605896575 0.579172902840437 0.572164683147944
"TCF7" 509.605322427313 0.318555147614326 0.232088375242627 1.37255968671979 0.169889271638008 0.579185654973049 0.572164720110494
"RAP1GAP" 4015.46326529836 -0.38717249247624 0.282128552786529 -1.37232651091927 0.169961816220034 0.579330924819046 0.572293798631482
"DCLRE1B" 2082.59384378555 -0.259767729351852 0.189306389108462 -1.37220793537517 0.169998715802747 0.579354443283399 0.572293798631482
"EPC2" 8656.0723420802 0.126744563997257 0.0923718816017495 1.37211196523744 0.17002858519426 0.579354443283399 0.572293798631482
"CHGA" 14729.6066796911 -0.521382029390671 0.380038924291658 -1.37191744335783 0.170089139532984 0.579458758408972 0.5723434091907
"ALB" 43.4983390375979 0.672710338774256 0.490486333187769 1.37151698886731 0.170213851238931 0.579480803593957 0.5723434091907
"HYPK" 29.9788549522421 0.977868953898904 0.712943122609444 1.37159462359326 0.17018966845894 0.579480803593957 0.5723434091907
"MAP2" 230047.371624399 -0.18556249467602 0.135304564053749 -1.37144298105352 0.170236906653618 0.579480803593957 0.5723434091907
"PHB" 8022.94310823486 -0.141014300660241 0.102798262000153 -1.37175763399609 0.170138900015624 0.579480803593957 0.5723434091907
"RPL36" 11336.7947871329 -0.349380960807511 0.254759288039613 -1.3714159883866 0.170245316174188 0.579480803593957 0.5723434091907
"GJD2" 269.326138267363 -1.61877976500856 1.1806285617062 -1.37111689274157 0.170338519763267 0.579563963370677 0.572388001304341
"LOC101927583" 11.8127899426393 1.03567587523888 0.755385196509437 1.37105662121079 0.170357306085529 0.579563963370677 0.572388001304341
"TRIB1" 2487.87957230331 -0.144983369843045 0.105746283818689 -1.37104931357807 0.170359583942119 0.579563963370677 0.572388001304341
"CD81" 14584.2855817519 -0.252257712173417 0.184005455973048 -1.3709251763185 0.170398282158878 0.579593735132323 0.572404899226059
"LBX1" 29.820267212864 -1.11170934173317 0.811264591762418 -1.37034125859981 0.170580399467387 0.580111237267934 0.572903471225809
"TMEM5" 1691.84470236577 0.171661233947253 0.125306729349309 1.36992829386461 0.170709286486973 0.580447563364173 0.573223104792619
"DIMT1" 1418.22114278827 0.158309643018079 0.115575545908167 1.36975033753133 0.17076484945711 0.580534497873335 0.57329644660749
"SRP19" 3237.52689572439 0.135434654017273 0.0988856948451979 1.36960815443823 0.170809252750617 0.580583469921927 0.573332301285931
"GRIN2C" 51.2461127407747 0.687533965281465 0.502057180695505 1.3694335858896 0.170863781737784 0.580666836128723 0.573355475158554
"C7orf55-LUC7L2" 15.3130972107894 -0.919116377151399 0.671245143796107 -1.3692708031428 0.170914641007545 0.580682834792947 0.573355475158554
"CCDC50" 28521.8115738407 0.334765075085178 0.244534448991172 1.36898942650515 0.171002580072764 0.580682834792947 0.573355475158554
"DDX47" 4631.83258899065 0.151905044609728 0.110963472141855 1.36896441394276 0.171010398926306 0.580682834792947 0.573355475158554
"HLX" 404.908503401229 1.29869080670762 0.948611896585312 1.36904334784592 0.170985725330698 0.580682834792947 0.573355475158554
"MYOM3" 55.9999676085704 2.36315415827215 1.72626760836654 1.36893848139122 0.171018505648434 0.580682834792947 0.573355475158554
"CENPO" 4209.5768823534 -0.368591261324838 0.269382429694786 -1.36828248873713 0.171223669907891 0.580978621474079 0.573572718527187
"PITRM1-AS1" 113.579692275072 -0.754823063432701 0.551737296287372 -1.36808417431971 0.171285729778397 0.580978621474079 0.573572718527187
"PPFIA4" 3639.64045363262 -0.811645694395275 0.593157300159444 -1.36834815010639 0.171203125762463 0.580978621474079 0.573572718527187
"RAMP2-AS1" 352.689405318561 0.365575419341777 0.267143242179829 1.36846216418863 0.171167457393234 0.580978621474079 0.573572718527187
"SALL3" 2232.33128825352 -0.596431007727602 0.435921269265761 -1.36820809118168 0.171246949663975 0.580978621474079 0.573572718527187
"UBB" 69652.5622267438 -0.196819125985601 0.143864523528002 -1.36808659396347 0.171284972481456 0.580978621474079 0.573572718527187
"PTMS" 42434.8776262122 -0.285857503191965 0.209048158143196 -1.36742416546983 0.171492392101596 0.581577668956421 0.574137693606213
"C14orf80" 720.132851221611 -0.331332941694789 0.242367670157962 -1.3670674041585 0.17160417908164 0.581613971061964 0.574137693606213
"C15orf38-AP3S2" 115.598599342612 -0.448210327056445 0.327877272404416 -1.36700639165866 0.171623302094393 0.581613971061964 0.574137693606213
"LY6G5B" 799.681538285441 0.528339628150917 0.38646335938151 1.36711441156146 0.171589446743203 0.581613971061964 0.574137693606213
"SYCP2L" 316.985357199235 0.4074286077072 0.298043111430537 1.36701232835625 0.171621441298363 0.581613971061964 0.574137693606213
"DLD" 14125.6730411923 0.208450854909241 0.152532476068076 1.36659982373989 0.171750772507374 0.581615944733839 0.574190362658184
"KIF5B" 32208.5151288285 0.279863659817824 0.204799470169836 1.36652531173903 0.171774141784573 0.581615944733839 0.574190362658184
"RPUSD3" 1970.92004988673 -0.200709401961743 0.146854384023556 -1.36672393743144 0.171711851882486 0.581615944733839 0.574190362658184
"SNX7" 1042.05944920159 0.57992551428475 0.424346401262878 1.36663233754042 0.171740575915624 0.581615944733839 0.574190362658184
"EPHX1" 2081.35787793557 0.336719428249237 0.246462003483574 1.36621233086616 0.171872328296478 0.581846605186291 0.574405632665308
"CMTM8" 124.49480299934 0.491087079222571 0.359618722376605 1.36557706444518 0.172071749456601 0.582149689964475 0.574655082147382
"EFCAB7" 2329.50406171296 -0.173358855938292 0.126952241616425 -1.36554387485398 0.172082173002313 0.582149689964475 0.574655082147382
"STAU1" 19353.1002385954 -0.0994537219597828 0.0728232479648054 -1.36568643584598 0.172037403543055 0.582149689964475 0.574655082147382
"ZNF764" 1593.85250797795 -0.149990458574068 0.109836930108697 -1.36557402346947 0.172072704487852 0.582149689964475 0.574655082147382
"FUT7" 123.599944129791 0.513727721772319 0.376268312449171 1.36532284217188 0.172151602727613 0.582181044765022 0.574774037307963
"FNBP1L" 55211.858111907 0.27068959928628 0.198280896655015 1.36518244496971 0.172195714505607 0.582228486817175 0.57480843163358
"NTN1" 4382.0379066131 -1.31489953522172 0.963405061494215 -1.36484599030687 0.172301460522587 0.582382547494612 0.574935648742787
"PGLS" 2162.20340263368 -0.299292562423411 0.219273674096814 -1.36492701942535 0.172275989036355 0.582382547494612 0.574935648742787
"C14orf119" 3009.75187800714 0.115528218689894 0.0847031749288067 1.3639183984189 0.17259324958501 0.582871593367592 0.575507257900796
"C9orf47" 27.7226683198384 0.976941559916318 0.716322164257573 1.36382986407919 0.172621118804083 0.582871593367592 0.575507257900796
"CLHC1" 1562.88698519319 0.249544862769281 0.183013902802392 1.36352954036899 0.17271568106019 0.582871593367592 0.575507257900796
"NCKAP1L" 22.3505775861161 -1.16353308121246 0.852960705488155 -1.36411100033801 0.172532633149934 0.582871593367592 0.575507257900796
"PARP8" 6156.16728339903 -0.309484759643858 0.226997716464713 -1.3633827003364 0.172761930351121 0.582871593367592 0.575507257900796
"RBM41" 3371.10686167563 0.228341615294344 0.167439927862354 1.36372260911421 0.172654885489785 0.582871593367592 0.575507257900796
"TMEM57" 10637.3339018472 0.186459169756322 0.136767087185468 1.36333363233413 0.172777387058445 0.582871593367592 0.575507257900796
"UBIAD1" 2926.96391785209 0.111439713017852 0.08171358538525 1.36378440001689 0.172635431484332 0.582871593367592 0.575507257900796
"ZFC3H1" 7869.31707198461 0.300289356269204 0.220261113933851 1.3633335040673 0.1727774274646 0.582871593367592 0.575507257900796
"EMC8" 2606.89673807074 0.149108430317973 0.1094086911733 1.36285727138248 0.172927497292617 0.583111109246772 0.575894296076745
"CNPY2" 4423.9339303712 -0.139788332986639 0.102604559727375 -1.36239883839533 0.173072050140674 0.583111109246772 0.575964925560836
"DYSF" 472.190103222073 0.762729699209667 0.559917903352138 1.36221702260872 0.173129405208871 0.583111109246772 0.575964925560836
"LRRC59" 9646.76178902487 -0.187311526177156 0.137467280165345 -1.36258989013138 0.173011796833419 0.583111109246772 0.575964925560836
"SHARPIN" 2012.91990324059 -0.254284592133634 0.186679465974562 -1.36214548721864 0.173151975445058 0.583111109246772 0.575964925560836
"SLC7A6" 6232.75423301134 0.298341806451613 0.219001434321831 1.36228243150768 0.173108769875742 0.583111109246772 0.575964925560836
"STK33" 1404.34620268874 0.303096229320226 0.222465624147987 1.36244073879299 0.173058834379775 0.583111109246772 0.575964925560836
"CC2D1B" 2203.87230760413 0.233420079989034 0.171385200365138 1.36196170668021 0.173209970396801 0.583111109246772 0.576045130421755
"AP3S2" 967.151566562403 0.178529409259731 0.131104211272275 1.36173664848159 0.173281010964309 0.583147398053074 0.576056016308998
"SLC22A23" 6738.8553354956 -0.359214412104461 0.263790024158427 -1.36174373254056 0.173278774519383 0.583147398053074 0.576056016308998
"FAM210A" 1843.17653111379 -0.162503605516548 0.119387876169176 -1.3611399308777 0.173469472800882 0.583542910322435 0.576569796107096
"NEBL" 13086.9131785208 0.489022712220811 0.359383753422821 1.3607257077241 0.17360038729993 0.583542910322435 0.576666702713191
"PER2" 1955.7697050168 -0.132713456205012 0.0975175460346154 -1.36091874336033 0.173539369544192 0.583542910322435 0.576666702713191
"PLEKHH2" 457.919584919413 0.554035630028231 0.407150583860131 1.36076344230065 0.173588458297999 0.583542910322435 0.576666702713191
"ACSM3" 18.0548636221149 0.927393064204009 0.681889071208712 1.36003508981324 0.173818820002436 0.584043305959575 0.57716674977762
"C2orf76" 450.714416231374 -0.304069740431108 0.223573199006428 -1.3600455769404 0.17381550153748 0.584043305959575 0.57716674977762
"TMF1" 7835.02178168982 0.143251191743319 0.105337743664482 1.35992272816852 0.173854377817725 0.584061383142554 0.577172090857087
"FAM102B" 8885.49760182759 0.482273671130044 0.354689060834856 1.35970833155915 0.173922240557056 0.584187963162316 0.577284656718178
"XPNPEP1" 7912.19852281699 0.135749777762894 0.0998632873227171 1.35935618986993 0.174033746544509 0.584461067260528 0.577542011517314
"DCBLD1" 664.648580896888 -0.322951401314376 0.237695030021704 -1.35867965470244 0.174248121848868 0.584789159991299 0.57792887535715
"FOXD4L5" 146.786219768099 0.691686712564653 0.509092357158751 1.35866646363533 0.174252303692768 0.584789159991299 0.57792887535715
"VMO1" 70.0778851695345 -0.474547069251034 0.349243185206422 -1.35878691225013 0.174214121747367 0.584789159991299 0.57792887535715
"AGAP6" 1189.31490599469 0.291559937363909 0.21462979193743 1.35843181289998 0.174326705404205 0.584836029882647 0.578018532761269
"LIMA1" 1838.76599990328 0.55492125762574 0.408563415724274 1.35822551963448 0.174392135284634 0.584867256508774 0.578018532761269
"MIR5581" 40.6616533289418 0.62288438756941 0.458728301069595 1.35785035742739 0.17451117219495 0.584867256508774 0.578018532761269
"MOB3C" 366.214452817286 0.452828454916395 0.333461403836739 1.35796361949612 0.174475228370817 0.584867256508774 0.578018532761269
"NF2" 8131.47349006053 -0.201371646024416 0.148303914607087 -1.35783095515668 0.174517330078442 0.584867256508774 0.578018532761269
"RAB27B" 4717.97812113155 -0.378665722857043 0.278838530296302 -1.35801075430523 0.174460271723725 0.584867256508774 0.578018532761269
"ZNF85" 1871.38724030606 -0.200254718188666 0.147474187019159 -1.35789674272047 0.174496451110124 0.584867256508774 0.578018532761269
"LRP12" 9488.1300590934 0.259756181026013 0.191413952231936 1.35703890963636 0.174768847620503 0.585608773692385 0.578738834903812
"CTDNEP1" 9808.49679363943 -0.158961058322263 0.117150725942225 -1.35689349804506 0.174815053095196 0.585662201420188 0.578779107628321
"UNC5A" 948.16250907734 -0.405956594368483 0.299271215955933 -1.35648392736927 0.174945245839444 0.585977770245017 0.579097376268767
"UBR7" 6491.04356419257 -0.177337619500317 0.130786501958063 -1.35593212483947 0.175120765102764 0.586247920407076 0.57956552998094
"LOC103171574" 72.0599209511747 0.672849492609725 0.496379043320335 1.35551551110812 0.17525337007922 0.586356573323665 0.579703300620676
"LOH12CR2" 208.413627159536 -0.335222887533076 0.247295532662858 -1.35555577540534 0.175240550990601 0.586356573323665 0.579703300620676
"SNRNP48" 1864.73002936232 0.376004947159887 0.27739616773817 1.35547996292001 0.175264688264824 0.586356573323665 0.579703300620676
"POU3F3" 2049.72112145878 -1.67114460841115 1.23340920627016 -1.35489876345637 0.175449813688823 0.586773059293844 0.580089903252369
"TAS2R20" 70.5166790643808 0.524368865796571 0.387012380830782 1.35491496336869 0.175444651667804 0.586773059293844 0.580089903252369
"CHMP1A" 10786.1654098643 -0.237643914846235 0.17546950087604 -1.35433174232438 0.175630563531333 0.586971840197793 0.580461743895061
"SNORD116-20" 98.5379817403627 0.762849444434019 0.563253564407859 1.35436239136097 0.175620789960507 0.586971840197793 0.580461743895061
"PEF1" 3766.52816349665 -0.215014714230162 0.158826114782586 -1.35377431176536 0.1758083915322 0.587464711621926 0.580936533418646
"C4orf27" 3854.85712386593 0.191666827399037 0.141618129904549 1.35340600478357 0.175925960165217 0.5876546484359 0.581099135179494
"FAM19A4" 161.463914882608 0.803789921237004 0.593889768757246 1.35343284818492 0.175917389403535 0.5876546484359 0.581099135179494
"APITD1" 232.322427041869 0.228891357167579 0.169174886938582 1.35298661231366 0.176059907365237 0.588000594848454 0.58142861016247
"PWARSN" 1848.19941240471 0.694880282382223 0.51364889553459 1.35283125968569 0.176109543788577 0.588012766151643 0.581479579326005
"NDUFB3" 3334.20908805411 -0.234236481579763 0.173219738374518 -1.35225052166584 0.176295186695136 0.588278800568561 0.581866524753253
"PRPH2" 245.587496739295 -0.594567389493809 0.439665359750891 -1.35231802166694 0.176273601668003 0.588278800568561 0.581866524753253
"ADAT3" 160.82395401568 -0.387721157866819 0.287013219444093 -1.35088257822334 0.176733049835433 0.588660991404772 0.582105134095883
"C6orf211" 2726.03906823407 0.27164943588332 0.201147009765623 1.35050198459249 0.176855017510729 0.588660991404772 0.582105134095883
"CASP3" 12145.8970831949 0.293864016433324 0.217553768394086 1.35076500215343 0.176770722385692 0.588660991404772 0.582105134095883
"FADS1" 28699.657335032 -0.323343389617645 0.239440025977956 -1.35041494544197 0.176882919490286 0.588660991404772 0.582105134095883
"FAM182B" 72.1709224368969 -0.714155344225737 0.528868019963104 -1.35034700013731 0.176904702870422 0.588660991404772 0.582105134095883
"GAPDH" 186036.760063618 -0.256641471016816 0.190013263013345 -1.35065030170442 0.176807479324027 0.588660991404772 0.582105134095883
"GPATCH4" 2155.01426364237 0.293935678833625 0.217731162215895 1.34999361525553 0.177018030896754 0.588660991404772 0.582105134095883
"KLC4" 4539.18525047485 -0.220558321561119 0.163257323889614 -1.3509857708451 0.176699990816002 0.588660991404772 0.582105134095883
"LINC01098" 18.5476832721792 0.992370321489858 0.735020643410249 1.35012578270672 0.176975639402251 0.588660991404772 0.582105134095883
"OLIG3" 120.878637243629 -2.25502943094626 1.66855622027088 -1.3514854360617 0.176539982124557 0.588660991404772 0.582105134095883
"RAB3C" 8858.76064555473 -0.334007486607599 0.247391478064608 -1.3501171876275 0.17697839596491 0.588660991404772 0.582105134095883
"RAB5C" 10456.1073226459 -0.164132994772758 0.121535405244182 -1.3504953099304 0.176857157078708 0.588660991404772 0.582105134095883
"SH3PXD2A" 11571.7866711159 0.450085718488834 0.333040306322959 1.3514451852935 0.176552867699884 0.588660991404772 0.582105134095883
"SLC43A2" 15511.2550086079 -0.365036041891763 0.270230034716974 -1.35083445581497 0.1767484680137 0.588660991404772 0.582105134095883
"TTLL7" 10059.5286244852 0.53925080767232 0.398985845600976 1.35155372958173 0.176518120759132 0.588660991404772 0.582105134095883
"UBA6-AS1" 1883.75480451719 -0.151347756204762 0.112005461445052 -1.35125336079269 0.176614286569795 0.588660991404772 0.582105134095883
"USP9X" 29188.2794506868 0.210018996109232 0.155534025934319 1.35030900696881 0.176916884416085 0.588660991404772 0.582105134095883
"WDFY1" 8874.65557190016 0.121034042271256 0.089651535768129 1.35004984838512 0.176999993713077 0.588660991404772 0.582105134095883
"ZNF652" 7320.8455660041 0.155238087246732 0.114947338251835 1.35051484973602 0.17685089363366 0.588660991404772 0.582105134095883
"ANKRD1" 127.875263312422 1.51988977739659 1.12621574602107 1.34955472143448 0.177158856324123 0.588907690197622 0.5823485057077
"JTB" 4642.09403106793 -0.159216266905588 0.117999955790078 -1.3492909030308 0.177243546422138 0.588907690197622 0.5823485057077
"KITLG" 39631.9939385131 0.634787972612907 0.470557776677556 1.34901175599503 0.177333190097367 0.588907690197622 0.5823485057077
"KLHDC3" 14196.8527043485 -0.149871669777882 0.111074874746532 -1.34928506667131 0.177245420331544 0.588907690197622 0.5823485057077
"LOC101928847" 99.5947451617989 -0.596886668225445 0.442495745612198 -1.34890939437089 0.177366070381417 0.588907690197622 0.5823485057077
"MRC2" 3785.37756463171 -1.50549821120163 1.11585146281412 -1.34919230862936 0.177275204605451 0.588907690197622 0.5823485057077
"PADI2" 180.68742637875 -0.774673477158589 0.574239519559367 -1.34904243050534 0.177323337810229 0.588907690197622 0.5823485057077
"ZFP64" 3257.51952768232 -0.134213912872573 0.0994649653137651 -1.34935866562855 0.177221790623023 0.588907690197622 0.5823485057077
"LOC100131347" 37.7370392323962 -0.727903725417002 0.539723446372018 -1.34866055997737 0.177446019129552 0.588971060578522 0.582386056220369
"SDF4" 5879.07503333288 -0.169848403437431 0.125936739511804 -1.34868033026622 0.177439666092908 0.588971060578522 0.582386056220369
"DYNC1H1" 136999.48286179 0.318511068466955 0.236207153993864 1.34843955012146 0.17751705055002 0.589105794983725 0.582506731596389
"NAMA" 9.47444437156179 1.34615694467597 0.998394381316342 1.34832183540649 0.177554892089563 0.589130358563588 0.582518471712594
"BSG" 30456.6013394083 -0.209370331907866 0.155339972398187 -1.34782006637147 0.177716262262369 0.589463674348912 0.582822950370859
"TSPAN7" 24205.7538293154 -0.366089877700955 0.271600832747642 -1.34789674242681 0.177691595985987 0.589463674348912 0.582822950370859
"PKIA" 70238.4189854008 -0.274955853267565 0.204040073815426 -1.34755809545673 0.177800556137392 0.589642214441927 0.582986934405362
"CBX7" 1597.20290883264 -0.306183140394103 0.227257777446511 -1.34729444173222 0.177885421537024 0.589822588389168 0.583152728798871
"SLC17A6" 38699.1771217226 -0.51751266130124 0.384229566984448 -1.34688401354127 0.178017591004326 0.590159721873539 0.583473503887516
"KCNA1" 1362.462192606 -1.02792948660927 0.763317244505285 -1.34666089887106 0.17808947089063 0.590296903513828 0.58359658724202
"GPSM1" 11291.7793502221 -0.243533314475176 0.181087176668228 -1.34484019772066 0.178676845882518 0.592041033249485 0.585408567517573
"ITGA1" 157.567002513334 1.13742273084058 0.846136303259465 1.34425473349746 0.178866027934933 0.592193889428837 0.58560953702227
"NFATC1" 119.541002286685 0.887624072037422 0.660228453174969 1.34441959865397 0.178812739712102 0.592193889428837 0.58560953702227
"NOXA1" 271.361909602207 -0.52223003895117 0.388436722926891 -1.34444044068784 0.178806003926719 0.592193889428837 0.58560953702227
"PPP1R3F" 1453.99369154068 -0.313700588457634 0.233369283535645 -1.34422398571455 0.178875967634648 0.592193889428837 0.58560953702227
"BAHCC1" 10126.4591446367 0.216006521565398 0.160735354236338 1.34386440737731 0.178992237429711 0.592473711933376 0.585877363985852
"APBA2" 15181.6957705221 -0.194998054135268 0.145153198318011 -1.34339481592444 0.17914416462923 0.592473711933376 0.585923421096872
"ELL" 1129.7551852925 -0.218217603483257 0.162421432600198 -1.3435271441079 0.179101342713518 0.592473711933376 0.585923421096872
"NXPE2" 33.82682058002 -0.791946394569417 0.589475635434202 -1.34347604373178 0.179117878092047 0.592473711933376 0.585923421096872
"PWAR5" 5111.73303191072 0.793288914722438 0.590479170691533 1.34346638136852 0.179121004827455 0.592473711933376 0.585923421096872
"A2M" 775.533510861946 0.843176321715562 0.627850014749753 1.3429581936884 0.17928551129071 0.592506284301661 0.586005332196689
"CTR9" 9547.61643444631 0.118544449402944 0.088270681612302 1.34296515261555 0.179283257843948 0.592506284301661 0.586005332196689
"M1AP" 15.5510627676147 -0.952640096625551 0.709263322556288 -1.34314022215628 0.179226573578983 0.592506284301661 0.586005332196689
"WFDC3" 18.8413456122849 -0.903221695272716 0.672594653665585 -1.34289157719324 0.179307084176647 0.592506284301661 0.586005332196689
"CNDP1" 32.0731784266071 0.776796875143173 0.578645102141039 1.34244094051596 0.179453067695975 0.592685097642987 0.586144400364893
"PRUNE" 4081.61830024857 -0.153087833395195 0.11403326862158 -1.34248395442577 0.179439129548786 0.592685097642987 0.586144400364893
"SULF1" 2207.79319948968 0.535081237067263 0.39853573043523 1.34261797927858 0.179395705545899 0.592685097642987 0.586144400364893
"GRIPAP1" 12159.5829113994 0.125578319127225 0.0935773383486815 1.34197361608325 0.179604550512902 0.592881881396335 0.586301260228465
"NR5A1" 17.6349537777355 -1.33945517872938 0.998048886693732 -1.34207371661586 0.179572095013746 0.592881881396335 0.586301260228465
"TMEM55A" 8570.52190142358 0.471396099840056 0.351259744651747 1.34201572203332 0.179590898010047 0.592881881396335 0.586301260228465
"PTPRG" 11569.3477131855 -0.33647034094815 0.250760336904625 -1.34180048209189 0.179660695872417 0.592966082522979 0.586371950571503
"ZFAND2B" 1426.86695673704 0.203594589024317 0.151748950343629 1.34165401845143 0.179708202529515 0.59298417159872 0.58641442441541
"CD200" 22648.9834868742 -0.215078461166048 0.160334440947275 -1.34143643683377 0.17977879411021 0.593052459725413 0.586532197019321
"AADAT" 3599.27826572889 0.152279006091358 0.11356235222604 1.34092860095267 0.179943635165464 0.593495077537898 0.586957356379135
"SH3BGRL3" 6437.64019079036 -0.339981128200379 0.253584005818261 -1.3407041469486 0.180016527623638 0.593634328783078 0.587070207012347
"CLASP1" 30528.4414872943 0.115648681977287 0.0862678009293842 1.34057760521742 0.180057632296625 0.593668724952108 0.587070207012347
"EEF1E1" 1698.89577686737 0.275725934506196 0.205708344635926 1.34037311414951 0.180124072068463 0.59367279289016 0.587070207012347
"IL32" 18.5470301928069 1.10811058363428 0.826768904708075 1.34029059066456 0.180150889358474 0.59367279289016 0.587070207012347
"VAV2" 10932.7394369702 -0.107787877553216 0.0804135962890491 -1.34041856759856 0.180109302530014 0.59367279289016 0.587070207012347
"HMGB3" 23022.0916269098 -0.221403645985091 0.165241118343731 -1.33988227751237 0.180283620718659 0.594009056075745 0.587390156350694
"STX11" 14.1621659789449 -1.12937518697048 0.843323239606396 -1.33919609223338 0.180506844266559 0.59464331301021 0.588004763245022
"ZNF658B" 19.9840720740613 -0.999761118911607 0.746619372638796 -1.33905060001072 0.180554200838866 0.594698094458036 0.58804635411141
"SMURF1" 9024.52930327987 -0.165550366489409 0.12366391278918 -1.33871201998628 0.180664441691702 0.594959946316353 0.588292697414408
"FMNL1" 846.49365740326 -0.364946963137016 0.272729575441406 -1.33812756664311 0.180854855918718 0.595485689256698 0.588799962748779
"CPSF4L" 12.8184031490363 -1.23116910732862 0.920232322280715 -1.33788944108948 0.180932479661324 0.595639940698294 0.588939897898175
"GAB2" 15773.5298306306 0.302090078073507 0.225829898834538 1.33768858611075 0.180997973238211 0.595754213274206 0.589040303028872
"FBXO22-AS1" 34.7563114182825 -0.93164950282682 0.696591601997113 -1.33744004400254 0.181079040709081 0.595919699691134 0.589191343750256
"RNF40" 16155.7158008195 -0.156212274770267 0.116831743450529 -1.33707047551177 0.181199633429472 0.596113837394867 0.589358134290119
"ZNF263" 4009.60779080311 -0.100361173602604 0.0750561885148113 -1.33714721715184 0.181174587205653 0.596113837394867 0.589358134290119
"PPIH" 1523.52091337083 -0.195138447633946 0.145975026833436 -1.33679336710523 0.181290094894364 0.59631007759781 0.589539575994469
"PSMD5-AS1" 3351.57007129201 0.16623458442935 0.124379291628855 1.33651335565883 0.1813815380956 0.59640813596708 0.589724140210996
"BEND7" 1356.79906381446 0.199607730748284 0.149362956760354 1.33639380926655 0.181420588728155 0.596435208806645 0.58973832293831
"JAZF1" 6488.18310517607 -0.308093513869087 0.230604838008458 -1.33602363475907 0.181541548292857 0.596632741071559 0.58988332189297
"LPHN1" 29035.5844445618 -0.278589685429923 0.20854868558814 -1.33584963455539 0.181598425903193 0.596632741071559 0.58988332189297
"PLCL2" 5226.93746003715 -0.206251274992889 0.154399038577241 -1.33583263790666 0.181603982517958 0.596632741071559 0.58988332189297
"PYGO1" 7305.66541590496 0.318312356864829 0.238262156428788 1.33597530399238 0.181557345445412 0.596632741071559 0.58988332189297
"TAF1A-AS1" 548.148527598897 0.280918852685101 0.210318544638911 1.33568275288041 0.181652989013248 0.596692455764154 0.58992979297311
"EPB41" 21964.5510173679 -0.271133089938179 0.203033141991654 -1.33541296400429 0.181741224067226 0.596880986016814 0.590103619245017
"NME7" 2395.17539500519 -0.261626070044133 0.195947436856511 -1.33518495695209 0.181815819072481 0.596923386315319 0.590120416199169
"SLC4A11" 51.7903632710624 0.870176451309294 0.651707589402875 1.33522528425147 0.181802623901422 0.596923386315319 0.590120416199169
"ARHGEF6" 1841.33056464041 0.82032459808765 0.614450534215877 1.33505392608129 0.181858697533976 0.596962895534698 0.59014692055261
"MSRB3" 485.533710690096 0.632095866651271 0.473506200727055 1.33492627061844 0.181900478643197 0.596998789835584 0.590159149691908
"GM2A" 1850.5790909692 -0.301909285244585 0.226189622862914 -1.33476187555944 0.181954294960992 0.597020148199171 0.590159149691908
"TRIP12" 25861.0121451811 0.180165945758864 0.13498428465248 1.33471793566714 0.181968681111238 0.597020148199171 0.590159149691908
"DAD1" 5573.80218590562 -0.161394725297162 0.12095832173202 -1.3343003026673 0.182105458460311 0.597064042527675 0.590159149691908
"LRP2BP" 173.937333918762 -0.92412896346733 0.69252935878322 -1.33442568426418 0.182064387216577 0.597064042527675 0.590159149691908
"RSF1" 17710.6938597856 0.129418169650019 0.0969902024262851 1.33434271104218 0.182091565981941 0.597064042527675 0.590159149691908
"SOX8" 958.003050697231 0.366189054906617 0.274386891913061 1.33457197008756 0.182016477061368 0.597064042527675 0.590159149691908
"ARL6IP1" 49601.945861567 -0.0829787702491687 0.0622009549112417 -1.33404334977777 0.18218964997811 0.597238903400463 0.590319466224099
"CACNG7" 14532.7663021898 -0.217840091354215 0.163359540219849 -1.33350088437471 0.182367485473002 0.597612235159457 0.590591458417342
"CUL5" 9612.3096151836 0.160235077109877 0.120152431653757 1.33359828764537 0.182335544449454 0.597612235159457 0.590591458417342
"GNB1L" 394.444492002209 -0.200511497097924 0.150397961001596 -1.33320622010159 0.182464138686469 0.597612235159457 0.590591458417342
"PABPC1" 72458.0465562585 0.21537471199826 0.161555544897113 1.333131042549 0.182488803854107 0.597612235159457 0.590591458417342
"RDH5" 53.6298771079602 0.872916541776324 0.654724081352262 1.33325864534173 0.182446939837777 0.597612235159457 0.590591458417342
"ZSCAN1" 380.260143537029 0.475580889704412 0.356736909795208 1.3331418102417 0.182485270906583 0.597612235159457 0.590591458417342
"PDE1A" 1303.80809869718 -0.997798857688144 0.748529761216087 -1.33301160406379 0.182527995771714 0.597639456972719 0.590591458417342
"NGFRAP1" 26075.8396682279 -0.263271316451265 0.197518127760501 -1.33289698234934 0.182565613007374 0.597661514571163 0.590591458417342
"AGAP3" 12545.6571269829 -0.232602224608238 0.174558581502122 -1.33251669787091 0.182690458197565 0.597665843129764 0.590591458417342
"ERICH5" 64.9822617414652 0.635438803796473 0.476772508429444 1.33279245879696 0.182599921178492 0.597665843129764 0.590591458417342
"MARCH7" 10597.0427807684 0.241447451220439 0.181181833268325 1.33262505884275 0.182654877472495 0.597665843129764 0.590591458417342
"PDGFRL" 26.8595349297529 -1.29187565626122 0.969432947545129 -1.3326096039263 0.182659951837225 0.597665843129764 0.590591458417342
"CDC123" 7844.14143495839 0.0869079664801949 0.0652302069227964 1.33232700891253 0.18275275563675 0.597704243725161 0.590604469213296
"TSPAN9" 4176.52903055512 -0.206812878837168 0.155230790431604 -1.33229289280912 0.182763961680557 0.597704243725161 0.590604469213296
"SMARCA2" 9623.32691091057 0.295842557339074 0.222128389673588 1.33185387862311 0.182908209188321 0.59781798985469 0.590958279059416
"CCDC11" 209.073636962313 -0.453358236001239 0.340511492410949 -1.33140362691224 0.183056236659136 0.597952810852474 0.59119460424789
"RCL1" 1323.31378710945 0.251979783308402 0.189256423799083 1.33141997640147 0.183050859949411 0.597952810852474 0.59119460424789
"HFM1" 804.475773456335 0.445279453096234 0.334501999521606 1.33117127471004 0.183132660893087 0.597973384791986 0.59119460424789
"PNPLA3" 1462.35657412459 0.295398068795403 0.221908767373265 1.33116898575947 0.183133413881932 0.597973384791986 0.59119460424789
"TRIM52-AS1" 1463.11930996643 0.257249191855572 0.193260215306355 1.33110268685038 0.183155225020507 0.597973384791986 0.59119460424789
"CCDC51" 1330.3136397574 -0.165413669505361 0.124284974633445 -1.33092250284652 0.183214512014536 0.598066059289818 0.591273712748505
"BLVRA" 1695.70662804992 -0.206566098485326 0.155264055023368 -1.33041803174751 0.183380576723785 0.59819681410306 0.591427607366951
"CNTD1" 49.6317347675269 -0.598100370278804 0.449626211602197 -1.33021686646678 0.183446828564794 0.59819681410306 0.591427607366951
"PCMTD1" 5309.93742739812 0.246486497468033 0.185308170116829 1.33014371310576 0.183470925313411 0.59819681410306 0.591427607366951
"RABGAP1" 15410.1783403544 0.103367701909369 0.0777101727139524 1.33016950418913 0.183462429451832 0.59819681410306 0.591427607366951
"SCUBE2" 564.481330407186 -0.644307697073437 0.484328801711236 -1.330310513843 0.183415984500806 0.59819681410306 0.591427607366951
"SPIDR" 4605.89140897698 0.0915049074508083 0.0687708509680472 1.33057692558325 0.183328259106899 0.59819681410306 0.591427607366951
"ATAT1" 17998.0429431935 -0.21621661452902 0.162606081273996 -1.32969574590933 0.183618537048908 0.598242623397633 0.591522473690232
"CD248" 60.3203943363453 1.0717489908074 0.805932309258751 1.32982507152881 0.183575913338467 0.598242623397633 0.591522473690232
"MAPK4" 3976.57526205296 -0.295531239406136 0.222265427575125 -1.32963206482595 0.183639528035824 0.598242623397633 0.591522473690232
"THAP5" 3384.16862292707 0.233402386457565 0.175498795361485 1.32993725670203 0.18353894478922 0.598242623397633 0.591522473690232
"CBFA2T2" 8289.95274453878 -0.186764968838841 0.140497948757705 -1.32930744178284 0.183746560092006 0.598422669540809 0.591662986144451
"MRPS9" 2708.49702479664 -0.208828886626902 0.157110694551239 -1.32918314200944 0.183787555427848 0.598422669540809 0.591662986144451
"TRIM41" 5547.48218936541 -0.153399577266983 0.115403252824386 -1.32924829684323 0.183766065852959 0.598422669540809 0.591662986144451
"MPHOSPH10" 6312.93464782138 0.196515036454488 0.147894094715428 1.32875512597453 0.183928771314902 0.598781739281516 0.592005498130377
"SIPA1L1" 2782.44256867491 0.399657069849817 0.300824479653485 1.32853905476767 0.184000090482263 0.598913177126423 0.592122948758083
"MTO1" 1886.23874103165 -0.144874288136078 0.109084918792885 -1.3280872345988 0.184149290080185 0.59929802593104 0.592490931236417
"C19orf52" 1233.19225677815 -0.153176044430105 0.115388104153808 -1.32748558054067 0.184348106704226 0.599642564227495 0.593007206872986
"DNAJC1" 3304.90911552071 -0.309015661147789 0.232799346914777 -1.32739058439418 0.184379512706935 0.599643940334402 0.593007206872986
"C10orf12" 1859.19338278685 0.363895650522611 0.274261826500326 1.32681844632205 0.184568746983784 0.599934686895536 0.593331686016975
"LRRC49" 5790.10534357227 -0.132080861422489 0.0995655278081627 -1.32657220154525 0.184650236508174 0.599934686895536 0.593331686016975
"NTN5" 39.5214342663995 -0.828524476519826 0.624567042070495 -1.3265581125978 0.184654899753886 0.599934686895536 0.593331686016975
"PCDHGC4" 5213.25998037055 -0.406662093834209 0.306507929522006 -1.32675880349455 0.18458848207869 0.599934686895536 0.593331686016975
"TMEM161B" 2332.83662170582 0.154218283947995 0.116251854818607 1.32658772790016 0.184645097601521 0.599934686895536 0.593331686016975
"APOBEC2" 26.3185090274513 2.67199091334188 2.01501555471668 1.32603984474828 0.184826499783231 0.600089259655203 0.593434433015054
"MAB21L2" 2631.16931461124 -0.743224778296163 0.560429058987108 -1.32617102267936 0.184783055229798 0.600089259655203 0.593434433015054
"SAC3D1" 1358.68403681889 -0.285974305251818 0.215627657057707 -1.32624130482151 0.184759781738597 0.600089259655203 0.593434433015054
"UCHL5" 5190.10353526323 0.157747392412482 0.118961136477606 1.32604140380062 0.184825983399465 0.600089259655203 0.593434433015054
"ALOX15" 12.9276876310475 -1.60353507384564 1.20942078831089 -1.32587027554337 0.184882670264217 0.600170949395112 0.593492352467636
"CCDC39" 71.1630485339961 0.354764067049219 0.267611290390435 1.32566928148522 0.184949266712166 0.600185799454604 0.593492352467636
"TMEM31" 19.2910586560508 0.778414103436379 0.587152643883449 1.32574401485774 0.184924502827326 0.600185799454604 0.593492352467636
"KIAA1671" 3762.10973159741 0.231025623369921 0.174294093406448 1.32549312977106 0.185007646604311 0.600216192173877 0.593497395423708
"LTK" 16.225792301795 1.18093994310954 0.890970227705712 1.32545387756728 0.185020657358135 0.600216192173877 0.593497395423708
"RNF139-AS1" 222.876830824606 -0.429177083228128 0.323872071886454 -1.3251438468538 0.18512344565282 0.600448997346183 0.593715091406073
"SNORD60" 33.2852947724583 0.909666028074462 0.686563006884532 1.32495636810134 0.185185623281879 0.60052335090018 0.59376361579699
"TRADD" 65.5983966922949 0.823063464642501 0.621232661346585 1.32488762399972 0.185208426243835 0.60052335090018 0.59376361579699
"TIMP1" 1254.45251394521 0.313955123287181 0.237020009092495 1.32459333070341 0.185306069135481 0.600638697378679 0.593852682633801
"VPS25" 4668.03804547522 -0.154373076148782 0.116535760361299 -1.32468416278552 0.185275928107685 0.600638697378679 0.593852682633801
"PON1" 7.2238876152072 -1.39116049157357 1.05052707053226 -1.32425001753522 0.185420024327997 0.600726915748874 0.594030670873201
"ZNF782" 913.810859011874 0.263720596276576 0.199152328206573 1.3242154819452 0.185431490519621 0.600726915748874 0.594030670873201
"RHNO1" 4390.09921780058 -0.229476101976835 0.173314578007133 -1.32404385491099 0.185488480340771 0.600726915748874 0.594101291309994
"AXDND1" 14.1262637248224 -0.884808679561319 0.668316824630499 -1.32393596412976 0.185524312773948 0.600742437581896 0.594104132881878
"APMAP" 14889.6400173975 -0.214633274923954 0.162201657928578 -1.32324957503494 0.185752394591343 0.600918354477045 0.594203128372195
"CNKSR1" 337.971294647577 0.35479379718754 0.268130756658595 1.32321185979903 0.185764933080302 0.600918354477045 0.594203128372195
"DAPK3" 4297.7587866857 -0.176557669812922 0.133419978035522 -1.32332258191435 0.185728125118479 0.600918354477045 0.594203128372195
"GPR146" 46.9168053745643 -0.658989896138965 0.498005502507506 -1.32325826285229 0.1857495064016 0.600918354477045 0.594203128372195
"SLC18A2" 35.9091274081339 -0.636436403502571 0.48085417894226 -1.32355385764255 0.185651258252236 0.600918354477045 0.594203128372195
"WDR55" 1576.1110972243 -0.180505493606954 0.136410684226649 -1.32325040835541 0.185752117559723 0.600918354477045 0.594203128372195
"PPARA" 1056.84982189886 -0.192425148580042 0.145456993719782 -1.32290062965788 0.185868425914883 0.601152659618425 0.59441428778992
"FIGN" 2605.40842400094 -0.638577005624985 0.4827453291767 -1.32280307447832 0.185900874547321 0.601157147199475 0.59441428778992
"TSPEAR-AS1" 48.7712436977672 -0.687705162120773 0.520082035210243 -1.3223013208729 0.186067833112805 0.601596532252793 0.594836260013313
"NAA11" 6.93598975095185 -1.38204381707926 1.04579498725116 -1.32152461421901 0.186326500873637 0.602231646277284 0.595550418061428
"IER5" 1714.08481826661 -0.696821925102691 0.527349867270443 -1.32136550770257 0.186379521128947 0.602256144726114 0.595550418061428
"MYSM1" 6082.70725229189 0.24648558475118 0.18654564838462 1.32131511448059 0.186396316364029 0.602256144726114 0.595550418061428
"HCG25" 56.7303707306179 -0.711335372768927 0.538453439048933 -1.32107127781625 0.186477598926608 0.602418202240956 0.595698169739057
"SOX9" 5575.1555014268 -1.40913090375276 1.0667460994894 -1.32096185252259 0.186514084186183 0.602435511571993 0.595702788887713
"RRP7A" 5094.21062680318 -0.15003232794252 0.113603688146611 -1.32066423538025 0.186613344219399 0.602590069525692 0.595907863462435
"NWD2" 2612.50408960271 1.10504994615881 0.836817761828041 1.32053834964594 0.186655340849774 0.602590069525692 0.595930037518687
"GTF2IRD1P1" 74.6637090925657 -0.665081425155489 0.503714998228362 -1.32035263491196 0.186717309728782 0.602658344059235 0.595947560410287
"OPN3" 845.701534794352 -0.286993322541874 0.217402423391737 -1.32010176365303 0.186801044022494 0.602658344059235 0.595947560410287
"SYNE1" 19303.0183029918 0.520075888207717 0.393939273322301 1.32019304351566 0.186770573971558 0.602658344059235 0.595947560410287
"TCF25" 12321.2546173461 -0.166700010159963 0.12627774152323 -1.32010604679128 0.186799614189765 0.602658344059235 0.595947560410287
"FBN1" 2231.72414680817 0.514875022922271 0.390241722579608 1.31937461611947 0.187043903649665 0.602952652167987 0.596263942989884
"LIPT2" 170.16966672918 0.466552494202799 0.353582271374082 1.31950194332339 0.187001360870304 0.602952652167987 0.596263942989884
"MKRN2" 4927.42739049008 0.126711998253017 0.0960462384600635 1.31928121584589 0.187075115250489 0.602952652167987 0.596263942989884
"PAXBP1" 5693.10909013225 0.434404753040258 0.329270862278868 1.31929302834075 0.18707116765266 0.602952652167987 0.596263942989884
"TADA2A" 2305.23419225878 -0.118170361777228 0.089572604350106 -1.31926901796161 0.187079191705527 0.602952652167987 0.596263942989884
"FAM189A2" 258.666753847773 -0.516996787135456 0.391932061693176 -1.31909797045435 0.187136361600075 0.6029788731583 0.596263942989884
"NCKAP1" 31114.9201734303 0.110473527464104 0.0837577360215312 1.31896506175507 0.187180793114347 0.6029788731583 0.596263942989884
"TMEM241" 862.262665944655 -0.242215999964244 0.183632013558563 -1.31902926548806 0.187159328768112 0.6029788731583 0.596263942989884
"BEAN1" 773.878429997971 -0.460158628925846 0.348964112105234 -1.31864169684899 0.187288926865736 0.603026100575521 0.596273229521419
"IRAK1" 2555.41792839209 0.501024366306748 0.379951193324478 1.31865454066063 0.187284630994739 0.603026100575521 0.596273229521419
"SCMH1" 6681.49174819062 -0.127541497583073 0.0967158914981116 -1.31872327915794 0.187261641259149 0.603026100575521 0.596273229521419
"GAS2L2" 58.3580512128972 0.541674380874463 0.410951582700675 1.31809780927162 0.187470907780895 0.603310932688965 0.596500904877607
"SLC2A1" 9729.09994444654 -0.663381287045395 0.503263193676593 -1.31815975294966 0.1874501752821 0.603310932688965 0.596500904877607
"TTC17" 12167.7297811262 0.0953140775137474 0.072305756149652 1.31820870964235 0.187433790714394 0.603310932688965 0.596500904877607
"LOC101559451" 19.2769302280798 -0.983666083475998 0.746422809525019 -1.31784033248119 0.187557103196693 0.603331942654688 0.596500904877607
"PARP2" 5793.3131113009 -0.209611548086245 0.159049779273917 -1.31789901905648 0.187537454138529 0.603331942654688 0.596500904877607
"SLC25A34" 281.112439668198 0.379307971079465 0.287834474890372 1.31779895797379 0.187570956854049 0.603331942654688 0.596500904877607
"TMEM33" 11162.0085865309 0.218964346456195 0.166201035226975 1.31746680252119 0.187682201693969 0.603489172883382 0.59663147176499
"TRPC7" 47.9190169778335 -1.09766649506936 0.833106898923671 -1.3175578025911 0.187651719290286 0.603489172883382 0.59663147176499
"PURG" 1514.6499494339 0.2140196287404 0.162466254094423 1.31731743267752 0.187732244214517 0.603549809722218 0.596678983714901
"MRPL1" 3623.89527297606 0.273177502565754 0.207436646190587 1.31692016614444 0.187865386065644 0.603777263685564 0.59687898121884
"NHLRC3" 2558.17919903435 0.277186916170873 0.21046877421535 1.31699781691729 0.187839356327549 0.603777263685564 0.59687898121884
"GUSBP3" 49.4070990692077 0.812190273964344 0.616872134603963 1.31662662066228 0.18796381109718 0.603993292375032 0.597080110699394
"TIMM8A" 1143.00699007016 0.142711236079558 0.108412700938397 1.31637008251137 0.188049858822211 0.604169483340816 0.597241855004
"FAM69A" 2147.54805485456 -0.241926421351747 0.183910842497805 -1.31545491318509 0.18835706064232 0.605056025173686 0.598105787818469
"NFKBIB" 871.167583689155 -0.208601224701835 0.158601198889014 -1.31525629164891 0.18842378230339 0.605169910836343 0.598205923985048
"SLC9B1" 212.073397088226 -0.516082294576774 0.392431312297175 -1.31508949058061 0.188479828185349 0.605249476472415 0.598272135731725
"SULT1A1" 25.5391371746684 0.876338980905219 0.666468331885461 1.31489965686145 0.188543628097325 0.605293492688495 0.598362930984249
"SLC15A4" 683.261336883618 0.171837435811026 0.130709936923413 1.31464707164315 0.188628542425095 0.605425673315967 0.598520688646704
"COL15A1" 100.886455641496 -0.999525653380391 0.760469827441442 -1.31435280837274 0.188727503683873 0.605542457940597 0.598611248158493
"LOC100499484-C9ORF174" 42.932813740567 0.67797384372565 0.515818765145034 1.31436444258677 0.188723590350282 0.605542457940597 0.598611248158493
"ST18" 3571.77561431381 -1.04445037165431 0.794756469146622 -1.31417662164588 0.188786773913999 0.605632226476302 0.598687547717198
"HARS" 8663.60343263983 -0.148829600478595 0.1132931727677 -1.3136678657924 0.188957999356636 0.606081060581429 0.599118789082836
"CRYZL1" 2669.72522454849 0.240913997649656 0.183428815077911 1.3133923235961 0.189050782852188 0.606207758697898 0.599301204413583
"C1QTNF6" 360.606018151177 -0.723590926452408 0.551182094918502 -1.31279831678748 0.189250917380034 0.606718942351031 0.5998237968639
"TUBBP5" 651.292796645197 -0.465300874777808 0.354502083857734 -1.31254764348448 0.18933542181202 0.606788831553209 0.599979777488565
"CSRP1" 618.264411698986 0.73705921083539 0.561679877198206 1.31224072778256 0.18943892397639 0.606819088818117 0.600084059348352
"KIAA1024" 2924.24697960638 0.573360310150962 0.436900993823807 1.31233464390375 0.1894072479155 0.606819088818117 0.600084059348352
"UQCRFS1" 9614.20643515914 -0.156107720553625 0.118972209894568 -1.31213600799688 0.189474248504368 0.606831806313675 0.60008414657652
"DLG3" 9361.56338317256 -0.174855357705438 0.133280847924756 -1.311931612291 0.189543210125806 0.606952231762881 0.600190746013937
"C19orf43" 10926.282802377 -0.187979358458498 0.143387768385053 -1.31098601070141 0.189862489945094 0.607773508170252 0.601083014388718
"RAB2B" 9766.58479276621 0.203915849126874 0.155555542948705 1.31088770776954 0.189895704386907 0.607779305887913 0.601083014388718
"ACVR1" 2653.02113185269 0.308460368262767 0.235357765901592 1.3106020406046 0.189992249458395 0.607987763891828 0.601276662889459
"SEC24B" 7249.09966667179 0.140030771682072 0.106855559858212 1.31046781157556 0.190037626453667 0.608032438813734 0.601308335629777
"DDR1" 25049.7100579733 -0.696789664462446 0.531801810606448 -1.31024312171456 0.190113602186175 0.608127881347719 0.601377714623316
"MRPL42" 6382.69241579123 0.187071353105131 0.142781442017586 1.3101937511045 0.190130299164774 0.608127881347719 0.601377714623316
"POGLUT1" 2365.62570350704 0.149359839676278 0.114021595065489 1.30992589246354 0.190220906906908 0.608317156688087 0.601552388081165
"NEU4" 20.1486774729021 0.887245476633049 0.67761521371184 1.30936475256052 0.190410825111492 0.608656698995812 0.60196256841851
"RPL13" 43929.6357616602 -0.302009655420817 0.230659087065856 -1.30933343776996 0.190421427736883 0.608656698995812 0.60196256841851
"LOC100996654" 9.81453299899801 -1.00333312308751 0.766408175177737 -1.30913677017449 0.190488025789738 0.608769030900693 0.602061150111793
"TAS2R31" 72.7259358117194 0.592103407165635 0.452349669444009 1.30895067944539 0.190551057961396 0.608769424857189 0.602148426840463
"VPS35" 21590.3333456261 0.114463619434351 0.0874808203046092 1.30844245670979 0.190723280093406 0.609219072937411 0.602580651341385
"COX8A" 9706.52366457002 -0.251171843312909 0.191992529995332 -1.30823758257165 0.190792738470013 0.609340372994822 0.602688098611797
"CCNT2" 10404.1666930041 0.212682247270653 0.162622744937228 1.30782595849521 0.190932347460916 0.609399122394621 0.602720418545865
"CDK16" 19051.8580670506 -0.14576025554851 0.111474580566013 -1.3075649606252 0.191020908071975 0.609399122394621 0.602720418545865
"CHMP6" 2415.68846284789 -0.175856778924901 0.134516553880465 -1.3073244433631 0.191102546059541 0.609399122394621 0.602720418545865
"CTF1" 41.8655995810687 0.904448707931506 0.691917516560253 1.30716261156072 0.191157490547574 0.609399122394621 0.602720418545865
"KHNYN" 3057.99627883649 0.495216395694738 0.378816433471799 1.30727273670825 0.191120100033124 0.609399122394621 0.602720418545865
"MRPS12" 1054.02340193899 -0.332308342160486 0.254146631549695 -1.30754572718194 0.19102743547235 0.609399122394621 0.602720418545865
"PTPDC1" 1145.84411994135 0.197516812387318 0.151039583080071 1.30771555614404 0.190969804996292 0.609399122394621 0.602720418545865
"RGS12" 6321.19362408926 0.215777329575727 0.165013832029273 1.30763177196836 0.190998235072238 0.609399122394621 0.602720418545865
"TLCD1" 82.9445627215929 0.70099389561426 0.536270674338334 1.30716432793788 0.191156907749059 0.609399122394621 0.602720418545865
"USF2" 8656.7807716862 -0.179869231850159 0.137531623185257 -1.30783908227326 0.190927895158319 0.609399122394621 0.602720418545865
"ZNF181" 1940.1839288807 0.230385192235746 0.176299902470589 1.30678003224749 0.19128742857441 0.609712926981081 0.60301827798879
"BRSK2" 9368.05974911052 -0.188453895464054 0.144236437300425 -1.30656232912582 0.191361397580511 0.609848260953929 0.603139621851366
"CD70" 37.9799260408892 1.04276039091775 0.79819742857339 1.30639407443528 0.19141857990561 0.609930061819752 0.603208021682164
"LINC00663" 673.315871502079 -0.437289274268712 0.334766917029929 -1.30624996683772 0.191467565695948 0.609985722877264 0.603250571608008
"USP36" 3308.39131742249 0.113887205271349 0.0871959280201097 1.3061069233082 0.191516198902937 0.61004024252262 0.603282851171127
"SLFNL1" 39.5787482258119 -0.862687665104652 0.660551554330358 -1.30601110458246 0.191548781284733 0.610043625635136 0.603282851171127
"LRRC56" 714.287962071702 0.326321131152171 0.249884036965637 1.3058902645992 0.191589877756409 0.610074118805123 0.603300520788426
"KIAA0430" 8678.89729636695 0.185898480332755 0.142370971979587 1.30573302793359 0.191643362086468 0.610089756404277 0.603357184968897
"REXO1" 5018.37443112623 -0.20565356234198 0.157518765279964 -1.30558135074551 0.19169496575677 0.610089756404277 0.603407908318987
"AKT1" 15619.3037510842 -0.165200396139066 0.126598813971056 -1.30491266827219 0.191922587015359 0.610089756404277 0.603567649573993
"LOC101928784" 51.8849632182384 0.890508213063713 0.682295049990794 1.30516587079992 0.191836372843136 0.610089756404277 0.603567649573993
"OSR1" 20.4176435760944 -1.64086918200192 1.25744201136978 -1.3049263243674 0.191917936457607 0.610089756404277 0.603567649573993
"PAX6" 5300.15504570682 -1.69167519483323 1.29612681443759 -1.30517722185023 0.191832508535451 0.610089756404277 0.603567649573993
"RAB11B-AS1" 262.342447303527 -0.511719713801112 0.392149190167748 -1.30491080086693 0.191923222963179 0.610089756404277 0.603567649573993
"SV2A" 57498.7091703247 -0.308597979829505 0.236520248765015 -1.30474232730957 0.19198060327672 0.610113726735244 0.603636440966805
"AIM2" 434.497664102924 -0.286645786125409 0.219734926231712 -1.30450716707247 0.192060717461379 0.610185862640054 0.6036813722286
"PRR3" 3934.13503876579 -0.112626648958743 0.0863376459770725 -1.30449061570027 0.192066357094307 0.610185862640054 0.6036813722286
"ADAMTSL4-AS1" 17.9726168748548 1.20032175735232 0.920218533296858 1.30438772304655 0.192101418961045 0.610197088884305 0.6036813722286
"ARHGAP15" 29.0350251945837 1.76533529014385 1.35425009762209 1.30355190170824 0.192386409194766 0.610571758828545 0.603976152075839
"CSMD2" 1749.76015202952 0.372780121755929 0.286035181580324 1.30326668102975 0.192483732059184 0.610571758828545 0.603976152075839
"ENKD1" 1104.03541504903 -0.261572013838331 0.200646263682661 -1.30364756879813 0.192353773818427 0.610571758828545 0.603976152075839
"KIAA2013" 4031.89329428373 -0.239316585536173 0.183662449590811 -1.3030240316916 0.192566557236366 0.610571758828545 0.603976152075839
"MID1IP1-AS1" 18.2533039046841 -0.858182560575822 0.658717138631858 -1.30280891485266 0.192640006457458 0.610571758828545 0.603976152075839
"POLB" 4857.91526963757 0.167331388090348 0.128406447217681 1.30313852393003 0.192527473545229 0.610571758828545 0.603976152075839
"RNMT" 14929.5064843197 -0.114408786183403 0.0878273908314785 -1.30265495878078 0.192692585663158 0.610571758828545 0.603976152075839
"S100PBP" 6045.70622462714 -0.127666526940982 0.0979357856945601 -1.30357382682511 0.192378929414274 0.610571758828545 0.603976152075839
"SART1" 6395.33251288419 -0.244888177023935 0.187979777359713 -1.30273681809572 0.19266462768896 0.610571758828545 0.603976152075839
"SHC1" 6736.63634871013 0.374980204601578 0.287813760764279 1.30285711011812 0.192623548937591 0.610571758828545 0.603976152075839
"SNORD116-4" 238.705011474845 0.536478648215301 0.411803952943313 1.30275254615914 0.192659256316852 0.610571758828545 0.603976152075839
"SSB" 19334.9881615906 0.136325243133537 0.104618692592941 1.30306773822879 0.192551636647806 0.610571758828545 0.603976152075839
"WDR11-AS1" 303.875760263735 0.440999140887802 0.338446147544423 1.30301125921346 0.192570917680273 0.610571758828545 0.603976152075839
"ZNF316" 10927.2098612596 -0.132439198536464 0.101567855031881 -1.30394797148068 0.192251322454567 0.610571758828545 0.603976152075839
"RAB11FIP3" 9784.91649315597 -0.123578537584763 0.0948834052017844 -1.30242519565939 0.192771074169159 0.610713363303347 0.604091290833323
"TMEM182" 1144.54451755588 0.23562187747938 0.180922020460699 1.30233941053385 0.192800384922158 0.610713363303347 0.604091290833323
"KLHDC9" 843.802021886265 -0.299928580819265 0.230418142129627 -1.30167085823708 0.193028925687565 0.611299088786191 0.604645723612468
"ZNF644" 12012.5106515937 0.1954899547454 0.150190453296689 1.30161372080837 0.193048467017733 0.611299088786191 0.604645723612468
"ZBTB40" 4635.69568591552 0.322209033662797 0.247610239126664 1.30127507973518 0.193164314052199 0.611563380395621 0.604897127132333
"DCAKD" 5621.18689683684 -0.156777747209851 0.120493768156568 -1.30112743263316 0.193214839204318 0.611563380395621 0.604943919210426
"CLIP4" 1475.95807282403 0.195389818546073 0.150197400278243 1.30088682083784 0.193297197871902 0.611563380395621 0.60498009059088
"LOC100505978" 22.7144025979906 -0.901047153648366 0.692641262865481 -1.30088575710997 0.193297562031037 0.611563380395621 0.60498009059088
"CORO6" 365.441454462568 0.638578459150218 0.490964675828932 1.30066070043035 0.19337461980351 0.611563380395621 0.604992693381346
"GRIP2" 2321.30929139455 -0.651660897896371 0.501071210804418 -1.30053550043355 0.193417497138802 0.611563380395621 0.604992693381346
"PFKFB1" 113.5559248406 0.383148983608967 0.294585349390413 1.3006382849718 0.193382295929031 0.611563380395621 0.604992693381346
"TMCC2" 5159.99997283951 -0.243739546715288 0.187440853953679 -1.30035444020929 0.193479517317474 0.611563380395621 0.604992693381346
"ZNF383" 700.868682167847 -0.223438233914261 0.171821596681306 -1.30040832019908 0.193461059796238 0.611563380395621 0.604992693381346
"RNU11" 10.9228537903212 -1.73730802186414 1.33617491195461 -1.30021002963058 0.193528994034029 0.611619880884161 0.605036121289542
"IMMP1L" 1235.10398055724 -0.170818954891 0.13142076194069 -1.29978667273357 0.193674094496541 0.611849750075786 0.605267147157297
"RBCK1" 3616.88656745918 0.217223639420417 0.167115222068993 1.29984352550922 0.193654604252307 0.611849750075786 0.605267147157297
"CCDC85A" 2743.17642046076 -0.491685050114591 0.378344717395538 -1.29956895790502 0.193748744720001 0.611849750075786 0.605312994192114
"DDHD2" 13740.8623128109 0.190560604319317 0.14679380140164 1.29815157383878 0.194235254962336 0.611849750075786 0.605312994192114
"ERMARD" 900.476759822466 0.313012625859262 0.241111914866012 1.29820471971784 0.194216996731837 0.611849750075786 0.605312994192114
"FCHSD2" 7871.71711667814 -0.120702110482379 0.0929090518264436 -1.29914263583115 0.193894983536046 0.611849750075786 0.605312994192114
"FRMPD2P1" 11.6801433144916 -1.28438056104346 0.98881147800485 -1.29891348311914 0.193973621952989 0.611849750075786 0.605312994192114
"KANSL1" 10542.7958915691 0.151358665473945 0.116525553420021 1.29893110164743 0.193967574965703 0.611849750075786 0.605312994192114
"KCNH2" 10606.9353138681 -0.303710164286762 0.233803048513357 -1.2990000182543 0.193943922909314 0.611849750075786 0.605312994192114
"MRPS6" 3889.69131232153 -0.15506527924997 0.119402043483496 -1.29868195489807 0.194053099349674 0.611849750075786 0.605312994192114
"NAE1" 7742.24225323797 0.114053089191653 0.0878766631321486 1.29787687796179 0.194329646626702 0.611849750075786 0.605312994192114
"POLR1B" 3749.63583161319 0.175055235856712 0.13485685962445 1.29808180573244 0.194259225659994 0.611849750075786 0.605312994192114
"PPARG" 30.4702984725727 -0.841744367078272 0.648343267207473 -1.29830046775038 0.194184105739569 0.611849750075786 0.605312994192114
"RIMBP2" 9488.52174045189 0.39890191323526 0.307250803209658 1.29829412671401 0.194186283861339 0.611849750075786 0.605312994192114
"SLC35G1" 171.266398950183 0.345740366666593 0.266326002396725 1.29818479440686 0.194223841911226 0.611849750075786 0.605312994192114
"SYT14" 3040.47918174878 0.338892123483076 0.260827201779656 1.29929747039716 0.193841862154881 0.611849750075786 0.605312994192114
"TTC23L" 176.542840841098 -0.409535047715834 0.315417507167656 -1.29839035059697 0.194153233253627 0.611849750075786 0.605312994192114
"WASH5P" 1801.67388354608 0.54027365731004 0.415995263168324 1.29874954150963 0.194029896217899 0.611849750075786 0.605312994192114
"ZNF469" 180.899088907793 0.512161488226742 0.394592707381894 1.29794970521608 0.194304618270042 0.611849750075786 0.605312994192114
"ZNF622" 3763.08048108766 -0.203261537618179 0.156503170810011 -1.29876945346321 0.19402306064172 0.611849750075786 0.605312994192114
"C4orf33" 1647.69255086783 0.334523476065471 0.257802495011066 1.29759596023736 0.194426211068267 0.611849750075786 0.605371635146369
"DOCK4" 6513.91871736302 -0.217835477382578 0.167887143797321 -1.29751136659729 0.194455296719859 0.611849750075786 0.605371635146369
"ZMAT2" 9948.87726544749 0.0896247313973391 0.0690702311194323 1.29758841030031 0.194428806817335 0.611849750075786 0.605371635146369
"B4GALT6" 2775.51440190909 0.191642038314131 0.147732555063626 1.29722279717964 0.194554538951902 0.61206250761949 0.605569702805069
"HMGN3-AS1" 157.701777222181 -0.376586139848881 0.290382560508952 -1.29686210903589 0.194678635863527 0.612154397807099 0.605623328145622
"SH3GL1" 6130.26244551321 -0.187443239715705 0.144531301929909 -1.29690411151632 0.194664181672327 0.612154397807099 0.605623328145622
"SLC18A1" 11.3434298000905 1.69658954786509 1.30817972262497 1.29690861165525 0.194662633099327 0.612154397807099 0.605623328145622
"PCDH9" 14375.4060526193 -0.383329827965856 0.295635554091303 -1.29662965993417 0.194758642132051 0.612207042362142 0.605650571590817
"WNT7A" 640.838353055919 -1.92349038616625 1.48345126105297 -1.29663200717558 0.194757834118413 0.612207042362142 0.605650571590817
"DCTN1-AS1" 348.42129102652 -0.340318461518529 0.262515905961351 -1.29637272938666 0.194847102690068 0.612385648824875 0.605814848726014
"CSTF3-AS1" 18.0432350580345 -1.00660467104257 0.776547687302333 -1.29625609283499 0.194887270094252 0.612412441208663 0.605828941099356
"DCUN1D5" 8952.71799739589 0.292887085405601 0.225993610556221 1.29599719516291 0.194976451218511 0.612593220273223 0.605995365112597
"PMS2L2" 99.3660223884216 0.347570277775024 0.268232077750073 1.29578192396092 0.19505062734932 0.612726804369215 0.606115100633484
"LOC100129534" 173.720171403047 0.391871223997837 0.302479328170319 1.29553059499386 0.195137254110164 0.612800002603945 0.606265766990139
"WDR43" 4166.82045836666 0.133153839204201 0.102787021870053 1.29543435330327 0.195170433664904 0.612804765274263 0.606265766990139
"NUB1" 5264.89783691213 0.104524525957176 0.0807044458656936 1.29515201840458 0.195267793171543 0.612848893429803 0.606457389789807
"POLR2I" 3009.01630408903 -0.273619777853094 0.211351263773344 -1.29462096875147 0.195451015195887 0.61328776720188 0.606915563350735
"HSD17B10" 3893.10839306156 0.164893587332869 0.127411911433625 1.29417717289934 0.195604229686614 0.613633117404 0.60723241097189
"TMEM256" 986.725841111835 -0.341341757152447 0.263763908498538 -1.29411851339145 0.195624487670904 0.613633117404 0.60723241097189
"EPB41L4A-AS2" 111.892890049407 -0.489772195616494 0.378537763810054 -1.29385293210073 0.195716225066292 0.613821393604444 0.607406269140568
"RAD21" 36790.2090213223 -0.216743027631756 0.16756804469493 -1.29346277225083 0.195851051713573 0.614144726970917 0.607713767144087
"ETAA1" 1708.0591448627 0.284357087901617 0.219960963419052 1.29276160406646 0.19609352386746 0.614557569746885 0.608146016517144
"KCNMB2" 696.855176884162 0.638729764494268 0.494147268521632 1.29258989208863 0.196152937391568 0.614557569746885 0.608146016517144
"KMT2D" 17246.9378302543 0.397821675474999 0.307776367451986 1.29256732337339 0.196160747302697 0.614557569746885 0.608146016517144
"SBF2-AS1" 117.14583050904 -0.918851263384588 0.710824564804538 -1.29265547208157 0.196130244706879 0.614557569746885 0.608146016517144
"SP5" 19.5917676791043 2.31382329506908 1.79027589333917 1.2924395081662 0.196204982094967 0.614557569746885 0.608146016517144
"ZNF395" 3055.62761032934 -0.525114927773966 0.406292879118088 -1.29245417471701 0.196199905865911 0.614557569746885 0.608146016517144
"WDR36" 4979.49833840249 0.195676717343117 0.151413377432731 1.29233440704439 0.196241361382 0.614572056340977 0.608147900994419
"LINC00613" 26.8593571744738 1.1445745715431 0.885852662839741 1.29205975164536 0.196336452847294 0.614770378321716 0.608331699445388
"BCL7C" 2645.25704429678 -0.217058089978436 0.168037789642138 -1.29172188256401 0.196453476514255 0.614910409258547 0.608472500313144
"LOC101928371" 31.2974952102177 -1.00117574405844 0.775011586806042 -1.29182035611166 0.196419364136734 0.614910409258547 0.608472500313144
"SCD" 141610.826919132 -0.237954014404465 0.184262220707513 -1.29138796596932 0.196569181396936 0.615101040704332 0.608719973211167
"POLD2" 4584.72943135961 -0.322888103764886 0.250082906393424 -1.29112424524101 0.196660598097392 0.615188171258595 0.608892155937673
"C12orf60" 122.997580036197 -0.464619885626781 0.359941162493501 -1.29082176211277 0.196765489809347 0.6153034320196 0.609038366834262
"DDX55" 2197.71254992276 0.242794239119535 0.188113692542631 1.290678184229 0.196815292476174 0.6153034320196 0.609038366834262
"EYA2" 369.800654937961 -0.697640820848585 0.54051298847512 -1.29070130732057 0.196807271177078 0.6153034320196 0.609038366834262
"LOC553103" 289.381936613918 0.311947369900542 0.241714795871603 1.29055968119654 0.196856404415902 0.6153034320196 0.609054728202866
"BCL2L13" 6456.09879403745 -0.16298983970295 0.126309323296564 -1.29040228740885 0.196911018343231 0.615374753595171 0.609075825980914
"ACN9" 972.918318132332 0.242975964829275 0.188345273934573 1.29005607495986 0.1970311893256 0.615377494058893 0.609075825980914
"ATE1" 7903.23498553145 0.175338483112445 0.135893176240348 1.29026701680981 0.196957964629376 0.615377494058893 0.609075825980914
"KIAA1586" 4244.89659048245 0.169784872963031 0.131610015380011 1.29006042946499 0.197029677535463 0.615377494058893 0.609075825980914
"RPLP2" 18210.4876460263 -0.364634066184526 0.282656825529508 -1.29002392035447 0.197042352973062 0.615377494058893 0.609075825980914
"KCNMA1" 6872.75529056839 -0.375274453026302 0.290944211838812 -1.28985021098894 0.197102670542063 0.615377494058893 0.609151518248612
"PAOX" 432.24407024633 0.278194872999328 0.215746735161458 1.28945113719165 0.197241293203601 0.615689184654543 0.609435114617953
"TAF5L" 4434.99099072372 0.172980655112703 0.134158045066172 1.28937966431594 0.19726612762441 0.615689184654543 0.609435114617953
"GATA2" 31.1101733820625 -1.11492294062501 0.865095734560597 -1.28878561768809 0.197472627424385 0.616134971976711 0.609962234527974
"LOXL2" 698.969681110138 0.613279969937973 0.475939337661951 1.2885675156643 0.197548482752919 0.616205188901238 0.610085695782448
"GMEB1" 1873.45229047866 0.181134856481566 0.140603951334473 1.28826291695514 0.197654457090629 0.61640418345666 0.610302111332689
"PMP2" 222.170420426277 -2.43541535286935 1.89084725161609 -1.28800216452589 0.197745209710171 0.616587850609094 0.610471456379629
"GXYLT2" 117.522113513002 0.538820687349411 0.4184351251253 1.28770424611954 0.197848934937241 0.616613250688463 0.610680781203347
"LOC100505812" 114.695777019145 0.528110012516805 0.410210887562945 1.28741100865044 0.197951069285182 0.616832232320947 0.610885120515044
"ZMAT1" 1185.45015185517 0.474329214266198 0.368533474831258 1.28707226523556 0.198069101319762 0.617100674008802 0.611138437665567
"MAF1" 5066.70303396862 -0.276422153724529 0.21482299751172 -1.28674377010984 0.198183611591346 0.617236710359136 0.611380798523766
"NUMBL" 5622.95885216801 -0.262642884521047 0.20413984768469 -1.28658313161241 0.198239626266518 0.617236710359136 0.611397257495378
"ATP5D" 3837.95902383224 -0.331558708727412 0.257799677579372 -1.286109865771 0.198404721463561 0.617252046167138 0.611397257495378
"HCG18" 8273.23149491042 0.284923730172169 0.22148316978229 1.28643512937005 0.198291244924772 0.617252046167138 0.611397257495378
"RFX1" 1362.74099913527 -0.215652512554199 0.167660582515938 -1.28624456218682 0.198357723408958 0.617252046167138 0.611397257495378
"SCLY" 90.9920906078452 -0.469592623729546 0.365100700703139 -1.28620028070384 0.198373173133696 0.617252046167138 0.611397257495378
"ZNF358" 4901.49125353601 -0.254678371006123 0.19798213141631 -1.28637048800426 0.198313792941173 0.617252046167138 0.611397257495378
"MAMSTR" 165.999416028692 -0.314017851397369 0.244204589457786 -1.28588022073865 0.1984848676103 0.617402142033069 0.61153338786566
"IDH3G" 3566.92460227381 -0.182070908567174 0.141608329320114 -1.28573587049101 0.198535257981263 0.617459646949923 0.611577807744057
"TKTL2" 15.1436482739131 0.901684630081324 0.701491385600485 1.28538232769526 0.198658713644943 0.617743740150956 0.611847244687985
"DNAJA4" 374.725080366363 0.600864842247587 0.467625995755109 1.28492608987087 0.198818112917242 0.617743740150956 0.611894775109709
"FAM175B" 3186.90104958474 0.0759261394590933 0.0590883717924966 1.28495907326278 0.198806586124978 0.617743740150956 0.611894775109709
"PLA2G12A" 4014.44810885524 0.184863736535772 0.143857045439884 1.28505167036135 0.198774228585512 0.617743740150956 0.611894775109709
"SLC51B" 14.8552962431739 0.942039887821678 0.733002482298845 1.28517966933379 0.198729506398089 0.617743740150956 0.611894775109709
"CNOT6" 14374.6715190179 0.20716937158492 0.161300016878625 1.2843729070457 0.199011507977613 0.61784932698629 0.611977987721854
"IFT74" 1717.71585597259 0.228012665611987 0.177565410259418 1.28410519413025 0.199105150902269 0.61784932698629 0.611977987721854
"LOC101929505" 33.4519541650245 0.789814937237337 0.614931172212171 1.28439567374026 0.199003545932841 0.61784932698629 0.611977987721854
"PAK4" 2676.44755222809 -0.216922055911008 0.168939089896141 -1.28402524273314 0.199133123232592 0.61784932698629 0.611977987721854
"PTPRCAP" 101.995453354285 0.38380525940773 0.298903007499991 1.28404616138813 0.199125804214714 0.61784932698629 0.611977987721854
"SIRT3" 2611.85406993538 -0.137169806919885 0.106823686670286 -1.2840766986751 0.199115120183358 0.61784932698629 0.611977987721854
"TFPT" 1391.8326225733 -0.189559635957229 0.147604350905313 -1.28424151994564 0.19905746166377 0.61784932698629 0.611977987721854
"WDR48" 13918.6592256536 0.0916973113824852 0.0713834453124496 1.28457390899417 0.198941220947919 0.61784932698629 0.611977987721854
"C1orf216" 6202.96429816667 0.347180458565729 0.270451927310837 1.28370487878501 0.199245236714589 0.617876511000534 0.612101241305516
"CROCCP3" 1109.79138418067 0.322271614785625 0.251047727794599 1.28370655897471 0.1992446486008 0.617876511000534 0.612101241305516
"DNAJC17" 952.813048329244 -0.218183742992253 0.17004172713089 -1.28311883602726 0.19945044559949 0.617876511000534 0.612107626632944
"GLTSCR2" 11188.4425033632 -0.520738601291476 0.405720150941265 -1.28349208212451 0.19931973180206 0.617876511000534 0.612107626632944
"GPR137C" 9579.75782936499 -0.268070031491818 0.208845101925195 -1.2835830432252 0.199287885978014 0.617876511000534 0.612107626632944
"HIF1A-AS2" 82.1891354146672 -0.89375495425221 0.696596791981981 -1.28303053436302 0.199481378714049 0.617876511000534 0.612107626632944
"KCNK5" 24.48961080613 -0.839016560207033 0.653959569549512 -1.28297925326638 0.199499344695791 0.617876511000534 0.612107626632944
"MAOA" 331.082935566697 0.45378030730103 0.353590578997858 1.28334954111936 0.19936964342358 0.617876511000534 0.612107626632944
"ZNF580" 2074.30268974402 -0.265227546421828 0.206713487538636 -1.28306841309644 0.199468108917688 0.617876511000534 0.612107626632944
"BCL2A1" 4.60090442997146 -2.14829632013326 1.67506705219073 -1.28251362673728 0.199662527865691 0.6178875025166 0.612286914207322
"C5orf42" 7900.65579299707 0.194984431552115 0.15206018050868 1.28228462507306 0.199742819397669 0.6178875025166 0.612286914207322
"CA14" 448.484978838284 -1.47166349020991 1.14774108529678 -1.28222602559303 0.199763369072371 0.6178875025166 0.612286914207322
"CKAP4" 13473.7626511159 -0.128222875608837 0.0999773599680631 -1.28251911882647 0.199660602543644 0.6178875025166 0.612286914207322
"ELP5" 4406.73854752154 -0.126300661216815 0.0985280379444759 -1.28187533063421 0.199886383108339 0.6178875025166 0.612286914207322
"GIPR" 250.336247247287 0.542763727739477 0.423361425835739 1.28203396582018 0.199830731447254 0.6178875025166 0.612286914207322
"ICA1" 2952.88760606188 -0.48017424850414 0.374613594925649 -1.28178543173117 0.199917926049341 0.6178875025166 0.612286914207322
"MYBPC1" 176.005764293409 1.99397374148075 1.55535412153076 1.28200627360559 0.19984044548632 0.6178875025166 0.612286914207322
"NDRG1" 2353.77020175743 -0.533964829944259 0.416536229244117 -1.28191689571214 0.199871800346041 0.6178875025166 0.612286914207322
"TRIM72" 21.4881373173927 1.85265463842405 1.44489928272797 1.28220330688118 0.199771336489114 0.6178875025166 0.612286914207322
"CCNE1" 749.353399294014 -0.25896203386562 0.202104565228546 -1.28132698819929 0.200078837242749 0.618249489408001 0.612620566529042
"LOC728175" 14.9170397018841 -0.961284918140645 0.7502595931909 -1.28126974565196 0.200098935705886 0.618249489408001 0.612620566529042
"C9orf9" 558.72041592622 -0.206993163118167 0.161601878074881 -1.28088340051502 0.200234624117405 0.61835644325155 0.61270497563355
"DCAF17" 4280.98579097586 0.141599192140873 0.110543991094201 1.2809307022415 0.200218007653493 0.61835644325155 0.61270497563355
"LINC00880" 16.3331199827109 0.968265553010402 0.755927939404295 1.28089663384243 0.200229975325035 0.61835644325155 0.61270497563355
"EIF4EBP2" 35039.5422081743 -0.192844881850025 0.15062176588522 -1.28032546104247 0.200430696773707 0.618484646900242 0.61286371867802
"MIR4793" 10.3806700482869 1.35214937945276 1.05597988514339 1.28046887869379 0.200380283162427 0.618484646900242 0.61286371867802
"SESN3" 25056.6148178056 -0.188644344482361 0.147338719705566 -1.28034467015417 0.200423943925032 0.618484646900242 0.61286371867802
"TEKT4P2" 3.93980421102879 -2.61890078154969 2.04542261270929 -1.28037148180385 0.200414518727153 0.618484646900242 0.61286371867802
"CREB3" 4398.0084712595 -0.148760554587944 0.116238678504387 -1.2797853219084 0.200620647464162 0.618577666245243 0.612893374220704
"ETF1" 12961.0831277544 0.0901968797428423 0.0704780452905289 1.27978690911513 0.200620089098879 0.618577666245243 0.612893374220704
"IGFBPL1" 20056.7388782731 -0.657214969853149 0.513503603932962 -1.27986437645129 0.200592838154186 0.618577666245243 0.612893374220704
"PRR5L" 458.465350006524 -1.01553177996136 0.793414184881052 -1.27995163095504 0.200562147580014 0.618577666245243 0.612893374220704
"RIMS1" 17359.0187577434 0.592156300403374 0.462642244747149 1.27994429200258 0.200564728823801 0.618577666245243 0.612893374220704
"ESRRG" 10620.769778111 0.637234145939904 0.498196178358256 1.27908276623042 0.200867911708238 0.619024258139415 0.613396037027579
"MTERFD2" 4509.13084244976 0.130680799171802 0.102159580713563 1.27918300230898 0.200832620059047 0.619024258139415 0.613396037027579
"SATL1" 39.4915110243725 -0.632818428548924 0.494771953347171 -1.27901030821949 0.200893425926096 0.619024258139415 0.613396037027579
"LRRK2" 58.7251432751338 0.619093358685742 0.48415415566186 1.27871123576212 0.200998761594076 0.619151684210051 0.613607460201272
"GXYLT1" 3174.28407214289 0.311085912790728 0.24336392230313 1.27827456858311 0.201152631565255 0.619527057815713 0.613966946003752
"PCM1" 38808.3780411952 0.142512492645434 0.111503082567756 1.27810361259596 0.201212895336269 0.619614061469872 0.614040645056885
"CHRM3" 1689.15742517539 0.513185827707126 0.401581641514959 1.27791157427203 0.201280606556435 0.619718922292019 0.614119524377879
"TERF1" 7303.87553205577 0.123321392481308 0.0965087955194213 1.27782542324332 0.201310988139399 0.619718922292019 0.614119524377879
"FAM163A" 36.6720438810045 -0.831372749907689 0.650977142480538 -1.27711511765184 0.201561608378726 0.620113344538628 0.614460328345779
"LOC101927275" 165.110448216046 -0.339114694214925 0.265535152246448 -1.27709906332924 0.201567275524052 0.620113344538628 0.614460328345779
"MTCP1" 56.38103712258 0.713534458536548 0.558667880003021 1.27720687742544 0.201529219583187 0.620113344538628 0.614460328345779
"PSMD3" 14256.8325887322 0.155200503394273 0.121521368255207 1.27714578614961 0.201550782780362 0.620113344538628 0.614460328345779
"ZNF772" 4582.79423593608 0.210858743635889 0.165137179729224 1.27687019956157 0.201648076633788 0.620263330446651 0.614564627109221
"ZNF230" 566.39553684898 0.310640749087063 0.243303829077428 1.27676062586013 0.201686770351117 0.620283768214767 0.614564627109221
"API5" 20216.2008669504 0.142504903474352 0.111660180984313 1.2762374395074 0.201871597577984 0.6203105341211 0.614564627109221
"KLF2" 27.3568302480617 -0.74900924775241 0.586721506687973 -1.27660097544497 0.201743157328491 0.6203105341211 0.614564627109221
"SLC35F4" 1529.1840425903 0.632829658415562 0.495876718272844 1.27618344458625 0.201890679513264 0.6203105341211 0.614564627109221
"TMEM183A" 1757.28297126262 0.247939815736335 0.194248781112636 1.27640345703156 0.201812934821415 0.6203105341211 0.614564627109221
"UBE2I" 15490.5028687761 -0.12496871661058 0.097917694758237 -1.27626285442211 0.201862616340983 0.6203105341211 0.614564627109221
"ZADH2" 4067.73644797921 -0.212888768157419 0.166798177745038 -1.27632550328477 0.201840478447901 0.6203105341211 0.614564627109221
"RNF19B" 4653.65066142184 -0.144424389078687 0.113200368053274 -1.27582967760952 0.202015734147689 0.620506668575522 0.614810562659746
"ABI3BP" 34.0109339796226 0.849770475291197 0.666192722068945 1.27556253189337 0.202110206066631 0.620519586919703 0.614810562659746
"COX17" 1455.21982825006 -0.277200409418945 0.217299959067076 -1.27565789984055 0.202076476983205 0.620519586919703 0.614810562659746
"ZNF628" 618.24879892799 -0.342453721933993 0.26847622588063 -1.2755457985552 0.202116124622394 0.620519586919703 0.614810562659746
"MVB12A" 1018.74365303644 -0.365454873850923 0.286555733193726 -1.27533610923728 0.202190302119586 0.620648867124895 0.614926176446347
"ARHGEF4" 4096.85337912533 -0.325089691765093 0.254957107161883 -1.27507601331027 0.202282338497662 0.620734482207667 0.614986058082752
"LONRF3" 245.478120150043 -0.432105988696514 0.338879623056228 -1.27510171546909 0.202273242287781 0.620734482207667 0.614986058082752
"ENOPH1" 9791.96328457268 -0.102508193849916 0.0804083700569919 -1.27484481748928 0.202364174042253 0.620827472122217 0.615053256916732
"TPI1P2" 125.384248035287 0.325692711499192 0.255483503651549 1.27480916319122 0.202376796611505 0.620827472122217 0.615053256916732
"HIPK1-AS1" 30.8527720418169 -0.704695900796207 0.55288776831428 -1.27457314337914 0.202460368368805 0.620985415120419 0.615197269461672
"DUSP6" 21583.3701200705 0.538466077684901 0.422636821083351 1.27406333481461 0.202640971225458 0.621440874203378 0.615636017120088
"LOC202181" 978.423224321157 0.27674678126093 0.217251412201277 1.27385492437919 0.20271483570814 0.621568905306614 0.615721740943458
"LOC101928222" 52.4126355405501 -0.843543159727792 0.662250160070626 -1.27375304769701 0.202750949810416 0.62158116309691 0.615721740943458
"BCYRN1" 2083.6618831028 -0.554553121490705 0.435558480729696 -1.27320014653751 0.202947028603511 0.621640493676297 0.615721740943458
"CLDN10" 13.642836156485 -1.37968199382707 1.08329132111118 -1.27360200062515 0.202804502871189 0.621640493676297 0.615721740943458
"CTXN2" 309.236099684911 -0.429122946192512 0.337059587180824 -1.2731367464777 0.202969521386589 0.621640493676297 0.615721740943458
"HSP90AB1" 170328.166121049 0.0943532941893619 0.0741148369660129 1.27306890295974 0.202993592610374 0.621640493676297 0.615721740943458
"MAPK1IP1L" 21171.9361318379 0.193364009117177 0.151854430410942 1.27335112050339 0.20289347406002 0.621640493676297 0.615721740943458
"RBM7" 3638.22598850048 0.171949276655922 0.135067210349265 1.27306454476468 0.202995138991123 0.621640493676297 0.615721740943458
"TXNIP" 34061.2575383304 -0.625988458568895 0.491636229519335 -1.27327568837007 0.202920230588268 0.621640493676297 0.615721740943458
"AGFG2" 764.576803732542 -0.160175416312932 0.125872295332722 -1.27252320210365 0.203187285662856 0.621835345780979 0.615865046096312
"CPSF4" 3039.06949642185 0.262694678123125 0.206425766260561 1.27258666823374 0.20316475184954 0.621835345780979 0.615865046096312
"FGF2" 2590.30170525742 -0.39794083888441 0.312688410957455 -1.27264338856023 0.203144614691229 0.621835345780979 0.615865046096312
"LOC100129697" 34.9910836734109 -0.582951371460469 0.458047898528694 -1.27268648831919 0.203129314152648 0.621835345780979 0.615865046096312
"TCF12" 18832.1720792227 -0.682914499635106 0.536771491321369 -1.27226298467152 0.203279695562879 0.62201979888126 0.615996179433133
"CELF2" 15799.3953417026 -0.669658791444599 0.526469952584372 -1.27197912845231 0.203380535098552 0.622033324320066 0.615996179433133
"LOC100996447" 14.2401268761913 -1.41909066868903 1.11553069995247 -1.27212157294235 0.20332992733569 0.622033324320066 0.615996179433133
"RBFOX3" 3938.31600938626 -0.436426554862174 0.343101880503836 -1.27200280634222 0.203372122168331 0.622033324320066 0.615996179433133
"ACD" 2406.39183474247 -0.236916949249637 0.186316169532535 -1.27158555182869 0.203520412909588 0.622067920317776 0.615996179433133
"LINC01250" 16.6140686569446 -1.66787807656252 1.31157256863199 -1.27166282404196 0.203492944707865 0.622067920317776 0.615996179433133
"POMK" 2052.20729209916 -0.402746770803833 0.316684761646265 -1.27175923688333 0.203458676310251 0.622067920317776 0.615996179433133
"TAF11" 5935.96710513784 0.198522092996494 0.156119345925959 1.27160469331357 0.203513608373017 0.622067920317776 0.615996179433133
"SORCS1" 10042.5769414015 -0.34934547213182 0.274785981244937 -1.27133658911232 0.203608930843442 0.622141971509944 0.616154402504336
"HS6ST2" 4939.19328024897 -0.60828510374941 0.478585695816561 -1.27100560895694 0.203726653217328 0.622305184085883 0.616400931010463
"ARRB2" 5767.62168775145 -0.222625730048889 0.175208305623643 -1.27063456984226 0.203858682572895 0.622315606075049 0.61646321016654
"CSGALNACT1" 183.343427314961 -0.731988780457273 0.576075498292787 -1.2706473068661 0.203854149239739 0.622315606075049 0.61646321016654
"DNMT3B" 1681.63694185411 -0.766835311655266 0.60350303436251 -1.27064035803115 0.203856622444501 0.622315606075049 0.61646321016654
"HECTD1" 24385.292527451 0.158064543713475 0.124417329591823 1.2704383242434 0.203928539143381 0.622332536515453 0.61646321016654
"ZNF630" 239.222564501003 0.409520764020749 0.322328804676227 1.27050625969375 0.203904354527591 0.622332536515453 0.61646321016654
"CIAO1" 13458.6340135263 0.108073551697221 0.085114440919044 1.26974401206506 0.204175829840501 0.622472253600301 0.616709038892348
"COL11A2" 1299.251292369 0.566157722136766 0.445946341197632 1.26956467591212 0.204239738800183 0.622472253600301 0.616709038892348
"MDM2" 11145.3826903136 0.351119364712138 0.276465252111479 1.2700307254908 0.204073685707439 0.622472253600301 0.616709038892348
"PEX11A" 674.066530256662 -0.395044245845659 0.311129008456333 -1.26971203297844 0.204187224971601 0.622472253600301 0.616709038892348
"PRDX3" 12398.3648229438 0.15204582314071 0.119732521635731 1.26987906930823 0.204127709898515 0.622472253600301 0.616709038892348
"TESC" 25.4619468745851 -0.86182046640591 0.678840652151749 -1.26954751998744 0.204245853317798 0.622472253600301 0.616709038892348
"ZNF830" 2140.81095524148 -0.118738991150928 0.0935322977087866 -1.26949721176125 0.204263784365791 0.622472253600301 0.616709038892348
"VAMP4" 4286.79355632076 0.244575991538818 0.192687722546125 1.26928684561245 0.204338776270119 0.622602751248723 0.616825911819654
"FKBP8" 19810.1691905084 -0.287681623884069 0.226718315744066 -1.26889449994337 0.204478694243084 0.62273495647217 0.616919659419108
"MPV17L" 170.374100607279 0.602597972874167 0.474872382122259 1.26896824401766 0.204452390378322 0.62273495647217 0.616919659419108
"P4HA2" 1499.80251263793 -0.630600606159246 0.496956121929484 -1.26892612512926 0.204467413515096 0.62273495647217 0.616919659419108
"ACR" 18.0847455748589 0.776589921862433 0.61272032817973 1.26744598823663 0.204995864799097 0.622952659655641 0.617148292798686
"AGBL2" 10.4632349988343 -1.06290528082923 0.838426252964237 -1.2677385483474 0.204891333794443 0.622952659655641 0.617148292798686
"ATP2A3" 45.3808876157177 1.23776262115116 0.976590483495685 1.26743260565126 0.205000647290979 0.622952659655641 0.617148292798686
"EPOR" 329.639651226497 -0.371368399219966 0.292962945441375 -1.26762925140743 0.204930380785153 0.622952659655641 0.617148292798686
"IPMK" 6835.53066775483 0.335738564815478 0.264832093670701 1.26774123242383 0.204890374960016 0.622952659655641 0.617148292798686
"LHFPL5" 105.925122587248 -0.710964726837373 0.560688842864339 -1.2680201075615 0.204790769986419 0.622952659655641 0.617148292798686
"RAB40B" 2279.25487758268 -0.294410431282579 0.232288903912122 -1.26743217744899 0.205000800317597 0.622952659655641 0.617148292798686
"RPS16" 20540.4786748697 -0.352909145627209 0.278194257793668 -1.26857092028461 0.204594141367646 0.622952659655641 0.617148292798686
"SNORA14B" 10.3012540049072 -1.05738967991909 0.833834943172176 -1.26810430358847 0.204760704872203 0.622952659655641 0.617148292798686
"TXNDC5" 514.12203015452 -0.257032364900167 0.202650192999488 -1.26835489814123 0.204671240381546 0.622952659655641 0.617148292798686
"ZNF271" 7586.43961989547 0.162455089872242 0.128175028963384 1.26744726477613 0.204995408610484 0.622952659655641 0.617148292798686
"ZNF287" 2608.60511795459 0.133182075079236 0.10506407102364 1.26762720863224 0.204931110630407 0.622952659655641 0.617148292798686
"ATP1B4" 33.1702653717841 1.96674373157629 1.55198308668243 1.26724559594297 0.205067486841665 0.622965055019691 0.617148292798686
"FOXO4" 929.966110059568 0.268707506485544 0.212041419864904 1.26724064881637 0.205069255220133 0.622965055019691 0.617148292798686
"C2orf80" 2503.87380497615 -0.314417194616643 0.248130170945025 -1.26714616533394 0.20510303100468 0.622969877913461 0.617148292798686
"ZNF276" 2246.07440038672 0.206523810069392 0.162995020671438 1.26705594575002 0.205135286312886 0.622970081798148 0.617148292798686
"PSPH" 1885.52532801857 -0.244370262985612 0.192903437265014 -1.26680097799342 0.205226462328673 0.623051443436728 0.617204154616977
"SFMBT1" 2858.19351589774 0.15224694196014 0.120180901892225 1.26681477308825 0.205221528473657 0.623051443436728 0.617204154616977
"ALKBH7" 3667.66015319935 -0.279279103188282 0.220535691777641 -1.2663669129343 0.205381750977457 0.623425095423103 0.617554428851859
"ZYX" 6160.58524547583 -0.267142293537732 0.210967480090931 -1.26627238199266 0.205415581151536 0.623430007465397 0.617554428851859
"DLGAP1-AS2" 40.1852983789554 0.999144939710547 0.789275025021261 1.26590213554981 0.205548121752792 0.623636674777166 0.617843638245972
"CAP1" 23399.0229278689 -0.113339843857202 0.089550977388611 -1.26564608407742 0.205639819250286 0.623655292849637 0.617921766448597
"ITGA2B" 198.00806282518 0.491456268780952 0.388341775609515 1.26552511124922 0.205683152540004 0.623655292849637 0.617921766448597
"SGCZ" 262.75512875924 -0.599792961384647 0.473939152667634 -1.26554845281008 0.205674790917618 0.623655292849637 0.617921766448597
"MIR4666A" 8.32863886297401 -1.31234567371526 1.03731110956227 -1.26514182834604 0.205820490894692 0.623876238179462 0.618115909857032
"TSIX" 65.1088034156243 0.463891491622606 0.366666808719465 1.26515812337279 0.205814650686937 0.623876238179462 0.618115909857032
"CHD3" 35960.888577561 -0.21180764009666 0.167532976801572 -1.26427431864669 0.206131583956997 0.624037333943957 0.618285649056617
"LOC101929607" 23.5189723144807 0.999232201244018 0.790213369203994 1.26450935935262 0.206047263542266 0.624037333943957 0.618285649056617
"NDUFB1" 3326.43358680866 -0.313782808760088 0.248187952416631 -1.26429508646473 0.206124132531757 0.624037333943957 0.618285649056617
"SEPN1" 11478.3459191857 -0.387476321634638 0.306395340733238 -1.26462863536816 0.206004483078734 0.624037333943957 0.618285649056617
"SYNGR3" 7012.61520764739 -0.504265876115271 0.398736198628377 -1.26466038912421 0.205993095117159 0.624037333943957 0.618285649056617
"TMEM229B" 2383.665963267 -0.387349424733163 0.306259630909138 -1.2647746736431 0.20595211264162 0.624037333943957 0.618285649056617
"ZBED5" 9073.00803672355 0.188319124108395 0.148944454740319 1.26435807520814 0.20610153357305 0.624037333943957 0.618285649056617
"BARX2" 6.88202088742381 -2.80569806598466 2.21959367052841 -1.26405932006317 0.206208736243446 0.624165986836935 0.618388378491803
"CABYR" 1078.05051521512 -0.405578467081681 0.320875089931687 -1.26397616956813 0.206238580439299 0.624165986836935 0.618388378491803
"P4HA1" 2766.18309247982 -0.920552117117832 0.728460515097874 -1.26369528346248 0.206339418669006 0.624307490011184 0.618581635829972
"AHRR" 604.055194137213 0.273233892500195 0.216331934996715 1.26303077954877 0.206578118386895 0.624509981765067 0.618751689692671
"AMIGO3" 663.519273852607 -0.200121973366263 0.158434581852704 -1.26312053231103 0.206545866150208 0.624509981765067 0.618751689692671
"CTU1" 768.196324922923 -0.319183483996597 0.252669091256846 -1.26324704936757 0.206500409045099 0.624509981765067 0.618751689692671
"MRPS18C" 2679.7215557069 0.161983706131029 0.128213558600593 1.26338983098999 0.206449116867644 0.624509981765067 0.618751689692671
"NKAPP1" 85.6787341746561 -0.375247288556354 0.297082248921639 -1.26310908820181 0.206549978334127 0.624509981765067 0.618751689692671
"KIF3B" 22241.4797549737 -0.21279672026892 0.168551903517313 -1.26249965635696 0.20676904987267 0.624891972397822 0.619214482452926
"AACS" 5050.46118089428 -0.18550794469073 0.147019713853509 -1.26178959153445 0.207024508482335 0.625126283757581 0.619433943806437
"ARHGAP8" 9.10510535075475 -1.16094056311488 0.919855314472535 -1.262090401446 0.206916258747817 0.625126283757581 0.619433943806437
"ATG13" 9713.18502546977 0.120118120707035 0.0951898865241544 1.26187901985318 0.206992322432092 0.625126283757581 0.619433943806437
"LIMCH1" 13436.3084595756 -0.295988299528459 0.234549671611615 -1.26194292873954 0.20696932327856 0.625126283757581 0.619433943806437
"ZNF571-AS1" 1660.16799995118 0.23483900846074 0.186113700175726 1.2618039845482 0.207019328062961 0.625126283757581 0.619433943806437
"CAPRIN2" 3864.92795879581 0.3013263129055 0.238951460826216 1.2610356591402 0.207295999880671 0.625169904203328 0.619700948473938
"CCDC114" 47.7785155028701 0.778998371667874 0.617592224325941 1.26134744089127 0.20718369582069 0.625169904203328 0.619700948473938
"CTBP1-AS" 93.6831184905633 -1.09465756352592 0.868000922650369 -1.26112488473339 0.207263856233256 0.625169904203328 0.619700948473938
"THSD7B" 8095.07658490213 0.644982646114931 0.511401900133939 1.26120502474865 0.207234988761351 0.625169904203328 0.619700948473938
"ZBTB3" 824.697879818985 -0.174083633342265 0.138038127474533 -1.26112717208788 0.20726303225808 0.625169904203328 0.619700948473938
"EPN1" 10298.3202071659 -0.286418889290122 0.227219259887195 -1.26053966302116 0.207474749131858 0.625169904203328 0.619908297010671
"LINC00657" 118342.64815602 0.220372129118849 0.174821944620489 1.26055186948779 0.207470348770359 0.625169904203328 0.619908297010671
"UBQLN2" 14740.0059174176 -0.123052621440226 0.0976068289184643 -1.26069684676487 0.207418090467634 0.625169904203328 0.619908297010671
"ADPRHL2" 2772.47341025728 -0.16913145919251 0.134212383248867 -1.26017775035627 0.20760524734592 0.62534548386803 0.620080254765985
"CYC1" 5418.7935370087 -0.164314476291465 0.130386386744624 -1.26021190090415 0.207592930821897 0.62534548386803 0.620080254765985
"LOC286367" 253.958646481153 -0.507384309240981 0.402672201432295 -1.26004305098844 0.207653832350087 0.62534548386803 0.62008593901537
"ZNF217" 3240.41951569954 0.516364603921239 0.409822856723098 1.25997024189924 0.207680097450357 0.62534548386803 0.62008593901537
"KCNC3" 4125.43240548129 -0.404843187357346 0.321368335450142 -1.25974821629605 0.207760205689934 0.625348525804506 0.620107313366322
"LOC100129550" 1856.01879805131 0.245885874149811 0.195174378412464 1.25982660300923 0.207731920709783 0.625348525804506 0.620107313366322
"LOC101927524" 1189.9140891382 0.561088584698617 0.445623805222088 1.25910819422895 0.207991255106195 0.625806763982597 0.620524420904474
"LOC101927755" 34.8651640762187 -0.483173224475155 0.38374431462818 -1.25910197508285 0.207993501145721 0.625806763982597 0.620524420904474
"ZNF775" 1733.25318342399 -0.289504663722721 0.229937546018417 -1.259057812592 0.208009450899041 0.625806763982597 0.620524420904474
"ZNF689" 2951.90059668466 -0.192519258870145 0.15293675526917 -1.2588161592111 0.208096742292365 0.62597207807374 0.62067591503728
"C19orf70" 1130.44495680128 -0.358065157075901 0.284580730614722 -1.25821996556986 0.208312216305815 0.626372136485282 0.621019368286965
"LAP3" 3397.44532543605 0.160218968104607 0.127329380851096 1.25830320569903 0.208282122267427 0.626372136485282 0.621019368286965
"TSSC4" 2401.64076766809 -0.215135037642179 0.17098913863209 -1.2581795508373 0.208326828694624 0.626372136485282 0.621019368286965
"EGF" 149.195202222321 1.17130004897075 0.931062857493716 1.25802467528747 0.208382832524251 0.626381089895574 0.621019368286965
"GPR173" 9953.25206895874 -0.165343088543288 0.13143410059787 -1.25799231547348 0.208394535384809 0.626381089895574 0.621019368286965
"UBE2G1" 14233.8011178281 0.213522265708938 0.169751686833882 1.25785062694481 0.20844578236137 0.626437837239433 0.621063222209192
"C2orf69" 4757.63933671279 -0.183659295313269 0.146044309325398 -1.25755872420925 0.208551388740019 0.62658312640685 0.621182456790023
"LOC100505942" 92.3024289489656 0.644051979136806 0.512153082664111 1.25753803098594 0.20855887673416 0.62658312640685 0.621182456790023
"KGFLP2" 512.480242148865 0.641225215299492 0.510023726845215 1.25724585259167 0.208664624422371 0.626803529577924 0.621388558382331
"LINC00924" 7.53837698477389 -0.992810897723116 0.789739904975901 -1.257136547701 0.208704194963493 0.62682510697136 0.621397551414071
"DDX26B" 1819.7548155447 0.340986594664149 0.271283555406601 1.25693794507034 0.208776106976232 0.626846536521564 0.621502818193472
"CHN1" 8782.54424951135 0.122838835377056 0.0977425170681409 1.25675948463061 0.20884074101918 0.626867657604793 0.621586386216225
"LOC729911" 11.9301229340493 -1.50800492998922 1.20001959947632 -1.25665025025199 0.208880310214597 0.626867657604793 0.62159533589329
"CCDC101" 1091.90080206804 -0.294942649477759 0.234742793169425 -1.25645028541892 0.20895275979498 0.62692712293662 0.621702112228641
"PAIP1" 19462.3470892683 0.0967464778616079 0.0770203663007427 1.25611552513059 0.209074088083442 0.627104040975298 0.621954255731688
"ASH1L" 12858.0694736015 0.180108343198802 0.143438587791208 1.25564777213905 0.2092437028278 0.627147857310797 0.621966523826281
"COL6A4P2" 286.782176862267 0.36638372884649 0.291746189044999 1.25583038478004 0.209177472695833 0.627147857310797 0.621966523826281
"ESCO1" 3353.11688020799 0.198329222229698 0.157957445573358 1.25558641132614 0.209265960636772 0.627147857310797 0.621966523826281
"GRP" 25.3840031644356 -1.09635104080505 0.873239366389292 -1.25549887350852 0.209297716770199 0.627147857310797 0.621966523826281
"IGFL4" 15.1161754305007 -1.01778328236805 0.810576960890997 -1.25562819013421 0.209250805750177 0.627147857310797 0.621966523826281
"WDR77" 3919.23850387649 0.169391376158217 0.134911090708896 1.25557784217845 0.209269069116225 0.627147857310797 0.621966523826281
"NFIA-AS2" 10.4918838874223 1.33367212098316 1.0626911743619 1.25499500998864 0.209480571433659 0.627459479939513 0.622238307395565
"OSCAR" 9.62879897004649 -1.21375309149032 0.967077674777813 -1.25507301341558 0.209452256022425 0.627459479939513 0.622238307395565
"S100A13" 2523.14562169783 0.404199071145388 0.32208526379386 1.25494431624814 0.209498974856315 0.627459479939513 0.622238307395565
"AK1" 5075.32671806532 -0.288048346767035 0.229560475434806 -1.25478197508281 0.2095579176851 0.627538904359807 0.622304656517796
"ARF4" 18895.7679328789 0.128857884525187 0.102719410093448 1.25446480278614 0.209673111248629 0.627592544866372 0.622320629248942
"CRMP1" 131317.384298872 -0.200154488628481 0.159531885982768 -1.25463625904918 0.209610834487611 0.627592544866372 0.622320629248942
"RCBTB2" 3122.58264489785 0.225797315449878 0.179983364372704 1.2545454755602 0.209643807418711 0.627592544866372 0.622320629248942
"POLR2E" 9806.26286213559 -0.170518444420244 0.135942950343106 -1.25433826461669 0.209719081342019 0.627633075660033 0.622348420648571
"UBTD2" 11457.5589807485 0.166887830044773 0.133061695702663 1.25421391305351 0.209764264171464 0.627671238214983 0.622373866523396
"DIP2B" 15420.8556465235 0.157947481764329 0.125947036843244 1.25407858511919 0.209813443245903 0.627721344965405 0.622411158370895
"LOC728739" 152.944180402901 0.627177759675307 0.500201498807876 1.25385022070116 0.209896451326893 0.627872630445238 0.622548773379014
"PMS2P3" 638.230733266013 0.186508004641623 0.148773842914083 1.25363438214964 0.209974928237634 0.628010316969738 0.622672903360896
"PPP1R16A" 2197.04143752896 -0.249480072669944 0.199034364905331 -1.25345225076387 0.210041166054492 0.62811136091141 0.622760701794981
"ADCY5" 7642.91309173179 -0.3071375873813 0.245131624958346 -1.25294966503604 0.210224025639074 0.628145812613431 0.622912883185798
"GFM1" 8567.05171361636 0.170788717288536 0.136332180657317 1.25273956937452 0.2103005004784 0.628145812613431 0.622912883185798
"NDUFAF6" 1616.75994597237 0.251530797518284 0.200775995251246 1.25279317979983 0.210280984365944 0.628145812613431 0.622912883185798
"SNHG20" 1261.31427895449 0.431420714051835 0.344301510324996 1.2530317210767 0.210194162699109 0.628145812613431 0.622912883185798
"WDR34" 2780.93930310252 -0.507264684390023 0.404934797633925 -1.25270707124708 0.210312331597346 0.628145812613431 0.622912883185798
"ZNF790-AS1" 319.594972255149 0.228735518489471 0.182543675774298 1.25304542882267 0.21018917429079 0.628145812613431 0.622912883185798
"COG7" 1473.573846866 -0.301057822267149 0.240447274702006 -1.25207417152163 0.210542838203139 0.628737245885442 0.62348698698686
"RMDN1" 4040.16956947951 0.133897572746083 0.106954991448537 1.25190578702922 0.210604195813006 0.628823450441982 0.623560071929104
"ACOXL" 5.36978520322126 -1.59501661220279 1.27444680647851 -1.25153643454925 0.210738829437882 0.62912838268406 0.623820059664157
"ADCY10P1" 252.740702318635 0.580923737618676 0.464244155776382 1.25133236550316 0.210813241869338 0.629139315950362 0.623820059664157
"RNF152" 3973.22444556497 -0.4999730170781 0.399575972844951 -1.25125896214012 0.21084001256867 0.629139315950362 0.623820059664157
"UBE2L3" 13993.7946490297 0.0828624082388962 0.0662213194509046 1.25129503498234 0.210826856253651 0.629139315950362 0.623820059664157
"ANKRD12" 26350.354667728 0.215092379311464 0.171946201107218 1.2509283597219 0.210960615968603 0.629247904286472 0.623820059664157
"COX20" 14577.70158102 0.344789657592405 0.275621210592428 1.250954731863 0.210950993609502 0.629247904286472 0.623820059664157
"DCAF12L2" 431.946602085094 -0.283108021074379 0.226351272750449 -1.25074631847334 0.211027045713767 0.629247904286472 0.623820059664157
"DIP2A" 7300.37783233108 0.164510874498498 0.131548824994068 1.25056893899217 0.21109178885674 0.629247904286472 0.623820059664157
"EDRF1" 3625.44661352099 0.15397328622753 0.123143419062648 1.2503574076435 0.211169016138299 0.629247904286472 0.623820059664157
"MIR611" 9.25581188787811 -1.17156919481334 0.936722888491392 -1.25071054546364 0.211040101631959 0.629247904286472 0.623820059664157
"SLC35F1" 29626.9372982672 -0.279544537393306 0.223565421001079 -1.25039255239725 0.21115618384117 0.629247904286472 0.623820059664157
"SRSF12" 4652.04654784361 -0.141257849521767 0.11296487235291 -1.25045818739536 0.211132220243719 0.629247904286472 0.623820059664157
"TNS1" 1149.53367000427 -0.450951041844815 0.360576959800042 -1.25063742867789 0.211066788561204 0.629247904286472 0.623820059664157
"ADRA1A" 334.011793335882 -0.754190107021263 0.603274817914233 -1.25016010054722 0.211241068748649 0.629273424549091 0.623820667392292
"PRKG2" 880.316496493739 0.443304193344286 0.35459913319758 1.25015588545526 0.211242608209954 0.629273424549091 0.623820667392292
"SERPINF2" 21.5283815377606 0.704295807529202 0.563444186501111 1.24998327146253 0.21130565830174 0.629364375311154 0.623898488500848
"T" 13.3755241532086 -1.79103796225364 1.43326415187724 -1.24962168341949 0.211437778367106 0.629523606951444 0.624109969404158
"ZIC1" 917.830529173215 1.93527292512105 1.54873088784537 1.24958631632475 0.211450704297862 0.629523606951444 0.624109969404158
"LOC101927492" 20.0264142026665 -1.24642332693109 0.997905834537597 -1.24903902131071 0.211650801962415 0.630004555702949 0.62459213403281
"GUK1" 8525.95193506542 -0.290322030183917 0.232486544602729 -1.24876917363117 0.211749511895117 0.630201453670321 0.624774982944964
"ANKRD20A19P" 58.8594099498048 0.852708394073951 0.683227617020375 1.24805902576465 0.212009442057313 0.630490279898161 0.624999570732856
"ARL4A" 3119.81348308045 -0.407175298480824 0.326225245544534 -1.24814159554442 0.211979207812805 0.630490279898161 0.624999570732856
"BAG6" 34892.5380362718 -0.156907548765213 0.125696078443693 -1.24830902211084 0.211917911463728 0.630490279898161 0.624999570732856
"IP6K2" 16377.6454714944 -0.110404965037174 0.0884596489865641 -1.24808278465974 0.212000742038869 0.630490279898161 0.624999570732856
"SMYD1" 83.2735941349616 2.31827973536834 1.85725745623373 1.24822744826638 0.211947774770573 0.630490279898161 0.624999570732856
"GNL3" 7479.29601671175 0.112639493034124 0.0902847721037553 1.24760234100917 0.212176720757515 0.630697013291499 0.625167492131458
"NCKAP5L" 6545.19449237411 -0.186825673427106 0.149734458243232 -1.24771328937273 0.212136072802173 0.630697013291499 0.625167492131458
"SYS1" 2334.39958681958 -0.135544129417009 0.108642882605837 -1.24761168118828 0.21217329859574 0.630697013291499 0.625167492131458
"GPX1" 5953.1394786465 -0.188109752683174 0.150803603553621 -1.24738234531834 0.212257336829535 0.630839756910139 0.625296652822548
"ETHE1" 863.375945368466 0.196443536074781 0.157511233620689 1.24717159252175 0.212334586650356 0.63085899198084 0.625415853714952
"BHLHE41" 230.159372390405 0.635391786610563 0.509852345194671 1.24622705494854 0.212681049131508 0.63085899198084 0.625634839773248
"FITM1" 21.2400109842825 0.74790381545146 0.600076383574251 1.24634769160003 0.212636776101558 0.63085899198084 0.625634839773248
"FSCN2" 135.56398624813 0.408437092632061 0.327589427233407 1.24679571035438 0.212472413784219 0.63085899198084 0.625634839773248
"MOCOS" 21.6508971971114 1.35522386372654 1.08760727596637 1.24605994615324 0.212742388195865 0.63085899198084 0.625634839773248
"MUC1" 390.592411468164 0.556064376038543 0.446134169152918 1.24640615869964 0.212615321371773 0.63085899198084 0.625634839773248
"PIP5K1C" 10744.0647777266 -0.250756718375257 0.20128727046414 -1.24576540680912 0.212850533100904 0.63085899198084 0.625634839773248
"RARS2" 8128.78815607293 0.176988542403345 0.142069957253212 1.24578444187111 0.212843542869135 0.63085899198084 0.625634839773248
"SDC4" 188.390933457274 0.982781851237278 0.788627565106382 1.24619261958553 0.212693687953646 0.63085899198084 0.625634839773248
"SERAC1" 4029.39609254928 0.201014404439567 0.161328738894218 1.24599253559758 0.212767135574479 0.63085899198084 0.625634839773248
"TFIP11" 3751.43868269703 -0.155418241388146 0.124747816629871 -1.24585941130556 0.212816013511079 0.63085899198084 0.625634839773248
"TRMT11" 1655.19752803866 0.256249258299435 0.20566819761333 1.24593525529504 0.212788165625955 0.63085899198084 0.625634839773248
"VKORC1" 3381.02148107622 -0.237432400280301 0.190517410256033 -1.24625040809247 0.212672478128371 0.63085899198084 0.625634839773248
"TCP11" 15.7477862143148 -1.22845689279937 0.986200126782452 -1.24564665876418 0.212894144600455 0.63089163598181 0.625654857796428
"AIM1" 106.069229198547 -0.991846051240615 0.796721122314803 -1.24490994836298 0.213164853617285 0.631463576704846 0.626256053177399
"PNRC1" 4745.80409688066 -0.302422374021379 0.242937816560806 -1.24485507568429 0.21318502687762 0.631463576704846 0.626256053177399
"BEST1" 270.070748347352 0.28644178220961 0.230182705434015 1.24441052888625 0.213348509807007 0.6315133672822 0.626256053177399
"BRI3BP" 685.333315377376 -0.214249512431049 0.172200221339995 -1.24418836842277 0.213430243639189 0.6315133672822 0.626256053177399
"CYP2C8" 743.383492900487 0.47411422681375 0.380997379871888 1.24440285382848 0.213351333118433 0.6315133672822 0.626256053177399
"DENND3" 1100.71645753099 0.351106968807004 0.282186490476015 1.24423734181863 0.21341222416555 0.6315133672822 0.626256053177399
"LINC00909" 2150.20704910783 0.121951316377004 0.0980079648653625 1.24430005810786 0.213389149678305 0.6315133672822 0.626256053177399
"MYO1B" 9965.64001120999 -0.174767896956331 0.140457268061457 -1.24427805957226 0.213397243142966 0.6315133672822 0.626256053177399
"PXYLP1" 5756.82093381314 -0.194382026149313 0.156190799214251 -1.24451649602403 0.213309531979622 0.6315133672822 0.626256053177399
"ARL9" 21.2340545433036 -1.23356076193164 0.991819000095706 -1.2437357640987 0.213596828712189 0.631620018777038 0.626312467219028
"DLEU1" 345.631185426236 0.563554147183274 0.453099067918622 1.24377688475954 0.213581690011235 0.631620018777038 0.626312467219028
"IPO11" 2325.14980532299 0.234954459195651 0.18890343112878 1.24378079207824 0.213580251559815 0.631620018777038 0.626312467219028
"OPRL1" 3096.39133170958 -0.428529670771182 0.344542970761605 -1.24376262799362 0.213586938596881 0.631620018777038 0.626312467219028
"PRKCH" 48.733942736756 0.645557123216182 0.519117107904316 1.24356742127476 0.213658812726919 0.631706792165718 0.626386182991955
"CLEC2L" 197.630211749813 -0.562258454405476 0.452218919984898 -1.24333244266793 0.213745353810614 0.631769636171445 0.626423851083304
"PCYT1A" 1296.38196557143 0.18968009156336 0.152553026672811 1.24337153906607 0.213730953109348 0.631769636171445 0.626423851083304
"CPNE9" 225.554940799895 -0.574116258561494 0.46194350520338 -1.24282786118776 0.21393127332368 0.632175454977099 0.626801590573616
"ME1" 1822.20987256814 0.556441499606313 0.447738430062223 1.24278253159771 0.213947981301023 0.632175454977099 0.626801590573616
"LOC100130744" 534.707214345696 0.315722670516525 0.254075985471485 1.24263090008544 0.214003877812587 0.632244092685822 0.626857327135043
"PPM1F" 4717.56836062222 -0.18109594158515 0.145755862517802 -1.2424607728079 0.214066605028465 0.63233288670954 0.626933049455458
"MTMR1" 3043.12851145343 0.134304447540647 0.108109209714524 1.24230348085325 0.214124611561087 0.632407711300667 0.62699492269205
"ARHGAP42" 384.045387036343 0.858060907218004 0.690799546571291 1.24212720097588 0.214189633979934 0.632503231011235 0.627077314842924
"MBD4" 3142.9889188946 0.159400651215161 0.128374678565989 1.24168296268196 0.214353558430132 0.632632850853673 0.627264559350573
"PKHD1" 69.2424148952061 -0.706496460399493 0.568996278607525 -1.24165392105633 0.214364277973462 0.632632850853673 0.627264559350573
"SLC5A3" 9078.1047351057 0.217971789270957 0.175533070072595 1.24177050615483 0.214321247631127 0.632632850853673 0.627264559350573
"PLEKHB2" 24122.8451438205 -0.192668864505293 0.155195164403108 -1.24146177650774 0.214435210113668 0.632698084734624 0.627364138210716
"OR13A1" 17.9698461953219 0.698627159080436 0.562793572459603 1.24135596649975 0.214474278193576 0.632698084734624 0.627370475493631
"SMCHD1" 15988.3345675694 0.227706457059691 0.183450806049255 1.2412398831246 0.214517145397778 0.632698084734624 0.627387921711272
"NOL3" 742.574159803522 0.414852152929414 0.33435913502146 1.24073820475336 0.214702475944362 0.633148212620322 0.627814733811847
"TOMM40" 5435.78347741338 -0.247852603394821 0.199777222892569 -1.24064495344449 0.214736937657543 0.633153365542975 0.627814733811847
"METTL18" 827.740575199743 0.130822302636458 0.105456672137855 1.24053130052733 0.21477894432754 0.633180759865227 0.62782957918028
"SLC39A3" 3088.02450486139 -0.270460327442633 0.218099617065543 -1.24007703948125 0.214946900565826 0.633579395910905 0.628212524758399
"ZSCAN18" 9758.07366947675 -0.310465146454857 0.250410128473115 -1.23982663300374 0.215039525083675 0.633612877015721 0.628375208997518
"DLEU2" 191.673634461332 0.799055711171785 0.644636442045553 1.23954474034423 0.215143830647675 0.633773774483273 0.628571965086978
"SNX2" 8257.49445890873 0.14437583357606 0.116487478332444 1.23941075592714 0.215193420171914 0.633823383656554 0.628608820677442
"LINC00963" 812.499462511679 0.500173802833754 0.403590554624222 1.239309981621 0.215230723591838 0.633836796165009 0.628609780413131
"IRF9" 612.683089774863 0.285735025991124 0.230595095655941 1.23912013470336 0.215301011495651 0.633947326409071 0.628707058817857
"CPAMD8" 362.934550787363 -1.13417261914115 0.915392218395496 -1.2390018140302 0.215344826271396 0.633979885557743 0.628727012096858
"LOC100506985" 25.7772333574464 -1.13030614643604 0.912712474289744 -1.2384033069293 0.21556655507464 0.634153905691705 0.629029118512904
"MANEA-AS1" 202.289533641075 0.465565067793154 0.375982699999938 1.23826194075746 0.215618950971896 0.634153905691705 0.629029118512904
"SOHLH1" 11.8951152674627 1.20395637185901 0.972055510331132 1.23856750881323 0.215505706872965 0.634153905691705 0.629029118512904
"SPIN2A" 24.1224771527833 0.756327386599235 0.610766389338007 1.23832515967193 0.215595518406812 0.634153905691705 0.629029118512904
"SPTSSA" 4455.54705617119 0.155184940011666 0.125328725498164 1.2382232356934 0.215633298199706 0.634153905691705 0.629029118512904
"KIAA1551" 4964.49168001712 0.273544760984393 0.220978258929589 1.23788087710273 0.215760233930454 0.634430806364328 0.629291428555781
"FAM21A" 4581.80389033482 -0.164371197092163 0.132809027064003 -1.2376507886994 0.215845573660747 0.634498709325777 0.629350541258142
"PLXNA3" 9842.30058635315 0.154419926735949 0.124771012464054 1.23762662245317 0.215854538325759 0.634498709325777 0.629350541258142
"ARHGEF25" 3694.37790011466 0.199659213528577 0.161345328462808 1.23746510314738 0.215914462107036 0.634498709325777 0.629403282135031
"CEP250" 6744.6168000094 -0.277587002258601 0.22441086679856 -1.23695882565158 0.216102369050786 0.634559228640578 0.629403282135031
"DHRS11" 1378.37131721109 -0.284086238622732 0.229641735773188 -1.23708452937021 0.216055702622263 0.634559228640578 0.629403282135031
"ENPP5" 176.201266552557 -0.35549595500636 0.287341099549675 -1.23719146186709 0.216016010560875 0.634559228640578 0.629403282135031
"FYTTD1" 17703.1926982183 0.166236923378278 0.134380432824158 1.23706197312079 0.216064075902372 0.634559228640578 0.629403282135031
"RAB3D" 5159.54898655176 -0.273266334691938 0.22091127243801 -1.23699588380497 0.216088610774547 0.634559228640578 0.629403282135031
"THOC2" 8650.62998064078 0.245560004705702 0.198531854894361 1.23687961731061 0.216131778195654 0.634559228640578 0.629403282135031
"SZT2" 5359.59912978346 0.165852052679082 0.134128092612765 1.23651987774035 0.216265381617202 0.634855179101975 0.629684492699786
"PWAR1" 37.9896022354333 0.980547682931247 0.793127493363715 1.23630524869674 0.216345120855892 0.634980257648102 0.629808801313531
"RASA2" 1261.58369284558 0.26500004891207 0.214366942936935 1.23619829289645 0.216384865102646 0.634980257648102 0.629816656670105
"ACVR1C" 403.385988496735 -0.548966407791561 0.444289744088634 -1.23560450155708 0.216605610612838 0.634980257648102 0.629888463153802
"ASIC1" 17737.5151672209 -0.307481603839367 0.248871497620812 -1.23550348986872 0.216643178440844 0.634980257648102 0.629888463153802
"LINC00159" 5.54417605185094 -1.55389960400834 1.25777591722367 -1.23543437485933 0.216668886096314 0.634980257648102 0.629888463153802
"LOC101926935" 117.953311129205 0.978359830439108 0.791761900362776 1.23567429803181 0.216579654950505 0.634980257648102 0.629888463153802
"LTC4S" 56.0623454284623 0.525998866830075 0.4256715737899 1.23569178497621 0.216573152319102 0.634980257648102 0.629888463153802
"PTENP1" 263.867082588948 0.279402844780908 0.226115985995744 1.23566161653943 0.216584370731934 0.634980257648102 0.629888463153802
"PUM2" 25156.8533587987 0.135443554111665 0.109603442037505 1.23576004178152 0.216547771936897 0.634980257648102 0.629888463153802
"OSGIN2" 1911.97740054847 0.146101521642843 0.118290650568421 1.2351062483872 0.21679096424445 0.635171267196979 0.630053281595062
"PDE4C" 1136.38287258704 0.506041060419261 0.409722385621573 1.2350827735506 0.216799699860662 0.635171267196979 0.630053281595062
"EFHC2" 34.7023494988252 -1.37837430117601 1.11629791513341 -1.23477279899003 0.216915073461104 0.635174099838469 0.630280834714105
"MYH3" 2552.33319456212 1.80049020095391 1.45833167334599 1.23462325742598 0.21697074914028 0.635174099838469 0.630334878013312
"ATF1" 1145.91034767845 0.222461100937727 0.180245625538225 1.23421081800706 0.217124357350515 0.635174099838469 0.630384392974061
"B3GALTL" 1540.83308607539 0.485145349859644 0.393162753793327 1.2339555188757 0.21721947969857 0.635174099838469 0.630384392974061
"CAND1" 34775.2736280685 0.15281323375401 0.123866152957004 1.23369645464854 0.217316035527412 0.635174099838469 0.630384392974061
"MOBP" 11.3947756526187 -1.11426941752929 0.90326178043163 -1.23360629406553 0.217349646518426 0.635174099838469 0.630384392974061
"NDUFA6" 7883.79788601255 -0.135683844754325 0.109954625393353 -1.23399851774246 0.217203456577157 0.635174099838469 0.630384392974061
"PDF" 258.512538258185 -0.291448856376998 0.236262187210067 -1.23358231724937 0.217358585472263 0.635174099838469 0.630384392974061
"PIRT" 640.928016862977 -0.68422457611448 0.554308620685708 -1.23437476990356 0.217063286030114 0.635174099838469 0.630384392974061
"RABGEF1" 4614.92897136288 -0.0929370711514037 0.0753382132563662 -1.23359802594668 0.217352728980086 0.635174099838469 0.630384392974061
"REXO2" 1841.75016853334 0.322629713265447 0.261536948532061 1.23359133413571 0.217355223796803 0.635174099838469 0.630384392974061
"TFAM" 8296.5712080034 0.15447726627915 0.125208522380907 1.23375999765576 0.217292349556336 0.635174099838469 0.630384392974061
"PYY" 11.9735286613191 -0.819543259101786 0.664562786291008 -1.23320666761336 0.217498668395105 0.635487504244997 0.630683073748112
"ENTPD7" 3231.85000643478 0.231932855142085 0.188124472784709 1.2328691302567 0.217624594291529 0.635585162990378 0.630742932803611
"FRK" 11.9479993599223 -1.16363609766215 0.943856319931862 -1.23285300218804 0.217630612541967 0.635585162990378 0.630742932803611
"TIGD7" 3513.73796043311 0.151877519396505 0.123184989521471 1.23292229017914 0.217604758310621 0.635585162990378 0.630742932803611
"C19orf25" 1971.17877243471 -0.223830057944496 0.181598027276838 -1.23255776123205 0.21774080397936 0.635811032018187 0.630954731285682
"SEC14L2" 207.167552607746 -0.704386940158122 0.571539254280529 -1.23243842812656 0.217785353511832 0.635845185075877 0.630976277275845
"MAPT" 132370.365293062 -0.331835914320882 0.269281511154415 -1.23230114424973 0.217836612545977 0.635898913908723 0.631017251643237
"MS4A2" 19.8442893986584 -1.20807671894577 0.980664412923171 -1.23189615430698 0.217987878162934 0.636244517262166 0.631347856328457
"LOC101927322" 64.7250277031195 -0.619247425082554 0.50272417128522 -1.23178367075416 0.218029904684143 0.636271226667206 0.63136201831632
"C19orf53" 2856.83178879757 -0.213416009378991 0.173296063978464 -1.23151100192047 0.218131804391041 0.636393646198637 0.631541173381999
"EMC9" 1127.79379921507 -0.253787491780644 0.206126739598833 -1.23122061831749 0.218240361956311 0.636393646198637 0.631541173381999
"PIGF" 1970.09230538575 0.194381699626497 0.157868948998999 1.23128519483416 0.218216217190667 0.636393646198637 0.631541173381999
"TTC7A" 1914.73801289912 0.215303373179957 0.174844568057635 1.23139869640666 0.218173784297422 0.636393646198637 0.631541173381999
"AZI2" 7227.99876634107 0.165663253672597 0.134589292556861 1.23087989040887 0.218367789831825 0.636393646198637 0.631587409821514
"DMRT2" 16.6412139031013 0.823984604785094 0.669343661292334 1.23103370127415 0.218310259919245 0.636393646198637 0.631587409821514
"ING1" 2914.00933898041 -0.21423633618163 0.174050332417793 -1.23088725660905 0.218365034401978 0.636393646198637 0.631587409821514
"DTX3" 9823.38582042384 -0.213431765439022 0.173498110258211 -1.23016766650299 0.218634325109827 0.637074484820173 0.632250750330357
"LINC00202-1" 64.8232867542238 0.729043012142458 0.592718171043866 1.22999942933841 0.218697318547583 0.637162110969431 0.632325359290384
"DNAJB14" 7769.34636570034 0.204421453404967 0.166223272825294 1.22980043606661 0.218771844896533 0.637202910656653 0.632341152862677
"RNF26" 3547.01877494832 -0.238887598243313 0.194251321329509 -1.22978622028566 0.218777169645213 0.637202910656653 0.632341152862677
"PRKRIP1" 268.363166477469 -0.280222087966151 0.227890534022588 -1.22963461017813 0.218833963432362 0.637234103829334 0.632397792336153
"ARL10" 3325.80817408946 0.197323502577213 0.160502169398652 1.22941330523144 0.218916884210093 0.637234103829334 0.632529902864682
"HOMEZ" 1406.73825834815 0.216800326268109 0.176359520520257 1.22930888918587 0.218956015705456 0.637234103829334 0.63253546695131
"CIRBP-AS1" 28.6755394009204 0.568489262986347 0.46255865391045 1.22901011186444 0.219068014786011 0.637234103829334 0.632609369318475
"FAM153C" 16.8333863393204 0.964467709085428 0.784794586639689 1.2289428667125 0.219093227842314 0.637234103829334 0.632609369318475
"MIR647" 83.8229383767479 0.764901455316286 0.622334331057729 1.22908446014259 0.219040140892181 0.637234103829334 0.632609369318475
"DSC2" 597.783223877386 -0.506192593978852 0.411991200219984 -1.22864904325279 0.219203419149285 0.637234103829334 0.632712619517316
"IL12A" 35.225348105235 0.645110841190677 0.525032214789299 1.22870715933034 0.219181620978512 0.637234103829334 0.632712619517316
"TTC26" 1468.22693961979 0.241647887889317 0.196705329417922 1.22847656748491 0.219268120502412 0.637234103829334 0.632791939681125
"ANKRD40" 7994.7422392993 0.256432809248999 0.208957821293444 1.22719890388254 0.219747841321432 0.637234103829334 0.632842519784698
"APBB1" 22998.0301318405 -0.23798549973779 0.193865244308144 -1.22758207943409 0.219603892448961 0.637234103829334 0.632842519784698
"C11orf68" 3014.49750947855 -0.237345850861622 0.193489593867931 -1.2266595123644 0.219950591119814 0.637234103829334 0.632842519784698
"DLGAP3" 4547.40346329903 -0.334136003362516 0.272396184176219 -1.22665449361198 0.219952478229376 0.637234103829334 0.632842519784698
"GOLGA7" 9128.94231744987 -0.0738140591214477 0.0601813947002064 -1.22652622939618 0.220000711016113 0.637234103829334 0.632842519784698
"LOC100506548" 18017.7398958778 0.137047897904693 0.111602282746884 1.22800264055099 0.219445976736741 0.637234103829334 0.632842519784698
"MPG" 1473.46271494655 -0.276556307697443 0.225380405848991 -1.22706455628064 0.219798328175734 0.637234103829334 0.632842519784698
"PAMR1" 33.3142228792109 1.11863955604114 0.911892162466649 1.22672351192848 0.219926527554436 0.637234103829334 0.632842519784698
"RRAGB" 6668.70728744495 -0.239741171848808 0.195476014813182 -1.22644802267905 0.220030123783739 0.637234103829334 0.632842519784698
"SENP1" 4350.10381267507 0.198138475378149 0.16150081527867 1.22685743125359 0.219876180567028 0.637234103829334 0.632842519784698
"SMARCD2" 1778.06234441597 0.178744291721862 0.145722560482389 1.22660685572749 0.219970391209179 0.637234103829334 0.632842519784698
"SORBS1" 8206.04850133673 -0.143935965984296 0.117227517634522 -1.227834290862 0.219509180261239 0.637234103829334 0.632842519784698
"SRCIN1" 17922.8275571663 -0.402730889982429 0.328050121498678 -1.22765048262313 0.21957820230981 0.637234103829334 0.632842519784698
"TGDS" 639.620530535917 0.285631223642561 0.232637937852592 1.22779296566645 0.219524696976863 0.637234103829334 0.632842519784698
"VPS4B" 6826.37339595695 0.241720956424179 0.19691575541377 1.22753487102269 0.219621623738096 0.637234103829334 0.632842519784698
"WNK1" 28590.319093652 0.152231181342432 0.124098685826578 1.22669454820148 0.21993741755925 0.637234103829334 0.632842519784698
"ZDHHC1" 274.037920503152 -0.381396621990096 0.310641913763236 -1.22776935465569 0.219533562753295 0.637234103829334 0.632842519784698
"ZFHX4-AS1" 438.718006459074 -1.31105429835707 1.06854835975252 -1.22694895967153 0.219841775205017 0.637234103829334 0.632842519784698
"ZFPM1" 653.54098794286 -0.25765140250528 0.209892532905462 -1.22753963153767 0.219619835661262 0.637234103829334 0.632842519784698
"ZNF267" 1061.67342752091 0.244667691939117 0.199360338761615 1.22726362454509 0.219723522736518 0.637234103829334 0.632842519784698
"C19orf38" 15.9723613351405 0.797742800040147 0.650736190189959 1.22590815151571 0.22023324091776 0.637234103829334 0.633007984681769
"DALRD3" 2711.40045854027 -0.212437066016593 0.173261551633945 -1.22610621925755 0.220158705759162 0.637234103829334 0.633007984681769
"GAP43" 89794.9180863949 -0.372141123042211 0.303555347294731 -1.22594158316996 0.220220658933873 0.637234103829334 0.633007984681769
"SETD3" 5431.80949146567 0.13914980014451 0.113508348387848 1.22589925869635 0.22023658781205 0.637234103829334 0.633007984681769
"COL19A1" 179.131357562446 0.872966929346256 0.712450026394229 1.22530268370459 0.220461197626263 0.637785565790457 0.633531009832809
"RPL26L1" 2294.74269613646 -0.143186944192288 0.116866502271159 -1.22521801722156 0.220493087770174 0.637785565790457 0.633531009832809
"LINC00960" 28.0661467303053 0.962448912593198 0.78564758954329 1.22503896836581 0.220560538502629 0.637885335053778 0.633617728131665
"RRN3P2" 16.076578456564 -0.858484691967187 0.701058619085891 -1.22455479270273 0.220743009772282 0.638180954189667 0.633874221134096
"SEPT7" 36266.5459723497 0.102703935760346 0.083872118749787 1.2245301214667 0.220752310517843 0.638180954189667 0.633874221134096
"ZNF213" 2453.78384787866 -0.181432953459395 0.14816837195826 -1.22450527775595 0.220761676568142 0.638180954189667 0.633874221134096
"ATP1A2" 443.018936543895 -1.92773673142379 1.57519611269768 -1.2238074458693 0.221024874800133 0.638560296593787 0.634308557811793
"EPHA4" 15186.5803919191 -0.46659050679737 0.381234281338086 -1.22389441253734 0.220992061693819 0.638560296593787 0.634308557811793
"STARD8" 44.1848060494975 -1.03847188554235 0.848519682781033 -1.22386304833702 0.22100389521402 0.638560296593787 0.634308557811793
"HARBI1" 768.259353647986 0.133841290382132 0.109376304747236 1.22367720039028 0.221074023823748 0.638606963744002 0.634342528105914
"ANKRD18B" 61.6276718705677 -1.06147317965442 0.86762193476677 -1.22342824347769 0.221167991218397 0.638781202260718 0.634464335855504
"FGD5-AS1" 30705.7462921893 0.108930134331406 0.0890494008015977 1.22325510728705 0.221233357381089 0.638781202260718 0.634464335855504
"UXT-AS1" 25.2909762936528 -0.518301546849668 0.423691823777843 -1.22329843948424 0.221216996363025 0.638781202260718 0.634464335855504
"HERC2" 21628.2609769079 0.346289458767295 0.28312699748309 1.22308879706174 0.221296159493313 0.638791892304393 0.634464335855504
"WDR47" 20322.7049192827 -0.193732784674121 0.158398706610436 -1.22307049609051 0.221303071091297 0.638791892304393 0.634464335855504
"ISG15" 88.7584704385893 -0.740678971863702 0.605864556594225 -1.22251576495466 0.221512645885832 0.639221785375884 0.634866574782949
"THAP4" 3268.69451353383 -0.176051144896731 0.144008946651459 -1.2225014416835 0.221518059032554 0.639221785375884 0.634866574782949
"CCNL1" 3505.34351918512 0.313538222236356 0.256568306624541 1.22204580277791 0.221690306614189 0.639528125534509 0.635146090789995
"SHISA4" 607.397645444398 -0.455697676662998 0.37288414872557 -1.22208916152769 0.221673911347032 0.639528125534509 0.635146090789995
"ETV4" 9168.56057799454 0.512005572393838 0.41916844315354 1.22147929014373 0.22190460217263 0.639860201199206 0.63554584594624
"PCNX" 13686.0760540789 0.181432428404639 0.148531810193659 1.22150553587197 0.221894670886077 0.639860201199206 0.63554584594624
"BVES-AS1" 31.8548720921985 0.865588031956306 0.708799371232887 1.22120316000098 0.222009108094789 0.640066181746841 0.635738057389171
"HIST1H3G" 5.07731514795598 -2.36001980435792 1.93293814816094 -1.22094946835382 0.222105152871627 0.640247710556667 0.635905979112585
"CCDC96" 440.280587247488 -0.369564634489999 0.302777924113722 -1.22057985426703 0.222245137822581 0.64055582984635 0.636192916892716
"DAGLB" 3140.18222622288 -0.120086612382152 0.0983932292270054 -1.22047638161257 0.222284337619801 0.640573417256349 0.636192916892716
"NXF1" 7931.47840662663 0.178350506725385 0.146142402167402 1.22038849834348 0.222317635389661 0.640573993647686 0.636192916892716
"FRG1B" 4594.18716404375 0.177334640195931 0.145342082501374 1.22011902639591 0.222419756893743 0.640701111495146 0.636378035501603
"AHNAK" 2417.5536808321 1.16982753383024 0.958863201547353 1.22001504692478 0.222459170864739 0.640701111495146 0.636383705850821
"ELMO2" 9301.54720356345 0.0878736097375909 0.0720517382818325 1.21959041978794 0.222620179943891 0.640998011137946 0.636646885805703
"MLLT4-AS1" 955.900340822897 -0.50437628735201 0.4135749188928 -1.21955240589129 0.222634598027516 0.640998011137946 0.636646885805703
"PEX12" 1103.4420111522 -0.214077049590235 0.175548365623098 -1.21947617586972 0.222663512911047 0.640998011137946 0.636646885805703
"STUB1" 5476.73746499807 -0.222840207131759 0.182755089630229 -1.21933789960451 0.222715969475934 0.641053669428498 0.636689792678721
"SNRPC" 5291.24791524897 -0.20427378539562 0.167574738955063 -1.21900106584918 0.22284378794372 0.641230846247807 0.636841021824035
"TNFAIP8L1" 1259.54118304429 -0.428678455149785 0.35166032246263 -1.21901285919266 0.222839311831235 0.641230846247807 0.636841021824035
"UBAC1" 3605.60586768655 -0.121585277205929 0.0997705088520979 -1.21864946470475 0.222977266195552 0.641454502384128 0.637038413262051
"USP48" 8590.14186926855 0.0880353449296833 0.072241732881828 1.21862172206874 0.222987800560112 0.641454502384128 0.637038413262051
"ETNK2" 5555.47670035132 -0.281054498941014 0.23065197091276 -1.21852199150433 0.223025672942756 0.641468104344493 0.637039560769455
"KIAA0513" 13388.8148197419 -0.246849640167594 0.202626034100244 -1.21825233990155 0.223128095376865 0.64165429201229 0.637187394763093
"MZT2A" 1819.63912249341 -0.402268354969487 0.3302407636527 -1.21810630074892 0.22318357983645 0.64165429201229 0.637187394763093
"SMAP2" 13309.7323480337 -0.193772486774038 0.1590789892869 -1.21808975303814 0.223189867408636 0.64165429201229 0.637187394763093
"SYT5" 8585.90387647237 -0.407045824585404 0.334205838035455 -1.21794947382763 0.223243173870297 0.641712221459338 0.637232572022988
"EXOC5" 21348.1650598818 0.174241004570774 0.143075778703862 1.21782321332961 0.223291160973525 0.641744178352954 0.63723961922048
"TIMM44" 3276.87588856584 -0.116182187421165 0.095407590564791 -1.21774574468753 0.223320607688702 0.641744178352954 0.63723961922048
"MXRA5" 378.631346630485 0.895521888352571 0.735457312758009 1.21763951872925 0.223360989904383 0.641764934472897 0.637247892157143
"OLFML1" 34.1759969537035 -1.38041897696737 1.13381348344658 -1.21750093566638 0.22341368065323 0.641821044287163 0.637291272615027
"DUSP18" 1655.40672988911 -0.233542077514387 0.191935940422445 -1.21677095493615 0.223691373834642 0.642332766942977 0.637762375744214
"LAMTOR4" 3395.9042118594 -0.245972863374275 0.202148374222313 -1.21679367603405 0.223682726743664 0.642332766942977 0.637762375744214
"SLC35E4" 912.967858784392 -0.270102136810966 0.221970634744066 -1.21683725021734 0.223666144150174 0.642332766942977 0.637762375744214
"CMTM7" 294.086768994028 0.818975563356694 0.673223623605391 1.21649855210181 0.223795062267673 0.642439874685337 0.637951015025605
"SORT1" 21635.0071157588 -0.121606003326997 0.0999783382807885 -1.21632350985338 0.223861709139701 0.642535891841876 0.638034017952063
"NDUFB11" 6427.22829800568 -0.205177447897413 0.168718328676332 -1.21609459687704 0.223948888563111 0.642690805049 0.638175503597293
"RPF1" 2730.24732513098 0.145483690783637 0.119721367124483 1.21518567886354 0.224295281257839 0.643494051803174 0.639055484609439
"GHRH" 10.6347898390821 -1.03941632834642 0.855544134161424 -1.21491842073725 0.224397207339749 0.643595665508817 0.639227550319676
"LOC401052" 199.910018011949 -0.240015560787131 0.197595900686625 -1.214678846844 0.224488603428853 0.643610503014169 0.639227550319676
"MORC3" 5118.03169675978 0.165983848197517 0.136653490193439 1.21463306910464 0.224506070405199 0.643610503014169 0.639227550319676
"NSDHL" 4821.93186144445 -0.170837578822029 0.140630335899707 -1.21479891041336 0.224442796529386 0.643610503014169 0.639227550319676
"DCHS2" 2681.22149894034 0.577481999570478 0.475600379631785 1.21421685999824 0.224664923913658 0.643699250624859 0.63936207145593
"INPP5F" 84448.6480975948 0.228429455219132 0.188106370798726 1.21436320444219 0.224609059836043 0.643699250624859 0.63936207145593
"LOC401286" 51.3238972118203 -1.55612726661638 1.28159260024938 -1.21421367938109 0.224666138161151 0.643699250624859 0.63936207145593
"CCM2L" 335.250322789006 0.423656802037126 0.349173863958987 1.21331189348951 0.225010597389648 0.644304645935678 0.64002094131193
"NXPE3" 7918.13573089614 0.18876183737147 0.155556649430154 1.21346042141532 0.224953837570989 0.644304645935678 0.64002094131193
"PPP1R18" 8233.00201549864 -0.154807927046171 0.127587982122571 -1.21334254583202 0.224998882785706 0.644304645935678 0.64002094131193
"UBE2T" 1206.19554654317 -0.286581177280611 0.236227916228305 -1.21315542149405 0.225070404092661 0.644380562249905 0.640083964533177
"KIRREL3" 2532.13140658481 0.360669294646429 0.297390247683565 1.21278117710906 0.225213493780647 0.644433306382436 0.640169638482658
"LOC101928545" 158.70234015441 0.321636234553397 0.265201504378765 1.21279943455385 0.22520651166889 0.644433306382436 0.640169638482658
"VWA3A" 52.6296548129886 0.662498000958132 0.546174775137631 1.2129780266604 0.225138221652513 0.644433306382436 0.640169638482658
"CCDC141" 37.376089439489 1.34030549595994 1.10535640779725 1.21255505147964 0.225299982794456 0.644465839048758 0.640201405229575
"TGFBRAP1" 5177.67742088488 -0.0958758282921768 0.0790684536524444 -1.21256738766653 0.225295263811698 0.644465839048758 0.640201405229575
"BTG2" 3857.77703619502 -0.66361039790025 0.547738858613479 -1.2115452235397 0.225686513433587 0.644472717568204 0.640273540088678
"CHD8" 22423.524203275 0.0898947361002749 0.0741972873136923 1.21156364814547 0.225679456831723 0.644472717568204 0.640273540088678
"CLINT1" 7482.8497232655 0.11278552544716 0.0930368913950858 1.21226670147663 0.225410305925304 0.644472717568204 0.640273540088678
"DNM1P46" 13.8966622577752 0.83896919650793 0.692492051342141 1.21152177109022 0.225695495921414 0.644472717568204 0.640273540088678
"DOK4" 12026.8604108724 -0.252064001353763 0.207979581263284 -1.21196513534024 0.225525726831349 0.644472717568204 0.640273540088678
"DUSP4" 33694.3926766664 -0.204324129804996 0.168653167329023 -1.21150484773513 0.225701977869034 0.644472717568204 0.640273540088678
"FAM109A" 3029.1148635704 -0.194957083337843 0.160879503001112 -1.2118205221985 0.225581090784816 0.644472717568204 0.640273540088678
"MIEN1" 2219.1381443048 -0.205798094088357 0.169781379196164 -1.21213583646638 0.225460387793246 0.644472717568204 0.640273540088678
"NOS3" 28.545349807266 0.764630335756972 0.630861549465439 1.21204143191938 0.225496521222618 0.644472717568204 0.640273540088678
"TRIM25" 576.971518587752 0.715797212333008 0.590511159640125 1.21216542760891 0.225449062606647 0.644472717568204 0.640273540088678
"OLFML2A" 338.821382118352 -1.33776512150684 1.10436174095947 -1.21134685483091 0.225762498388564 0.644550434254648 0.640338377561558
"EPM2AIP1" 20254.7044467806 0.134396914628693 0.110969820198802 1.21111230411945 0.225852366387872 0.644711902517827 0.640486418842404
"LOC100507373" 164.022877605043 -0.912965696954758 0.754152641567641 -1.21058476312832 0.226054586776954 0.645193993877182 0.640952973614909
"ATXN1" 8658.1565831149 0.324916172869305 0.268471192343715 1.21024594867268 0.226184531429704 0.645256746554086 0.641000703256609
"CYP2D7P" 340.479983583792 0.435699118675911 0.359962327334424 1.21040199373732 0.226124677240082 0.645256746554086 0.641000703256609
"SYTL3" 173.274028727735 0.360495801851048 0.297846014537156 1.21034287603696 0.22614735168033 0.645256746554086 0.641000703256609
"WSB1" 24610.6552672027 0.497034704452096 0.410791424028041 1.2099442086166 0.226300301897471 0.645419399192992 0.641221905426484
"CCDC66" 2082.80668260751 0.336455376440858 0.278140515898405 1.20965971230079 0.226409495072425 0.645607689554748 0.641360978959382
"SND1-IT1" 33.1576949037233 0.575467528630557 0.475750905615816 1.20959838822728 0.226433036927644 0.645607689554748 0.641360978959382
"RPS15" 18708.2515713984 -0.3214862311614 0.265817804429625 -1.20942324330466 0.226500283375809 0.645609202423475 0.641360978959382
"SRSF6" 24539.4082383958 0.209619275769418 0.173316076810047 1.20946238587641 0.226485253448718 0.645609202423475 0.641360978959382
"DGKI" 7283.93969028967 0.531769509237434 0.439745412747843 1.2092667571324 0.226560377894421 0.645685400348787 0.641424310505088
"TAP2" 1787.756223496 0.31882502015399 0.263690566201214 1.20908769982581 0.226629154232755 0.645786314932382 0.641512196322189
"ANGPTL4" 19.5361440648313 -1.78181479079043 1.47410571596537 -1.20874288152634 0.226761641715314 0.645911026189093 0.641705802098665
"RABEP2" 804.049994328963 -0.163130482207274 0.134962106223223 -1.20871322160208 0.226773040351084 0.645911026189093 0.641705802098665
"COPS7A" 3506.60257853329 -0.207622721773944 0.171826513415777 -1.20832761863444 0.226921269014744 0.646238116614384 0.642018388171021
"FXYD7" 4531.78337254527 -0.443457975179519 0.367099814218459 -1.20800381259692 0.227045795837692 0.646402520247528 0.642156974719115
"PMAIP1" 690.183113473419 0.763669725100949 0.632161392541465 1.20802968057063 0.227035845941835 0.646402520247528 0.642156974719115
"FAM47E-STBD1" 16.9569060109719 -0.880475803113566 0.728955651119981 -1.20785921854201 0.227101418436352 0.646443176091975 0.64217263486061
"GDF15" 128.861515104038 0.747951928366999 0.619271598309712 1.20779304332464 0.227126878031695 0.646443176091975 0.64217263486061
"SNHG3" 921.194218924333 0.239641958490583 0.198429911808118 1.20769069696668 0.227166257759546 0.646460190071792 0.642177177946465
"PFKFB4" 3981.09300907316 -0.545829646662397 0.452145848689554 -1.20719818227761 0.227355830328396 0.646714394499673 0.642498957933371
"TMX3" 5983.06930220935 0.214628022095498 0.177780237364523 1.20726592155135 0.22732975029129 0.646714394499673 0.642498957933371
"ZNF676" 8.42782570792774 -8.26085980823752 6.84355622326883 -1.20710045168471 0.227393460966125 0.646726384061482 0.642498957933371
"GJA5" 22.8965962364172 2.05188855131447 1.70014438526535 1.20689076121863 0.227474216131175 0.646812827514842 0.64256011145467
"STK25" 13487.6122030134 -0.12437043086523 0.103053933199865 -1.2068479775927 0.227490695302962 0.646812827514842 0.64256011145467
"RBMXL1" 5482.61411613362 -0.117588483015483 0.0974547814579893 -1.20659531791339 0.22758803077858 0.64699452815638 0.642724871720103
"GTF2IRD2" 667.210550007667 0.198454847525655 0.164501395064554 1.2064022159069 0.227662442062141 0.647015991728439 0.642724871720103
"IGHMBP2" 2627.67456805603 -0.113384019873816 0.0939791207457174 -1.2064809606019 0.227632095934935 0.647015991728439 0.642724871720103
"AP5S1" 708.593113168656 -0.286107937572523 0.237202232195187 -1.2061772561107 0.227749151513271 0.647072383791521 0.642756196028738
"RBMS1" 12332.2864435867 0.625828931411458 0.518816664426344 1.20626220073991 0.227716407332693 0.647072383791521 0.642756196028738
"CD99L2" 14015.1502579132 -0.172066047642114 0.142707513150915 -1.20572521966767 0.227923457493147 0.647285659229369 0.643024906262869
"EFR3B" 48962.867212402 -0.347151496041389 0.287919923166823 -1.2057223835818 0.227924551392381 0.647285659229369 0.643024906262869
"LOC100270746" 139.380711403801 -0.375006581441633 0.311104464600033 -1.20540404948465 0.228047358975547 0.64732247478057 0.643024906262869
"LOC389765" 623.174421625123 0.276406915407145 0.229306449790251 1.20540401571773 0.228047372004717 0.64732247478057 0.643024906262869
"ST3GAL4" 1028.08095783603 -0.143248675660014 0.118824730448252 -1.20554597615854 0.227992600389034 0.64732247478057 0.643024906262869
"ZMIZ1-AS1" 70.8013016739057 0.358072203871683 0.297071041172747 1.20534200323977 0.228071300792018 0.64732247478057 0.643024906262869
"BLMH" 7708.3115258072 0.103212416892763 0.0856627960603297 1.20486864355996 0.228254015278857 0.647681101059898 0.64335646888868
"CYP27C1" 1698.1608582825 0.231974885869046 0.192535641164703 1.20484126713249 0.228264585632405 0.647681101059898 0.64335646888868
"CHRNB1" 1346.28291562132 -0.205132168322781 0.170273270273291 -1.20472325452809 0.228310155647443 0.647715443037322 0.643378245675813
"BMPR1B" 1383.86687289138 -1.20114759148518 0.997206383782742 -1.20451253724312 0.228391539254404 0.647851363143741 0.643500921256898
"GON4L" 6942.92206767228 0.186130595192514 0.154542483665894 1.20439759202337 0.228435942311078 0.647882360417438 0.643519379491406
"GALNT3" 107.344780275856 0.559849237755195 0.465112710452942 1.20368509647908 0.228711314758614 0.647962882778115 0.643595036412569
"GLT1D1" 799.06451032836 0.400959600518165 0.333008271308363 1.20405297725137 0.228569102998062 0.647962882778115 0.643595036412569
"GPR114" 37.0718388454553 0.76466083978531 0.635281455574401 1.20365679349782 0.2287222584583 0.647962882778115 0.643595036412569
"MIR7-1" 53.430870770704 0.845596248921328 0.702375616478106 1.20390889017669 0.228624795270697 0.647962882778115 0.643595036412569
"PIEZO2" 1143.6943583444 -0.438956641415482 0.364719884330749 -1.20354458386867 0.228765649375987 0.647962882778115 0.643595036412569
"RNF103" 4783.93983090761 -0.134408903357176 0.111670950953802 -1.20361564228804 0.228738170750436 0.647962882778115 0.643595036412569
"SUPT7L" 7131.87722907958 0.074690616468415 0.0620369020589625 1.20397076561666 0.228600878105163 0.647962882778115 0.643595036412569
"ZNF697" 10106.6342449632 -0.148467232995515 0.123317522375348 -1.20394271743165 0.228611719554112 0.647962882778115 0.643595036412569
"AGAP2-AS1" 82.114406519664 0.644129056186698 0.535774261108102 1.20223964259592 0.229270694246613 0.648196073304971 0.643748610212058
"CAPN5" 7530.81609856136 -0.255003140540467 0.212126747888706 -1.20212629043018 0.229314601792289 0.648196073304971 0.643748610212058
"EHD3" 3464.25572150028 -0.299196308249965 0.248908355327948 -1.20203400908644 0.229350351864857 0.648196073304971 0.643748610212058
"HIRIP3" 2873.77260386175 -0.38463240597006 0.319828225271865 -1.20262183127555 0.229122695585987 0.648196073304971 0.643748610212058
"IL17RD" 17738.1537768009 0.282019319790098 0.234610762598199 1.2020732410861 0.229335152784544 0.648196073304971 0.643748610212058
"JAG2" 5680.59485565663 0.346028547556948 0.287840461043016 1.20215395119603 0.229303886700167 0.648196073304971 0.643748610212058
"LOC101928689" 34.5691133296047 0.939035420832447 0.780711901667963 1.20279378196519 0.229056131621227 0.648196073304971 0.643748610212058
"MKLN1" 9577.38685323288 0.2537357589921 0.211069678091956 1.20214216123244 0.229308453795001 0.648196073304971 0.643748610212058
"PCYOX1L" 3412.93886158063 0.16087303722528 0.133802978074501 1.2023128299559 0.229242347924185 0.648196073304971 0.643748610212058
"PSME3" 13706.919139967 0.134609761628755 0.111907006747793 1.2028716122497 0.22902600720494 0.648196073304971 0.643748610212058
"TBL1XR1" 13195.5151070313 0.152392514872047 0.12666876586586 1.20307886344633 0.228945803837296 0.648196073304971 0.643748610212058
"ZFAND6" 9363.69499522106 0.153595929071447 0.127761706383427 1.20220630593715 0.229283606752146 0.648196073304971 0.643748610212058
"ZNF454" 1097.05241277632 0.15767576292774 0.131169455765885 1.20207682502826 0.229333764345938 0.648196073304971 0.643748610212058
"ZNF501" 1484.33115280894 0.248591044190535 0.206705394082412 1.20263452869267 0.229117779808271 0.648196073304971 0.643748610212058
"SGK223" 1872.52229342132 -0.860855436740778 0.716711076579065 -1.20111920252402 0.229704965245981 0.64900874414171 0.644637522969119
"CDKL5" 1942.26926192346 -0.312043074384559 0.259946210028867 -1.20041401776893 0.229978587429594 0.649213182776015 0.644766814790654
"EIF1AX" 28304.6222680001 0.157479602000025 0.131175600970708 1.20052510401832 0.229935468936233 0.649213182776015 0.644766814790654
"FUT10" 646.573011153154 0.505923993882713 0.421337944478795 1.20075583154172 0.229845929662311 0.649213182776015 0.644766814790654
"GRWD1" 2736.76054045134 -0.180597136155082 0.150441143280396 -1.20045043674309 0.229964450651341 0.649213182776015 0.644766814790654
"LDB2" 4015.36782747917 0.326793128532915 0.272207000035689 1.20053168540879 0.229932914528286 0.649213182776015 0.644766814790654
"PRSS23" 1995.62313173864 -0.669685717389649 0.557734082771137 -1.2007258262975 0.229857572504096 0.649213182776015 0.644766814790654
"HDAC5" 13593.1270105131 -0.18220367212023 0.151824672936573 -1.20009263709297 0.230103364779855 0.649281312428825 0.64490394075541
"NKX1-1" 33.7796887643363 -0.902490648193051 0.751970095291625 -1.2001682697808 0.230073995751457 0.649281312428825 0.64490394075541
"NCK1-AS1" 489.81959189446 -0.264728959567978 0.220651316591534 -1.19976152264725 0.230231971648842 0.649450161246711 0.645034785348604
"RPS2" 88604.2107767218 -0.245133155782796 0.20431248706106 -1.19979527100337 0.230218861242983 0.649450161246711 0.645034785348604
"SMIM8" 2142.37348673588 0.17445675668348 0.145419480853647 1.19967940787147 0.23026387343572 0.649450161246711 0.645034785348604
"NHSL1" 3957.58977761795 -1.22645226264608 1.02245087535855 -1.19952194496972 0.230325056941663 0.649513740463619 0.645073372905932
"SLC39A11" 1250.35376793775 0.161948483365333 0.135019103576651 1.19944866374701 0.23035353490453 0.649513740463619 0.645073372905932
"ABCC4" 1671.47910436991 -0.37799479035865 0.315261044580212 -1.19898984304252 0.230531895042635 0.64963669307066 0.645253992034876
"HLA-L" 136.037069520092 -0.586097726576876 0.488799577899781 -1.19905530421109 0.230506441925862 0.64963669307066 0.645253992034876
"RHOF" 203.968342769686 -0.466737463328975 0.389212304279911 -1.19918475905456 0.230456112176356 0.64963669307066 0.645253992034876
"AGO3" 1410.01172253072 0.331882773888563 0.276861488109513 1.19873217526479 0.230632102825695 0.64963669307066 0.645317089835035
"ICAM5" 714.394104974719 -0.655486788385867 0.546794280521572 -1.19878135477316 0.230612974374906 0.64963669307066 0.645317089835035
"NLGN4X" 8706.5784024733 -0.14942317027116 0.124660685042434 -1.19863909154916 0.230668310977443 0.649644134263306 0.645317089835035
"ANGPTL6" 13.0990109481666 1.01212068756114 0.844637858855237 1.19828951183043 0.230804328257607 0.649932630452165 0.645591376226979
"LHFPL3" 2988.11818031983 -0.604521795730822 0.504556634226893 -1.19812475889273 0.230868451409502 0.65001862213842 0.645664507717214
"CAHM" 182.382254583946 -0.391938005871306 0.327203226329701 -1.19784272993805 0.230978248701386 0.650191954775923 0.645812113247266
"CTXN3" 1187.74311419715 -0.522666826492722 0.436357841341416 -1.19779405106135 0.230997203732523 0.650191954775923 0.645812113247266
"HOXB3" 38.5198662470193 1.67121896820978 1.3956524882951 1.19744634300141 0.231132629656033 0.650289419154363 0.645872096775512
"MLH1" 6202.75001137835 0.112828416123542 0.0942178056238586 1.1975275307725 0.231101003458944 0.650289419154363 0.645872096775512
"PRKCE" 15973.0436994128 0.599930340114426 0.500988195572075 1.1974939637637 0.231114078908027 0.650289419154363 0.645872096775512
"BRD2" 33998.5741332048 -0.083027137030967 0.0693496982178874 -1.19722420089136 0.231219179465825 0.650343845281438 0.64590162177103
"ZNRF2P2" 286.821285223066 -0.326055002520102 0.272323810951368 -1.19730625603771 0.231187206901458 0.650343845281438 0.64590162177103
"IKZF1" 241.662762859511 -1.68493134632745 1.40763006007308 -1.19699869597838 0.231307063019457 0.650414408668074 0.645947185204262
"SNX27" 11360.0899452223 -0.149802005219707 0.125149195051107 -1.19698736502886 0.231311479532001 0.650414408668074 0.645947185204262
"ZC4H2" 6493.97181469237 0.116759100622232 0.0975921347798556 1.1963986737826 0.231541018637327 0.650965263612264 0.646481993406667
"C1orf85" 395.044111509003 0.423545906378546 0.35415292048229 1.19594074164843 0.231719684730181 0.651140370923674 0.646590530502098
"CHAMP1" 8403.18237032198 0.130609740159898 0.109278170718401 1.19520430568394 0.232007216717358 0.651140370923674 0.646590530502098
"GABRE" 46.8413472254258 -0.666704640386948 0.557438064377626 -1.19601563472584 0.231690457868821 0.651140370923674 0.646590530502098
"GALK2" 1342.13040312825 -0.17069729829362 0.142785368952065 -1.19548171879519 0.231898874601288 0.651140370923674 0.646590530502098
"HPX" 224.001134518459 0.420232281240731 0.351588473357055 1.19523907376214 0.23199363627255 0.651140370923674 0.646590530502098
"KEAP1" 5092.56233166368 -0.183793274004506 0.153693624237276 -1.1958418894512 0.231758265594306 0.651140370923674 0.646590530502098
"LIMD2" 2421.10463880368 -0.272614373916448 0.228118131775955 -1.19505789300517 0.232064411842895 0.651140370923674 0.646590530502098
"LMOD1" 41.3636659895722 0.949048881130053 0.793806391429992 1.19556719544724 0.231865499420052 0.651140370923674 0.646590530502098
"LRG1" 11.1020167403179 -0.680337322036394 0.569127542288767 -1.19540396744883 0.231929236324775 0.651140370923674 0.646590530502098
"PGF" 224.225613558659 0.781180384179505 0.653276556451847 1.1957881795458 0.231779229858677 0.651140370923674 0.646590530502098
"PTOV1-AS1" 92.0291563295148 0.443140515485484 0.370818541692223 1.19503332671344 0.232074009479592 0.651140370923674 0.646590530502098
"RNF34" 3662.99716221607 -0.108412964706739 0.0907196753930944 -1.19503254654493 0.232074314282913 0.651140370923674 0.646590530502098
"SPATA18" 366.11556081437 1.01047361722858 0.845502779787354 1.19511566535916 0.232041842267019 0.651140370923674 0.646590530502098
"FAM41C" 82.389871406235 0.28077249256836 0.234987382127082 1.1948407187945 0.232149267916699 0.651230777366485 0.646643634876608
"LUC7L" 6514.33041785139 0.187910452198361 0.15728781081536 1.19469176425215 0.232207481378842 0.651230777366485 0.646643634876608
"MIIP" 2364.07789425638 -0.223184944836135 0.186806600134426 -1.19473800537845 0.23218940860856 0.651230777366485 0.646643634876608
"AUH" 2330.62070635982 0.333837331343304 0.279514777607401 1.19434590972576 0.232342685989593 0.651326817010804 0.64691418350951
"B3GALNT2" 1876.64975533558 0.471543244808527 0.394874969646112 1.19415835658342 0.232416029336735 0.651394367387289 0.64694455266834
"NIPBL" 17119.8933502022 0.240470736728338 0.201394872299327 1.19402611388702 0.232467753205746 0.651394367387289 0.64694455266834
"NRIP2" 24.4415570726427 -0.978750877198681 0.819688313971165 -1.19405249595045 0.232457433780349 0.651394367387289 0.64694455266834
"GPR161" 10249.0955477505 -0.261354632620507 0.218941814981824 -1.19371730175071 0.232588570198075 0.651547154744719 0.647071828212984
"SLCO3A1" 2756.70128285757 -0.233840219372991 0.195892896130947 -1.19371464709306 0.232589608976504 0.651547154744719 0.647071828212984
"KGFLP1" 544.174639755542 0.324003118282672 0.271456505656587 1.19357286169653 0.23264509496692 0.651583689528062 0.647120297698398
"GMEB2" 2187.36528788553 -0.178519368556049 0.149649444241034 -1.19291701657452 0.232901874168842 0.651948078907029 0.647502498092587
"MTMR6" 10628.9351457242 0.289747977862976 0.24290744420766 1.19283284548197 0.232934843734737 0.651948078907029 0.647502498092587
"MTX3" 3864.6998932005 0.317686736947693 0.266306227550009 1.19293769383608 0.232893775453648 0.651948078907029 0.647502498092587
"TMEM68" 2752.61757559328 0.144475941743278 0.121100403227654 1.19302609977012 0.232859151531349 0.651948078907029 0.647502498092587
"KCNK15" 35.7360705867455 -1.22835207741155 1.03005139140781 -1.19251533239785 0.233059242460256 0.652107644726874 0.647636512106377
"SLA" 88.7591468150808 -2.04011590323664 1.71069807404283 -1.19256339513805 0.233040408891961 0.652107644726874 0.647636512106377
"NCAPH2" 6124.93732448042 -0.164040385138553 0.137581147733121 -1.19231731847999 0.233136846355464 0.652230489211282 0.647746286139768
"RTFDC1" 7934.85060201585 -0.184774690083962 0.15498911876766 -1.19217846745069 0.233191274574698 0.652288470605391 0.647791643634712
"IDO1" 11.0341351253132 -0.838978199874571 0.703872643535718 -1.19194602543464 0.233282409695501 0.652354826939276 0.647833101475533
"NALCN-AS1" 33.5129746765741 -0.999571713220502 0.838572901427654 -1.19199143153654 0.233264605031923 0.652354826939276 0.647833101475533
"HTATIP2" 200.010601803232 0.544275118113387 0.456695865038494 1.19176712508118 0.233352569570485 0.652456751150992 0.64792210277116
"SGPP2" 127.64767809711 -0.977849741508665 0.820752126581136 -1.19140689355497 0.233493888013123 0.652757577438392 0.648208620201029
"MIS12" 3940.1406757597 0.131795934789864 0.110663508296773 1.19096111101429 0.233668852013975 0.653058045036601 0.648482558454063
"TGFB3" 322.639961471767 0.538911482904905 0.452491035055902 1.19098819900007 0.23365821767136 0.653058045036601 0.648482558454063
"ADAM22" 12031.4474876886 -0.240866469881733 0.202291249274645 -1.19069149429552 0.233774718252595 0.653259586638858 0.648644278816369
"C22orf39" 4359.01667279778 -0.181101427879173 0.152364520201553 -1.18860629521628 0.23459462949015 0.653276601013706 0.648644278816369
"DGKZ" 5629.22672988137 -0.146169221646504 0.122992067895234 -1.18844429683882 0.234658413260684 0.653276601013706 0.648644278816369
"F2RL1" 212.857206553414 -0.626196379141233 0.52632477774182 -1.18975280211566 0.234143565240123 0.653276601013706 0.648644278816369
"FEZF1-AS1" 1562.81746490114 0.829401773875275 0.697738132381629 1.18870065341596 0.234557483408879 0.653276601013706 0.648644278816369
"FOXA1" 22.3008420418929 -1.76526537193111 1.48373829958277 -1.18974173034928 0.234147918207059 0.653276601013706 0.648644278816369
"GAL3ST1" 109.15140533477 -0.857462029322531 0.721336470989486 -1.18871298458862 0.234552629292345 0.653276601013706 0.648644278816369
"GLIS2" 2134.03376700431 -0.243025296816225 0.204489910383684 -1.18844639503356 0.234657587058034 0.653276601013706 0.648644278816369
"GSE1" 19596.3541328398 0.178673396384944 0.150199808902914 1.18957139619555 0.234214893875547 0.653276601013706 0.648644278816369
"KIAA0754" 2669.52354665739 0.328512178536538 0.276292342116903 1.18900211283287 0.234438835513285 0.653276601013706 0.648644278816369
"KLHL22" 3596.15905795417 -0.16010590301417 0.134484957319881 -1.19051160966165 0.233845369682101 0.653276601013706 0.648644278816369
"LAPTM4B" 18038.6531572137 0.170584939322127 0.143514529133894 1.18862487548544 0.234587314648678 0.653276601013706 0.648644278816369
"LOC101929231" 41.5139894788065 -0.521271865413253 0.438312793961441 -1.18926910780321 0.234333787583592 0.653276601013706 0.648644278816369
"MRPS26" 3470.54309841693 -0.199162917883632 0.16744610163062 -1.18941507711525 0.234276370737315 0.653276601013706 0.648644278816369
"NACC1" 6060.76489388392 -0.252222581042326 0.212153833028989 -1.18886648165278 0.234492211745473 0.653276601013706 0.648644278816369
"NOG" 159.251886041037 0.606167130762711 0.509899896056204 1.1887963411075 0.234519818199969 0.653276601013706 0.648644278816369
"NPFFR2" 15.4359378105532 1.19565953081265 1.00436437422488 1.19046390084814 0.233864110318773 0.653276601013706 0.648644278816369
"PUF60" 11670.4099716744 -0.199467153885367 0.167660758605953 -1.18970685534214 0.234161630012129 0.653276601013706 0.648644278816369
"QTRTD1" 2229.28956280995 0.219620781543203 0.184580995751788 1.18983420069168 0.234111564400561 0.653276601013706 0.648644278816369
"TKT" 19392.1395864362 -0.197519867466509 0.166044009539838 -1.1895633453679 0.23421805981008 0.653276601013706 0.648644278816369
"TMEM220-AS1" 12.6519044201307 -0.964488508644503 0.811031234680118 -1.18921253264051 0.234356044033507 0.653276601013706 0.648644278816369
"TSTD1" 763.95446739403 -0.60227417705159 0.506405478034782 -1.18931212866979 0.234316864343553 0.653276601013706 0.648644278816369
"ZNF713" 1821.4793383915 -0.170403485386414 0.143275436834354 -1.18934193572499 0.234305139565677 0.653276601013706 0.648644278816369
"ZNF821" 4439.40119726687 -0.158845364209673 0.133645092860868 -1.1885611421217 0.234612406425261 0.653276601013706 0.648644278816369
"GTSE1-AS1" 72.2108543872352 -0.594072744346228 0.500092241424578 -1.18792633665728 0.234862432611886 0.653306603486381 0.648644278816369
"KBTBD8" 1720.97936684569 0.218898148191759 0.184248957419377 1.18805637360279 0.234811200551065 0.653306603486381 0.648644278816369
"LOC101927204" 31.7886086775574 0.715164099225118 0.602039262894208 1.18790275535699 0.234871724039384 0.653306603486381 0.648644278816369
"MANBA" 2300.92397469994 -0.219411261936052 0.184699106423222 -1.18793894667411 0.234857464160738 0.653306603486381 0.648644278816369
"MAP4K1" 141.9054052571 -0.52801698052172 0.444434237606446 -1.18806549055586 0.234807608943424 0.653306603486381 0.648644278816369
"NEUROG1" 560.32510694131 -2.24143158781398 1.88655530964303 -1.18810806996064 0.234790835376847 0.653306603486381 0.648644278816369
"ANKRD54" 3984.67968292436 -0.198052139547661 0.166822118386722 -1.18720551844656 0.235146564694784 0.653497356826809 0.648960858454875
"F5" 35.4893157884991 1.42215421453181 1.19766490437301 1.1874391654453 0.235054439091372 0.653497356826809 0.648960858454875
"GDPD3" 243.188104177025 0.498455149588083 0.419998352331847 1.18680263105948 0.235305480796333 0.653497356826809 0.648960858454875
"KIAA1614" 28.4210948980754 -0.735891412318514 0.620107965864445 -1.18671498001588 0.235340064201031 0.653497356826809 0.648960858454875
"NR3C1" 1172.58535772341 0.285371011948847 0.240390676629082 1.18711347690563 0.235182863136703 0.653497356826809 0.648960858454875
"OTUB2" 1063.45241848391 -0.314019149341379 0.264590140186777 -1.18681349622367 0.235301194111438 0.653497356826809 0.648960858454875
"POTEF" 1190.17737407653 0.472949984824398 0.398407489155522 1.18710114066098 0.235187728485532 0.653497356826809 0.648960858454875
"PRPS1" 9523.25575601032 0.139643257961039 0.117673474973021 1.18670123401263 0.235345488120433 0.653497356826809 0.648960858454875
"SDHAP2" 1398.17781815888 0.223869535147714 0.188620428729318 1.18687851923495 0.235275541428828 0.653497356826809 0.648960858454875
"ARF5" 12041.3741407285 -0.209479708604124 0.176669208148536 -1.18571714221984 0.235734022524815 0.653507132812952 0.648960858454875
"IGDCC3" 18534.1538983282 -0.352349990661005 0.29708626049176 -1.18601913827239 0.235614741653864 0.653507132812952 0.648960858454875
"KALRN" 14708.1319786793 0.352792947568593 0.297434334322106 1.18612045368823 0.23557473417346 0.653507132812952 0.648960858454875
"MESDC1" 3865.61125840433 -0.306836630333372 0.258807060413822 -1.18558060140536 0.235787966747589 0.653507132812952 0.648960858454875
"NKAIN1" 20246.7638814427 -0.217952091055226 0.18371532533197 -1.1863577013044 0.235481068529361 0.653507132812952 0.648960858454875
"NPIPB5" 1349.49773007383 0.379747655864899 0.320049398265998 1.18652826070707 0.235413747758964 0.653507132812952 0.648960858454875
"SAMD14" 9610.48381023111 -0.234708607671675 0.19795611673106 -1.18565978938932 0.235756680282048 0.653507132812952 0.648960858454875
"SNORD38B" 25.3536163414381 0.809048497823859 0.681943771831928 1.18638593274411 0.23546992447802 0.653507132812952 0.648960858454875
"SNORD96A" 86.7755932783748 0.592353374778211 0.499606975714144 1.1856387191782 0.235765004647557 0.653507132812952 0.648960858454875
"SPP1" 1016.96290382596 -0.593862348653294 0.500849305117343 -1.18571063708306 0.235736592360782 0.653507132812952 0.648960858454875
"TMEM159" 1664.20384518835 0.205946539075155 0.173703807583714 1.18561902551216 0.235772785359155 0.653507132812952 0.648960858454875
"ZNF502" 1340.00618679067 0.149603198183498 0.126151307128392 1.18590287797206 0.235660656501228 0.653507132812952 0.648960858454875
"BDH1" 1021.32319070088 0.252319587369811 0.212893999759533 1.18518881534853 0.235942801140658 0.653818559037768 0.649114883449146
"RTEL1-TNFRSF6B" 37.0723559185424 0.454778503309447 0.383738739870664 1.18512533674011 0.235967894744177 0.653818559037768 0.649114883449146
"CAPN10" 2961.60682034924 -0.163870083210637 0.138319137542316 -1.18472458780698 0.236126357596599 0.653832894960438 0.649114883449146
"DAB2IP" 12576.2470160962 -0.150911605642566 0.127422572201738 -1.18433965846835 0.23627863597092 0.653832894960438 0.649114883449146
"EP400NL" 389.489736073439 0.214814099913632 0.181395695011362 1.18422931646849 0.236322300164885 0.653832894960438 0.649114883449146
"GTF2IP1" 121.006600563449 0.527512872742413 0.445355010716358 1.18447723737048 0.236224201666662 0.653832894960438 0.649114883449146
"LOC101927102" 35.3028272583759 -1.12974832098239 0.953618234873373 -1.18469664239632 0.236137410487508 0.653832894960438 0.649114883449146
"NRN1" 15501.4247326766 -0.567710651989703 0.47907167013134 -1.18502238263027 0.236008597344261 0.653832894960438 0.649114883449146
"SLC27A6" 14.8215414283764 -1.04572697198122 0.883106664841882 -1.18414571377791 0.236355386961715 0.653832894960438 0.649114883449146
"SNORA61" 48.4777148380182 0.4806058311006 0.405818574822236 1.18428741540755 0.236299308721687 0.653832894960438 0.649114883449146
"THBS1" 1669.93060001089 1.26524368052089 1.0685390858473 1.18408741175585 0.236378462645354 0.653832894960438 0.649114883449146
"THBS3" 2658.52070695984 0.506130818674366 0.427370915550381 1.1842893380392 0.236298547907359 0.653832894960438 0.649114883449146
"UBXN6" 6745.25343033489 -0.221332801323275 0.186872164573803 -1.18440754313552 0.236251775695943 0.653832894960438 0.649114883449146
"ZC3H10" 1124.89734312848 -0.171772780364838 0.145066348645194 -1.184098048714 0.236374252465343 0.653832894960438 0.649114883449146
"PHYKPL" 838.838868304427 0.36234870321623 0.306045774076634 1.18396898081494 0.236425341995186 0.653869115315067 0.649138766030387
"TNPO2" 30811.4003627032 -0.152050190072014 0.128438668103735 -1.1838349954642 0.236478386281739 0.653922372924244 0.649179564859655
"AATF" 3879.9491911863 -0.199727812376558 0.16890733147072 -1.18246976396748 0.237019355938257 0.653935694163575 0.649354118875
"BCO2" 135.711233855011 0.288468393202698 0.244046143629503 1.18202397674693 0.237196187309499 0.653935694163575 0.649354118875
"CDH7" 6753.83399455495 0.517471154883291 0.437374600742757 1.18313032810893 0.236757499892298 0.653935694163575 0.649354118875
"CHST12" 784.57478259702 -0.153537033925975 0.129962419905491 -1.18139562219315 0.237445596332652 0.653935694163575 0.649354118875
"COX6B1" 8524.28659842134 -0.206070612690394 0.174288927103465 -1.18235057220854 0.237066626860779 0.653935694163575 0.649354118875
"FAM66E" 15.2885023221992 0.661123835223722 0.559282203992747 1.18209345926604 0.237168619398858 0.653935694163575 0.649354118875
"GIPC1" 4313.78904552335 -0.15359480125148 0.130004073801648 -1.18146144778374 0.237419459889408 0.653935694163575 0.649354118875
"GRID1" 4063.52596521331 -0.298359742978156 0.25256791382537 -1.18130501400288 0.237481576179423 0.653935694163575 0.649354118875
"HERC6" 68.5083583894543 -0.426907021137365 0.360716155962968 -1.18349847679457 0.236611649839878 0.653935694163575 0.649354118875
"HSBP1L1" 37.1103581450095 -0.740122337014845 0.625595124766246 -1.18306922115384 0.236781714880774 0.653935694163575 0.649354118875
"HUWE1" 48091.5941890546 0.199688070440377 0.168932879219218 1.18205568604113 0.237183606037031 0.653935694163575 0.649354118875
"LINC01123" 94.0314153054026 0.407670711390457 0.344918176468679 1.18193455492618 0.237231669677158 0.653935694163575 0.649354118875
"MAP2K1" 6604.16780510984 -0.176988685622521 0.14978690240284 -1.18160321619126 0.237363176800516 0.653935694163575 0.649354118875
"MYLPF" 507.931816505612 1.96107828451596 1.658537109441 1.18241447438998 0.237041282710861 0.653935694163575 0.649354118875
"OSTM1" 7593.43142868598 0.351206936019553 0.297012470297842 1.18246528729034 0.237021131248127 0.653935694163575 0.649354118875
"PPIP5K2" 21173.3886651287 0.22449432728959 0.189797995789482 1.18280662741346 0.236885793410391 0.653935694163575 0.649354118875
"PTPN21" 3968.59270103323 0.218128753819686 0.184647585756616 1.18132469983768 0.237473758751555 0.653935694163575 0.649354118875
"SLC25A4" 12616.8041067634 -0.313281194815164 0.264983791821129 -1.1822654988145 0.23710037066579 0.653935694163575 0.649354118875
"SPTBN5" 39.744192121726 0.521768314334628 0.441569847914768 1.18162124700901 0.237356019110498 0.653935694163575 0.649354118875
"TMEM25" 3319.4216148488 -0.139262879781321 0.117835983629795 -1.18183661298948 0.237270537110126 0.653935694163575 0.649354118875
"TTC9C" 1761.28882520392 -0.170729608540894 0.144412777152789 -1.18223340002846 0.237113103321111 0.653935694163575 0.649354118875
"VPS11" 4012.61021941636 0.13528175211386 0.11435464838529 1.18300177582692 0.23680844362236 0.653935694163575 0.649354118875
"WBSCR27" 19.2034841404203 0.834618841698319 0.706545729223292 1.18126655809783 0.237496847900991 0.653935694163575 0.649354118875
"ZNF511" 921.921971716089 -0.291625269598876 0.246775996351624 -1.18174082532463 0.237308553990307 0.653935694163575 0.649354118875
"ZNF615" 1843.63002301549 0.29637066110784 0.250778610751645 1.18180198949003 0.237284278230757 0.653935694163575 0.649354118875
"HEXDC" 1163.26478769214 0.225891676794944 0.191247327170602 1.18114945780883 0.237543355383189 0.653970711249821 0.649376842719022
"KPTN" 1187.54819124423 0.173673101760677 0.147082530523198 1.18078674022599 0.237687452911002 0.654274351250112 0.649666300151116
"ATP12A" 15.5990130500829 -0.917732456998332 0.777860735587116 -1.1798158912156 0.238073447758905 0.654656581974595 0.650226531367115
"CCDC64" 5295.0444888127 0.259419340613395 0.219929234417928 1.17955823972189 0.2381759603606 0.654656581974595 0.650226531367115
"CECR2" 8474.74025992052 0.397059305747026 0.336535148543216 1.17984498043014 0.238061875900047 0.654656581974595 0.650226531367115
"DEAR" 24.4982467650685 -1.11608917822899 0.94609751482147 -1.17967668315839 0.238128831032364 0.654656581974595 0.650226531367115
"FAM174A" 1487.05647767994 -0.340266456421888 0.288458319650763 -1.17960354492063 0.238157932382412 0.654656581974595 0.650226531367115
"MYL6B" 8012.84776734055 -0.193444782395607 0.163964970596609 -1.17979335276146 0.238082413960208 0.654656581974595 0.650226531367115
"PPP1R11" 5848.13457370248 -0.193499765659804 0.164052105183877 -1.17950187498613 0.238198390527286 0.654656581974595 0.650226531367115
"TASP1" 812.482124894448 -0.152784502857097 0.129469109055584 -1.18008460837947 0.237966565617671 0.654656581974595 0.650226531367115
"COL17A1" 304.053001814363 0.713903953542597 0.605332335971955 1.17935869458603 0.238255375416072 0.654720223740261 0.650277674979714
"CALB1" 2767.76356378261 0.378569255924628 0.3211398534043 1.17882988334066 0.238465922337916 0.655205772420221 0.650747856447337
"EGLN2" 515.467171102128 -0.370718614339884 0.314538049476831 -1.17861293715179 0.238552337738884 0.655276914527361 0.650794378392025
"PLBD2" 4519.46971309826 -0.265030220048722 0.224869650850264 -1.17859488395435 0.238559529800547 0.655276914527361 0.650794378392025
"FAM65B" 6888.60215500682 -0.259148850863672 0.219912379262309 -1.17841865807182 0.238629742987295 0.655373643372124 0.650866321349569
"LIPA" 2988.81930789326 0.257400206088714 0.21844371226171 1.17833653083286 0.238662469695501 0.655373643372124 0.650866321349569
"RIF1" 8988.79066594776 0.300005821285066 0.254650082530792 1.17811004930183 0.238752736248077 0.655465696635491 0.651008062382287
"AHCTF1" 9810.27962999016 0.149396653971355 0.12682765437167 1.17795014590073 0.23881648190673 0.655465696635491 0.651077454922437
"FAM47E" 150.891513577436 -0.379822342894153 0.322564833452107 -1.17750698000546 0.238993213215188 0.655465696635491 0.651142967124204
"KLHL12" 8406.43999886535 -0.101018179610388 0.0857921980047099 -1.17747513130323 0.239005917796849 0.655465696635491 0.651142967124204
"RASIP1" 140.85457285774 -0.604251148101234 0.513168464318091 -1.17749080490395 0.238999665471867 0.655465696635491 0.651142967124204
"SYAP1" 4880.39874488622 0.129579871778628 0.110055038525656 1.17740971712458 0.239032013282875 0.655465696635491 0.651142967124204
"XKR7" 7423.48111326078 0.269713426535115 0.229024288571759 1.17766298158637 0.23893099040875 0.655465696635491 0.651142967124204
"ACADS" 384.945631867912 0.305298819179251 0.259378586390101 1.17703941342361 0.239179775345248 0.655465696635491 0.651189699199314
"CCDC110" 44.4397208364442 -0.691871130262828 0.588199202443993 -1.17625309144942 0.239493754563722 0.655465696635491 0.651189699199314
"CD72" 22.4241052940813 1.05687104799084 0.897856857297403 1.17710416688477 0.239153932163576 0.655465696635491 0.651189699199314
"GPHN" 10381.3527611724 -0.161185265968828 0.137014019626295 -1.17641440203316 0.239429319387141 0.655465696635491 0.651189699199314
"KIAA2022" 8293.62775041048 -0.225984784519972 0.19209944705843 -1.17639476833702 0.239437161372636 0.655465696635491 0.651189699199314
"LOC100996693" 81.7567299341703 1.13661114125365 0.966130703371525 1.17645690928484 0.239412341989474 0.655465696635491 0.651189699199314
"MIR6132" 304.847134059221 -0.278240801832289 0.236494291127151 -1.1765222767373 0.239386235883507 0.655465696635491 0.651189699199314
"MYCBP2" 53789.8842202585 0.454231360598215 0.386180416843791 1.17621541845803 0.239508804722858 0.655465696635491 0.651189699199314
"PHLPP1" 6396.49843863321 -0.537406690936412 0.456738801377493 -1.17661711533075 0.2393483633192 0.655465696635491 0.651189699199314
"TMEM143" 1020.8427949246 -0.384075812154546 0.32649866057946 -1.17634728262866 0.239456128608108 0.655465696635491 0.651189699199314
"TMEM221" 79.6666066009404 -1.41899651581674 1.20590422760871 -1.17670747255824 0.239312284261474 0.655465696635491 0.651189699199314
"ZRANB2" 14052.175365007 0.252839705601568 0.214893014614944 1.17658410653608 0.239361544474489 0.655465696635491 0.651189699199314
"ZFPM2" 447.15073875759 -0.825770224680833 0.702131924545983 -1.17608984268134 0.239558976392472 0.655473100259207 0.65122196316732
"BACH1" 10954.1287518473 0.114527998813241 0.0974196110224018 1.1756154393483 0.239748583069904 0.655473100259207 0.651320815080128
"RARS" 7823.74053715314 0.0756395650832101 0.0643248829936526 1.17589899216255 0.239635241666499 0.655473100259207 0.651320815080128
"RTP5" 120.862604809306 -0.61707866297664 0.524865003592348 -1.17569024178246 0.239718679457974 0.655473100259207 0.651320815080128
"TCTE1" 225.726096913002 -0.335680991599597 0.285521944947686 -1.17567492635671 0.239724801859448 0.655473100259207 0.651320815080128
"MED1" 13759.498965106 0.125259879170232 0.106562535359994 1.17545888662534 0.239811176334507 0.655551625251136 0.651386772465722
"C12orf79" 53.9967491982696 -0.889586034361382 0.756925892168493 -1.1752617311225 0.239890019883155 0.655631708505509 0.651464268206709
"GMPR" 95.7723071650753 0.610842669235891 0.51984991045925 1.17503659603645 0.239980074962359 0.655631708505509 0.651464268206709
"TEX9" 726.868574515759 0.446767445744172 0.380174713271441 1.17516349759218 0.239929310821244 0.655631708505509 0.651464268206709
"TMEM74B" 2657.81474270133 -0.400678175613939 0.341001446008912 -1.17500433005046 0.239992983458539 0.655631708505509 0.651464268206709
"TTC14" 5379.24575874495 0.380746219370254 0.324097700221117 1.17478840210988 0.240079381296869 0.655636566335487 0.651594757571531
"ERBB4" 2125.5046482645 -0.842206847278981 0.717156350652699 -1.17436992158331 0.240246887587032 0.655723912333861 0.651633269921367
"MMP10" 40.5887270039075 0.614944111534774 0.523630564307492 1.17438544166734 0.240240673852387 0.655723912333861 0.651633269921367
"NR1H3" 420.193695405015 -0.365147846955759 0.310878817555311 -1.17456650738448 0.24016818942211 0.655723912333861 0.651633269921367
"SLC46A3" 751.328992702024 0.373109631057614 0.317701028521607 1.17440485727681 0.240232900636078 0.655723912333861 0.651633269921367
"CHPF" 5513.76554493538 -0.300980569191734 0.256467932968657 -1.17356024087626 0.240571214381649 0.655869176382932 0.651764697078521
"FARSB" 9547.34161673186 0.12438780707744 0.105985077282847 1.1736351028502 0.240541214633991 0.655869176382932 0.651764697078521
"LINC01266" 31.1150212188503 1.01918395887143 0.868444533776218 1.17357403867781 0.240565684933584 0.655869176382932 0.651764697078521
"LOC100507424" 113.575986980001 0.465767302920879 0.396762050766403 1.1739209987981 0.240426670623704 0.655869176382932 0.651764697078521
"PJA2" 89198.5030395885 0.258044083901886 0.219877952369016 1.17357871092422 0.240563812558208 0.655869176382932 0.651764697078521
"TTBK2" 7363.72801421023 0.316449152150587 0.26955394306741 1.17397337449243 0.24040569050452 0.655869176382932 0.651764697078521
"UBALD2" 3040.97633408226 -0.191586915239318 0.163236907647349 -1.17367400547195 0.240525626066589 0.655869176382932 0.651764697078521
"ANKRD35" 97.8869680309022 -0.610024793764549 0.519925790193779 -1.17329204526898 0.240678711149871 0.655885071190453 0.651764697078521
"NRSN1" 1802.97770809322 -0.372159103135236 0.317183607655469 -1.17332388608015 0.240665947111771 0.655885071190453 0.651764697078521
"RSAD2" 18.8806020307956 0.706397247107251 0.601984136880131 1.17344827517924 0.240616087776354 0.655885071190453 0.651764697078521
"RLF" 8153.23482198255 -0.230915528580714 0.196844889340809 -1.17308368713051 0.240762247526226 0.656020348954327 0.651887079183527
"ELMOD2" 9815.36804893379 0.170439972076694 0.145323395506677 1.17283229917968 0.240863062892601 0.65620266317897 0.652056199400814
"ARHGAP9" 30.7208829915315 1.1148026567832 0.950740215214258 1.17256285044382 0.240971154274746 0.656404745930109 0.652244960010342
"TIA1" 20155.4813291143 0.315738200113606 0.269298017140982 1.1724490342174 0.241016822768876 0.656436755962403 0.652264725229809
"KANK1" 379.970333881228 0.480167436052937 0.409589738605692 1.17231314848732 0.241071354581462 0.656492893846858 0.652308467171643
"JPH3" 10151.2867957119 -0.298630871720189 0.254776871274158 -1.17212708605264 0.241146036718479 0.656546883425201 0.65231399034948
"LINC00856" 10.9864186468548 -1.12328511177085 0.958495128887274 -1.17192573850103 0.241226872379694 0.656546883425201 0.65231399034948
"PIK3IP1" 2416.33495059701 0.32639825148448 0.278506684266996 1.1719584122138 0.241213753460556 0.656546883425201 0.65231399034948
"ZNF707" 941.679592181326 -0.131174195124996 0.111917166169507 -1.17206501571281 0.241170954267287 0.656546883425201 0.65231399034948
"HERC4" 5027.7617829812 0.183359131548941 0.156493295155301 1.17167404115927 0.241327948964851 0.656729629396194 0.652483533770902
"ATRNL1" 8330.17534266842 -0.191264350029835 0.163313429396887 -1.17114894186088 0.241538914250069 0.657211323829023 0.652950084459441
"LOC643406" 73.7693509182751 0.601667203142909 0.513837490708847 1.17092896883195 0.241627329765986 0.657359479939682 0.6530421412561
"ARID4B" 12099.4447241235 0.197371344849358 0.168616393939441 1.17053472819639 0.241785847043255 0.657400733607762 0.6530421412561
"C8orf58" 1213.886882798 0.215063609927475 0.183732972650826 1.17052267116034 0.24179069611999 0.657400733607762 0.6530421412561
"FMR1" 9814.74904664122 0.143077598625123 0.122248657570682 1.17038175689085 0.241847373837409 0.657400733607762 0.6530421412561
"KCNS3" 175.201363339514 -0.620981656699078 0.530501978297662 -1.17055483693342 0.241777759900371 0.657400733607762 0.6530421412561
"NPHP4" 2096.80685349493 -0.222814498208959 0.190377613268315 -1.17038182370176 0.241847346962899 0.657400733607762 0.6530421412561
"TBRG4" 3199.7135765934 -0.117163314621776 0.100113915298322 -1.17029999548664 0.241880263719173 0.657400733607762 0.6530421412561
"TUSC2" 4274.82793234689 -0.22278900232583 0.190318875446509 -1.17060907281604 0.241755948771872 0.657400733607762 0.6530421412561
"TBC1D22A" 2055.51405864575 -0.215652110370504 0.184320254900321 -1.16998595996478 0.242006618978898 0.657559469846637 0.653279537831096
"KCNJ16" 252.169127915288 0.688394602392211 0.588457466057454 1.16982898866815 0.242069795318844 0.657638801038871 0.653346339135683
"HBEGF" 1522.93636381202 0.317426645619274 0.271427597197203 1.1694707866741 0.242214004555305 0.657938223742229 0.653631792292816
"ETNK1" 29702.0826868 0.267675995142512 0.228948525270702 1.16915361138937 0.242341747207352 0.658109047605102 0.653777472878325
"MTRNR2L8" 1146.52418387706 0.55915961036354 0.478263375628459 1.16914578631236 0.24234489936352 0.658109047605102 0.653777472878325
"AP1S3" 701.144313334569 0.415257255083761 0.355369101759896 1.16852380532601 0.242595542657041 0.658150278973578 0.653810903029398
"AP3M2" 6312.10607683909 -0.121581964123664 0.104039632518457 -1.16861201044799 0.24255998703802 0.658150278973578 0.653810903029398
"FAM171A1" 13714.6413686758 -0.152795408960788 0.130746752934294 -1.168636356404 0.242550173791441 0.658150278973578 0.653810903029398
"FPGS" 2505.73766913547 0.209792393139829 0.179473698072159 1.16893113249096 0.242431379070562 0.658150278973578 0.653810903029398
"FUT1" 487.61570345068 -0.548298302755749 0.469074008494709 -1.16889508441381 0.242445904244004 0.658150278973578 0.653810903029398
"PDLIM7" 2564.83143016337 0.291263680815152 0.249244887579048 1.16858437356224 0.242571127114512 0.658150278973578 0.653810903029398
"TMEM53" 768.750996141004 -0.302692815238185 0.259055657746855 -1.16844703516945 0.242626491807098 0.658150278973578 0.653810903029398
"C11orf95" 17174.3601491053 -0.126855998753806 0.10859681515892 -1.16813737647983 0.242751355913787 0.658289161041815 0.654043708698937
"ZNF827" 3915.1784854987 -0.165658988957062 0.14184260147006 -1.16790715370536 0.242844218243159 0.658448725116013 0.654190232031682
"LOC100130705" 1324.23527462216 -0.397482872574676 0.340424186884585 -1.16761055144838 0.242963892116272 0.658559100973961 0.654355496561355
"NNMT" 24.547979413339 -1.32590362280527 1.13566641648162 -1.16751151884285 0.243003859287859 0.658559100973961 0.654355496561355
"ZNF418" 2281.7180486916 0.255957456318684 0.219241336573427 1.16746896510987 0.243021034367884 0.658559100973961 0.654355496561355
"PARP11" 3831.23697181874 0.169326723951138 0.145068803603337 1.16721665682258 0.243122885853741 0.658742871736427 0.654526077972993
"LRFN4" 5792.70855429522 -0.302023129013776 0.258833427464231 -1.1668629201903 0.243265732317708 0.658901846951302 0.654751633401877
"SFXN1" 10245.1964941464 -0.204750062934888 0.175477223871772 -1.16681845322848 0.243283693206262 0.658901846951302 0.654751633401877
"HS3ST4" 1850.53488779336 -0.419640332814005 0.359687180369037 -1.16668137125003 0.243339068586697 0.65895961010591 0.654797009345115
"BAP1" 13444.5881456256 -0.118394969955719 0.101621808908357 -1.16505473802861 0.243996836514569 0.65972141298449 0.65569653576953
"CADM3-AS1" 528.499339914646 -1.03072868924697 0.884878151520939 -1.164825560983 0.244089609983334 0.65972141298449 0.65569653576953
"CMTR2" 2833.34260306387 0.233844334453134 0.200656069501646 1.16539875934934 0.243857619273914 0.65972141298449 0.65569653576953
"NAAA" 246.367738466834 0.393775334594473 0.338009319826436 1.16498366020402 0.244025606974906 0.65972141298449 0.65569653576953
"NT5C3A" 4958.9005506151 0.162594887899266 0.139589694528787 1.16480581498611 0.24409760454593 0.65972141298449 0.65569653576953
"PRR16" 39.3711682178408 0.846845835125881 0.726938043400861 1.16494912161159 0.244039588161644 0.65972141298449 0.65569653576953
"PTPN5" 12099.8707542548 -0.310460404384681 0.266505543863556 -1.16493037962328 0.244047175134715 0.65972141298449 0.65569653576953
"RANGAP1" 12239.9925440015 -0.196911400907987 0.16900208771298 -1.16514182500754 0.243961589211357 0.65972141298449 0.65569653576953
"RUSC1-AS1" 104.797307400341 -0.716148782168495 0.614677058238866 -1.16508135868998 0.243986061774352 0.65972141298449 0.65569653576953
"STRA6" 413.385234350204 0.962380552260767 0.825888499334869 1.16526692530023 0.243910962780606 0.65972141298449 0.65569653576953
"ZNF117" 4538.73961504237 0.493816360359971 0.423914766284197 1.16489539793221 0.244061336569934 0.65972141298449 0.65569653576953
"ACOX2" 15.9910831130891 0.652086942665799 0.560060588253532 1.1643149979527 0.244296380751827 0.660022247265258 0.655947395257684
"ISCA2" 1444.62858071991 -0.193099658217868 0.16585491084144 -1.16426856002157 0.244315193553548 0.660022247265258 0.655947395257684
"MAP3K15" 74.2036931419835 -0.385795753121821 0.33131971073543 -1.16442137494769 0.244253289441867 0.660022247265258 0.655947395257684
"SLC35A4" 5154.39268084059 -0.175823680294405 0.15102607600406 -1.1641941904766 0.24434532404958 0.660022247265258 0.655947395257684
"CYP7B1" 354.563543919573 0.365540866722073 0.314029123373869 1.16403492387831 0.244409858991579 0.660051705861687 0.655952623985659
"RB1CC1" 23971.8770568315 0.185162159194154 0.159074163710264 1.16399894788324 0.244424438147706 0.660051705861687 0.655952623985659
"HRAS" 4927.89882261674 -0.320343341119306 0.275257129121301 -1.16379670943286 0.244506405991284 0.660088852218622 0.655965505484901
"SEC31A" 17976.4896162961 0.108485199740982 0.0932145525173054 1.16382256644789 0.244495924990704 0.660088852218622 0.655965505484901
"CUX2" 5131.82520533309 -0.209113242201655 0.179715250879868 -1.1635809491841 0.244593875532651 0.660140826531715 0.65609663583632
"PACS1" 14362.5957021461 -0.204323173929419 0.175649498335123 -1.16324370901185 0.244730637216768 0.66041784058747 0.656353026933581
"LMCD1-AS1" 45.2011694024778 -0.64490665061646 0.55445445442974 -1.16313728830937 0.24477380535618 0.660435094041117 0.656353026933581
"PIKFYVE" 11957.318246854 0.168244278625236 0.144656613654122 1.16305970653725 0.244805278735712 0.660435094041117 0.656353026933581
"CGNL1" 273.015995616749 -0.537281314975081 0.462081695671044 -1.16274096119482 0.244934617176396 0.660615025799802 0.656596251437387
"MRPL53" 1469.74328423729 -0.275950682169887 0.2373820695458 -1.16247483517977 0.245042640808969 0.660615025799802 0.656678741550013
"PLOD1" 3510.55184911133 -0.55143079446074 0.474339583128992 -1.16252325142931 0.245022985605197 0.660615025799802 0.656678741550013
"DIS3L2" 3986.11018436002 0.110500833191351 0.0950701566746583 1.16230831058266 0.245110252072692 0.660618248573802 0.656713382821703
"KDM2B" 8918.06228738964 -0.113953766519316 0.098052796288083 -1.16216743257903 0.245167460688094 0.660618248573802 0.656713382821703
"LOC642366" 8337.20482917759 0.576167346030218 0.495814422012465 1.16206249848806 0.245210079063124 0.660618248573802 0.656713382821703
"TPBGL" 1016.97856792917 0.652135948375493 0.561144775868136 1.16215275704311 0.245173420759661 0.660618248573802 0.656713382821703
"RIPK2" 845.833758027784 0.128737966475116 0.110793898372772 1.16195899201931 0.24525212270925 0.660627638540686 0.656722529245544
"POU6F1" 1803.87785675466 -0.331259642399743 0.285118416420557 -1.16183179802432 0.245303794997839 0.660674874532169 0.656757451772954
"AURKAPS1" 179.767107879356 0.401214259197544 0.345565157433579 1.16103794195357 0.245626469909717 0.661090853671203 0.657098793050422
"FAM133B" 514.801406802713 0.342340308821199 0.294869842474309 1.16098786484422 0.245646834490811 0.661090853671203 0.657098793050422
"FITM2" 752.394354152476 -0.253250047670244 0.218140800031565 -1.16094764314424 0.245663192084494 0.661090853671203 0.657098793050422
"MAP4K4" 61456.315113332 0.124236539322525 0.107007054534858 1.16101260671608 0.245636772702644 0.661090853671203 0.657098793050422
"PPP2R5B" 10191.5756629119 -0.315184055201413 0.271441074319509 -1.16115092747686 0.245580527061113 0.661090853671203 0.657098793050422
"SRRM2" 54177.3730466459 0.217674369339213 0.187441561897915 1.16129190951665 0.24552320855381 0.661090853671203 0.657098793050422
"TUBB8" 12.5177909311883 0.816673149950981 0.703770858960352 1.16042478820083 0.245875899264137 0.66157127128571 0.657557118247552
"CXXC1" 3944.25981106246 -0.138843633682654 0.119667894184154 -1.16024130473117 0.245950574374224 0.66158824411935 0.657557118247552
"KSR1" 3466.41678493896 -0.148128485613459 0.12766462930341 -1.16029386073267 0.245929183219369 0.66158824411935 0.657557118247552
"CDC42EP3" 7808.79681090387 0.270728769532819 0.233382613673622 1.16002115698055 0.246040192296583 0.661645391372527 0.657589892978181
"FAM129A" 126.750825802467 0.679927861325948 0.586130440171229 1.16002823727653 0.246037309687803 0.661645391372527 0.657589892978181
"ITIH5" 48.414954453683 -1.10415934462074 0.951931281366027 -1.15991497100113 0.246083426752688 0.661669719557032 0.657602065108841
"ZEB2" 5598.69792754146 -0.921182479360903 0.794466749289209 -1.15949783950689 0.246253316670097 0.662034545191423 0.657736757345911
"ACKR3" 2143.13868548427 -1.52257567947556 1.31363441534149 -1.15905586949757 0.246433412530158 0.662142223986734 0.657736757345911
"AQP7P3" 183.188578087313 0.40341175541908 0.348592653039593 1.15725834122287 0.247166828164071 0.662142223986734 0.657736757345911
"BACE1-AS" 457.019489113277 -0.121846951987864 0.10521970900804 -1.15802403500806 0.246854228161244 0.662142223986734 0.657736757345911
"BICD2" 10033.8917153461 -0.126934637680876 0.109560711413698 -1.15857807094346 0.246628211767113 0.662142223986734 0.657736757345911
"BTLA" 16.5028614268866 -0.825006136442248 0.712066805529218 -1.15860777392803 0.246616098668481 0.662142223986734 0.657736757345911
"CDH15" 166.64424653156 1.06213739523436 0.917623545447044 1.15748707681309 0.247073416187775 0.662142223986734 0.657736757345911
"CDKN1B" 12675.8190155112 -0.285650030002693 0.246593741038313 -1.15838313170452 0.246707719788213 0.662142223986734 0.657736757345911
"CEP170B" 9515.52219528884 -0.319683504870841 0.276119821160115 -1.15777093990462 0.246957525402906 0.662142223986734 0.657736757345911
"FBXO22" 3979.85191900645 0.176964826118762 0.152933568230398 1.15713527230438 0.247217097784858 0.662142223986734 0.657736757345911
"HIST1H2BO" 9.86044149860216 -1.63878723951877 1.41437006453229 -1.15866934730458 0.246590989914019 0.662142223986734 0.657736757345911
"LHX8" 104.733312308973 2.42798210344865 2.09782055359151 1.15738312282807 0.247115866276033 0.662142223986734 0.657736757345911
"MAP3K6" 635.372947950037 -0.393916663821328 0.340046972108878 -1.15841838372612 0.24669334055011 0.662142223986734 0.657736757345911
"MAP7D2" 4275.31310923487 0.499876057784464 0.431219889182123 1.15921382645999 0.246369036944534 0.662142223986734 0.657736757345911
"MGLL" 520.605604170865 -0.462314301740313 0.399478104621977 -1.15729572257232 0.247151560525147 0.662142223986734 0.657736757345911
"MIR135A2" 95.3465455429478 -0.587468649376515 0.507672848676074 -1.15717957127023 0.247199002284101 0.662142223986734 0.657736757345911
"MIR497HG" 134.980384939553 -0.944545144384567 0.815919428032421 -1.15764512025694 0.247008888205219 0.662142223986734 0.657736757345911
"NUP98" 8988.16393009216 0.163134434906142 0.140813457504386 1.15851451840859 0.246654130364933 0.662142223986734 0.657736757345911
"RNF24" 5726.13712616704 0.138792455290373 0.119799889882897 1.15853575012499 0.246645471232608 0.662142223986734 0.657736757345911
"SLC39A1" 3351.57011152573 -0.410983901860865 0.354751410462602 -1.15851238286815 0.246655001334442 0.662142223986734 0.657736757345911
"SPATA7" 2224.36864526853 0.139894621557078 0.120729185042647 1.15874733609492 0.246559189756614 0.662142223986734 0.657736757345911
"SYT15" 535.13475290929 0.259034427821382 0.223781619242589 1.15753219007937 0.247054995567072 0.662142223986734 0.657736757345911
"TIRAP" 695.300839358799 0.31227277718746 0.269766958133867 1.15756495661155 0.247041616960165 0.662142223986734 0.657736757345911
"TMEM101" 1757.98573726475 -0.230081151009213 0.198650052587332 -1.15822345885392 0.246772857418735 0.662142223986734 0.657736757345911
"TRIM33" 19126.703769906 0.12779580237241 0.110324349909776 1.15836442704555 0.246715349624408 0.662142223986734 0.657736757345911
"TXLNG" 3401.24886838252 0.12116900290548 0.104690902358455 1.15739763604869 0.247109939428825 0.662142223986734 0.657736757345911
"UACA" 1152.5123319639 0.786219585792289 0.678908675974041 1.15806383629475 0.246837986574926 0.662142223986734 0.657736757345911
"ZBTB7A" 1438.8539865751 -0.215475097668029 0.186108253935403 -1.15779441863346 0.246947941612836 0.662142223986734 0.657736757345911
"ARMC5" 2358.97059570001 -0.213837780635914 0.184888561018006 -1.1565765856931 0.247445392983788 0.662385747972673 0.657895361691004
"DHX36" 21564.1836142522 0.231295467939057 0.200026072586519 1.15632659756899 0.247547593008491 0.662385747972673 0.657895361691004
"FXN" 2144.1575854433 0.342138003133529 0.29576712196879 1.1567817303562 0.247361547911817 0.662385747972673 0.657895361691004
"MST1" 902.022534035799 0.513399371286737 0.443893768922608 1.15658161305762 0.2474433380021 0.662385747972673 0.657895361691004
"PGAP1" 35271.2101422983 0.209724856774179 0.181364757166358 1.15637051018576 0.24752963853443 0.662385747972673 0.657895361691004
"SF3B1" 41493.1605794144 0.169665408020361 0.146719458421896 1.15639336353385 0.247520294887064 0.662385747972673 0.657895361691004
"SUGP2" 23431.9635769928 0.0982704321230433 0.0849756017840526 1.15645467710575 0.247495227902862 0.662385747972673 0.657895361691004
"GLRX" 2119.94041719763 0.304534448626047 0.26341999505647 1.15607947134295 0.247648652074963 0.662472980270745 0.657958233149937
"TTC30B" 982.309846887995 -0.159981073513503 0.138378351755879 -1.15611344898611 0.247634755646127 0.662472980270745 0.657958233149937
"ALDH1A2" 64.0089892356287 0.606434415959913 0.524666690886916 1.15584699103878 0.247743748241641 0.662635779915521 0.658108041227522
"METTL23" 1042.4434199039 -0.156555923192325 0.135482610057995 -1.15554256834371 0.247868311117659 0.662694197177949 0.658130432189805
"MYO5B" 434.360226596293 0.32737912438312 0.283278191504486 1.15568064962719 0.247811805951258 0.662694197177949 0.658130432189805
"SCNM1" 773.924052869792 -0.152564673019387 0.132023770739316 -1.15558487812494 0.247850996290732 0.662694197177949 0.658130432189805
"PPIL2" 4847.23195467491 0.133643351251831 0.115696820656664 1.1551168864737 0.248042563991762 0.662702344491518 0.658181930766965
"SNAPIN" 2327.84303470729 -0.174587198759925 0.151142365791636 -1.15511754659584 0.248042293704416 0.662702344491518 0.658181930766965
"TEX38" 26.7350747531897 -0.842660911006103 0.729349834821179 -1.15535902083628 0.247943435780772 0.662702344491518 0.658181930766965
"ZMYND19" 3261.32434581301 -0.212339751193651 0.183816132822055 -1.15517472777652 0.248018881623128 0.662702344491518 0.658181930766965
"CYP2D6" 27.9502489388545 0.645566682863389 0.559279199208171 1.15428337720656 0.248384009219974 0.662882530949169 0.658471314634146
"DNASE1L2" 241.876191801129 0.315470629307902 0.273255041556779 1.15449152378164 0.248298711649287 0.662882530949169 0.658471314634146
"EFCAB2" 1957.95623768002 0.278733934760371 0.241403140583487 1.15464088034088 0.248237518603481 0.662882530949169 0.658471314634146
"LOC101927811" 27.5510062238727 -0.839889598125868 0.727435771075276 -1.15458935554457 0.248258627694163 0.662882530949169 0.658471314634146
"MED13" 15411.1576007561 0.221940278699728 0.192270887682017 1.15431036583541 0.248372948239561 0.662882530949169 0.658471314634146
"SNX9" 3252.95774646293 0.103783919359981 0.0899112835334917 1.15429249012247 0.248380274357236 0.662882530949169 0.658471314634146
"C3orf18" 1788.90296655513 0.251679768518984 0.218091236493751 1.15401137874788 0.248495503909588 0.663000759896451 0.658565001991631
"ZXDA" 807.254995342987 -0.328449674156834 0.284616422294864 -1.15400816125978 0.248496822997254 0.663000759896451 0.658565001991631
"BRINP2" 2165.30799182362 -0.41840778851918 0.362650004989662 -1.15375095205392 0.248602288026011 0.663042077006345 0.658570435977594
"GRK5" 5117.30461052366 0.242714922405795 0.210365618531198 1.15377657290418 0.24859178115189 0.663042077006345 0.658570435977594
"PRPF40A" 16901.2784682183 0.177783151961286 0.154095613122934 1.15371974813751 0.248615084883489 0.663042077006345 0.658570435977594
"PMVK" 3196.4644099901 -0.201506040596786 0.174672341876964 -1.15362305463748 0.248654742220624 0.663056472986768 0.658572873109959
"TMEM116" 795.378952733613 -0.217683754488055 0.188725146722914 -1.15344329183465 0.248728480899508 0.663161732928652 0.658665561335286
"KLHL4" 2281.32741395433 -0.430222883412159 0.373028313331584 -1.15332501055955 0.248777008204193 0.663199754377956 0.658691468070314
"TSPYL1" 28838.7698659624 -0.169159691602632 0.146686189433467 -1.15320803039442 0.248825008213533 0.663236359862928 0.658715970825019
"ERBB3" 160.624824634901 1.07631872367315 0.933594128168361 1.15287649225559 0.248961082134277 0.663507681579014 0.658973588255464
"GEMIN6" 758.377323205341 -0.145751000597573 0.126545523014785 -1.15176734131118 0.249416691528524 0.663990460501107 0.659460835563987
"LOC100996342" 83.5214179236013 -0.550466069916158 0.477816104793058 -1.15204586951828 0.249302224872013 0.663990460501107 0.659460835563987
"LPAR2" 3460.93856438795 -0.476996016100787 0.414028357822901 -1.15208537552594 0.249285992073402 0.663990460501107 0.659460835563987
"OSGEPL1" 1606.1136481642 0.187646377863438 0.162908779051756 1.15184939053422 0.249382967967287 0.663990460501107 0.659460835563987
"PVRIG" 9.43859463560359 0.92741542632507 0.805039247015773 1.15201268728567 0.24931585983755 0.663990460501107 0.659460835563987
"RPS15AP10" 29.079494176775 0.657462382541496 0.570809351205444 1.15180730861023 0.249400263922359 0.663990460501107 0.659460835563987
"TBX18" 103.077119759492 1.04518209230043 0.907146322881026 1.15216483376245 0.249253345363703 0.663990460501107 0.659460835563987
"LPAR6" 221.17142823416 0.974055809788879 0.846030883105019 1.15132417650523 0.249598894547803 0.664018832313152 0.659499908111057
"SYNPO2" 485.975092227991 -0.429669613692226 0.373143853292397 -1.1514851709363 0.24953269245597 0.664018832313152 0.659499908111057
"TAX1BP1" 19682.1558663936 0.110736373909276 0.0961772901478916 1.15137756261376 0.249576940428111 0.664018832313152 0.659499908111057
"TMEM212" 52.00110145063 0.698436064855406 0.606600223870242 1.15139434073933 0.249570040990995 0.664018832313152 0.659499908111057
"PDXP" 10839.1876722927 -0.289568735008332 0.251546004681712 -1.15115616872838 0.249667993664609 0.664020111225071 0.659499908111057
"STARD5" 56.1654318601341 -0.516534655095563 0.448683262593382 -1.15122336436176 0.249640355489477 0.664020111225071 0.659499908111057
"FAM181A" 837.385670180151 -1.70221138760056 1.47880654844281 -1.15107103724486 0.249703012088164 0.664021997245717 0.659499908111057
"SPRED3" 7510.84233246162 -0.240867258110312 0.209275966366484 -1.15095518272989 0.249750673794842 0.664057499742462 0.659523331032325
"DUS2" 1210.61448022075 -0.123154945069201 0.107024164689094 -1.15072091828015 0.249847067908991 0.664213817669474 0.659675415673359
"COPG1" 12043.8329295967 -0.122482716100109 0.10646674261186 -1.15043170379166 0.249966108473385 0.66431387756095 0.659871589881002
"FAM159A" 79.9646609048129 0.437467675210964 0.380290331066742 1.15035182194571 0.249998994789926 0.66431387756095 0.659871589881002
"C6orf58" 49.6557984449611 0.539584406570973 0.469148658226064 1.15013524414892 0.250088172255249 0.664384388777684 0.659969986223481
"CLPX" 5334.68818483036 0.0857993029817409 0.0746033706100236 1.15007274175643 0.250113912195629 0.664384388777684 0.659969986223481
"SNORD116-1" 29.3885865738287 0.628608551672361 0.54669167613286 1.1498410879766 0.250209328753287 0.664546637668605 0.660119304490166
"RALGAPB" 15251.5414534383 0.120806471204951 0.105073056096206 1.14973786518915 0.250251853677863 0.664568383106662 0.660129055760644
"RNF213" 2916.17203922107 0.43474519694187 0.378228318150262 1.14942529704811 0.25038065386152 0.664636836488254 0.660263920629704
"ZNF33B" 10849.0764487962 0.254149544496254 0.221109111515519 1.14943044524158 0.250378532066785 0.664636836488254 0.660263920629704
"AFF4" 29729.2124432673 0.157218410646192 0.136882877246486 1.14856155721426 0.250736816442498 0.664929579430268 0.660755183318652
"ATP5SL" 3848.98563773222 -0.136424626459343 0.118793441449679 -1.14841884193693 0.250795699026313 0.664929579430268 0.660755183318652
"KRTCAP2" 3334.70605270424 -0.161987437486274 0.14104427314267 -1.14848645660657 0.250767800834711 0.664929579430268 0.660755183318652
"MAGI2" 5134.51438696468 -0.165380302696722 0.144008306855981 -1.14840807664043 0.250800141047895 0.664929579430268 0.660755183318652
"SLTM" 12832.7227182303 0.162538103105295 0.14150032690568 1.14867652011602 0.250689391169014 0.664929579430268 0.660755183318652
"ZNF785" 2597.43382542059 -0.145757845094891 0.126921537890933 -1.14840906844466 0.250799731803194 0.664929579430268 0.660755183318652
"LOC339166" 19.7569767668675 0.824008130012745 0.717714505423871 1.14810014815863 0.250927223035435 0.665048743958359 0.66094034416335
"WTH3DI" 605.412799565214 0.335364065042126 0.292116408699079 1.1480493907742 0.250948174905854 0.665048743958359 0.66094034416335
"GNPDA2" 1369.58131619522 -0.173642969604692 0.15127134687819 -1.14789068246029 0.251013695143001 0.665131305558274 0.661010506680012
"ZFAT" 758.958931336325 -0.206663276707376 0.180075963495977 -1.14764498656698 0.251115150382627 0.665309051403883 0.661162919220451
"EP300" 14801.7565775891 0.157302499144757 0.137097856023121 1.14737388101991 0.251227131237228 0.665332498353217 0.661162919220451
"MRPS18B" 4985.08121625112 -0.156074461267383 0.13601421839042 -1.14748636660457 0.251180664544058 0.665332498353217 0.661162919220451
"RALGPS1" 10585.500218122 -0.145905389988202 0.127161867313266 -1.1473989260378 0.251216784866658 0.665332498353217 0.661162919220451
"SCARA3" 1057.29621635183 -0.719396922863714 0.627081701529839 -1.14721402507626 0.251293176479614 0.66541635484833 0.661234374451311
"PXMP4" 1243.46826634335 0.361591231268328 0.31535155415368 1.14662898122936 0.251534993416571 0.665965562597034 0.661768248696243
"KCNK3" 3498.899280263 -0.321395685248457 0.280334059335971 -1.1464739104829 0.251599116215627 0.666044220385344 0.661834531143722
"PLEKHH3" 1943.61029666873 0.211761324020628 0.184761487455292 1.14613346610921 0.251739932250554 0.666234739337786 0.662102504361335
"LARP7" 6470.12141365838 0.170861151724184 0.149118451221819 1.14580825058344 0.251874500589119 0.666236646386353 0.662162507550721
"TAS2R19" 56.0905642579724 0.469092277635047 0.409365833313703 1.14589992486152 0.251836562344675 0.666236646386353 0.662162507550721
"TNFSF9" 531.284779616961 -0.354425001602579 0.309339601110104 -1.14574726394771 0.251899741347059 0.666236646386353 0.662162507550721
"USO1" 7797.74661661914 0.197583869574476 0.172456621556841 1.14570184543105 0.251918540017532 0.666236646386353 0.662162507550721
"LONP1" 6329.46541212134 -0.208857817387141 0.182321082138039 -1.14554946108213 0.251981618866803 0.666236646386353 0.662225923999771
"GNAO1" 41713.398525045 -0.200318895041733 0.174895818604747 -1.14536125929026 0.252059539392421 0.666282994123902 0.66223630345963
"MALSU1" 1246.07051111612 -0.152506306639203 0.133161845147322 -1.14527030224371 0.252097204039369 0.666282994123902 0.66223630345963
"SHC4" 7726.29473019123 0.431595372281905 0.376854375894082 1.14525769074049 0.252102426680238 0.666282994123902 0.66223630345963
"UNC45B" 95.6942147916401 2.46972253718838 2.1574161926615 1.14475943287586 0.252308824215245 0.666737436354705 0.662676088441739
"HAS2-AS1" 12.0217403007195 -1.38249126278057 1.20780595864132 -1.14463027184909 0.25236234688996 0.666787830949937 0.662714281661447
"AHCYL2" 8887.17843278103 0.105982991062198 0.092604099399795 1.14447407565234 0.252427083164179 0.666867836139711 0.662781905926519
"DEPTOR" 377.567129149407 -0.276859365689004 0.242097066405719 -1.14358827142923 0.252794427977754 0.667723751562782 0.663608773307877
"RASAL2-AS1" 275.139173000319 -0.315095773832494 0.27554742454535 -1.14352647045204 0.252820070861427 0.667723751562782 0.663608773307877
"LOC646471" 66.9229129696944 -0.765123060269561 0.669263297158735 -1.1432317647147 0.252942377106283 0.667955623756992 0.663819182131637
"TCHH" 274.954444339886 0.306995443737116 0.268553331991783 1.14314516770363 0.252978323688658 0.667959410186943 0.663819182131637
"AP3B1" 5072.91026811408 0.243834222770842 0.213484865195623 1.14216163542745 0.253386839539699 0.668056417900117 0.663827914526871
"BEX1" 15440.8930438102 -0.259990919974237 0.227717158969894 -1.14172740056277 0.253567347622934 0.668056417900117 0.663827914526871
"DMD" 3534.18523143342 -0.324445612430412 0.283978290282359 -1.14250146413593 0.25324563779855 0.668056417900117 0.663827914526871
"EIF3F" 14492.7913248943 -0.347363314289287 0.304032593787473 -1.14251998432807 0.253237944074991 0.668056417900117 0.663827914526871
"FBXO28" 5420.91392017108 0.121820962536667 0.106687671138352 1.14184667484859 0.253517757306003 0.668056417900117 0.663827914526871
"GUCD1" 3657.86599776116 -0.220354081691397 0.192996658426913 -1.14175076132131 0.25355763445764 0.668056417900117 0.663827914526871
"MIR5047" 2075.7181893133 0.554885003377071 0.4857129648413 1.14241340780016 0.25328222069934 0.668056417900117 0.663827914526871
"SERTAD3" 819.308767433857 0.202699451433944 0.177525129037934 1.14180709250819 0.253534213589842 0.668056417900117 0.663827914526871
"SREBF1" 2572.21413191627 -0.422521631717816 0.36969391857482 -1.14289581323558 0.253081851074785 0.668056417900117 0.663827914526871
"SUV420H2" 1599.05628750469 -0.268434461286841 0.234945265111889 -1.14254041748406 0.253229455850132 0.668056417900117 0.663827914526871
"TDRKH" 4421.36440879043 -0.15239326635567 0.133400244597422 -1.1423762138935 0.253297673969533 0.668056417900117 0.663827914526871
"TMCO6" 570.480721028251 0.27847462832864 0.243853658797239 1.14197436980098 0.253464673438838 0.668056417900117 0.663827914526871
"TOX4" 12095.1416102271 -0.0786964215528279 0.0688850640158458 -1.14243084008349 0.25327497818563 0.668056417900117 0.663827914526871
"TP53BP1" 34219.6659629351 0.19462734951224 0.170412005676784 1.1420988136328 0.253412948537138 0.668056417900117 0.663827914526871
"XKRX" 18.0420754937272 1.44204238430784 1.26184864859656 1.1428013858173 0.253121063303908 0.668056417900117 0.663827914526871
"UPF3B" 6265.51974117709 0.135988902792379 0.119124399348233 1.14157052238179 0.253632582683221 0.668137335681374 0.663896464695526
"ASCC3" 9590.42948623735 0.286614004175821 0.251106017928176 1.14140635314364 0.253700862113679 0.668216763329815 0.663951685446363
"C10orf85" 28.8494037342486 -0.529849497075241 0.464237831357914 -1.14133200977053 0.253731786385802 0.668216763329815 0.663951685446363
"YTHDC1" 15438.0082092612 0.115924348919807 0.101604251510254 1.14093994293248 0.253894916042018 0.668464454506491 0.66417409872755
"ZNF282" 3798.38299635454 -0.167934512273605 0.147182322216091 -1.14099648480234 0.253871385815298 0.668464454506491 0.66417409872755
"ACTR8" 8741.22704047208 0.152278312332812 0.133487810377894 1.14076567666908 0.253967447506453 0.668473545361061 0.664261626931878
"CSTB" 2988.65825515592 0.148028432788019 0.129775061092807 1.14065392488745 0.254013967370215 0.668488622276183 0.664281104331799
"ALKBH3" 912.310212503159 0.195012846315021 0.171079364249651 1.13989695466979 0.254329233937186 0.668488622276183 0.664370409152581
"CRISPLD1" 4488.84848676184 -0.58427027795271 0.512484871307177 -1.14007322101515 0.254255797383042 0.668488622276183 0.664370409152581
"DZIP1" 7661.87146970662 0.143084672000796 0.12554248436439 1.13973108565774 0.254398352203386 0.668488622276183 0.664370409152581
"KIAA1731" 4328.44621973769 0.198955707402046 0.174578630685989 1.13963379492822 0.254438899711338 0.668488622276183 0.664370409152581
"KLHL41" 376.744698823943 1.231680163674 1.08006485539947 1.14037611493104 0.254129639377522 0.668488622276183 0.664370409152581
"LYPD3" 68.6530071922543 -0.555286303986526 0.487082372260595 -1.14002545690453 0.254275695536442 0.668488622276183 0.664370409152581
"QPCT" 246.777742677752 -0.527060727365658 0.462421388849248 -1.13978449110511 0.254376096518183 0.668488622276183 0.664370409152581
"ST3GAL3" 3265.34501254301 0.20182705875334 0.177051688860777 1.13993297692882 0.254314225048024 0.668488622276183 0.664370409152581
"TAB1" 3576.41740637683 -0.204905142500298 0.179786517156364 -1.13971362113927 0.254405630496938 0.668488622276183 0.664370409152581
"VPS33B" 3501.96378108502 -0.136500601971076 0.119739579816325 -1.13997896251567 0.254295065774435 0.668488622276183 0.664370409152581
"LOC100288162" 53.3980098615243 -0.840378908707288 0.737492679497056 -1.13950813624401 0.25449127668342 0.668488622276183 0.664405128208664
"MATN1-AS1" 28.2593767159484 -0.841241223597771 0.738529836249296 -1.13907547441835 0.254671675881177 0.668691404498928 0.664571117136382
"PER1" 3308.63574931308 -0.227661609232963 0.19986544390747 -1.13907439316204 0.254672126824512 0.668691404498928 0.664571117136382
"ZNF682" 2134.91679272975 0.221529493701493 0.194471590404811 1.1391355068386 0.25464663993243 0.668691404498928 0.664571117136382
"XRN2" 13622.051089156 0.203837344330083 0.17901486130154 1.13866157730185 0.254844334323643 0.669052800664648 0.664908793623056
"BAIAP2" 5236.67776573113 -0.189811821658154 0.166709735643292 -1.13857670594772 0.254879748723102 0.66905501923056 0.664908793623056
"GRAP2" 16.397264034238 -0.932632800734928 0.819397654783524 -1.13819315358099 0.255039836886702 0.669174938505151 0.664945127177915
"LOC285696" 637.797042456512 -0.25451975668321 0.223660192690654 -1.13797521866235 0.255130830318008 0.669174938505151 0.664945127177915
"MAN1A1" 1090.8853241135 0.34457282057185 0.302754358907693 1.13812670382363 0.255067578977116 0.669174938505151 0.664945127177915
"MED12L" 2238.30789029005 0.235023951164426 0.20654410130814 1.13788750042199 0.255167461308671 0.669174938505151 0.664945127177915
"MIR4458HG" 3.80196603193482 -7.78825352905182 6.844088145752 -1.13795342245641 0.255139932035811 0.669174938505151 0.664945127177915
"PARL" 3552.08390248941 -0.120224336799221 0.105612094255295 -1.13835766298322 0.25497116492975 0.669174938505151 0.664945127177915
"SEC13" 5553.48175315641 -0.140493166995463 0.123428580799713 -1.13825473877433 0.255014127575103 0.669174938505151 0.664945127177915
"PARP9" 66.2962612999617 -1.3526988603195 1.18932105272343 -1.13737065128205 0.255383370892463 0.669650421386361 0.665405776021879
"MTURN" 28978.4626129535 -0.174104564557951 0.153091710006452 -1.13725664538344 0.255431013032735 0.669684614770463 0.665427927148257
"RABL3" 3114.52624048511 -0.155291444985907 0.136573417717523 -1.13705468883483 0.255515424200354 0.669815186235088 0.665545844466098
"METAP1" 5127.93812895803 0.103682882813818 0.0912394371301198 1.13638231531341 0.255796593843074 0.670438964194034 0.666176147660248
"MRPS2" 3047.94515697901 -0.196447265005343 0.172891331612147 -1.13624704705289 0.255853185583291 0.670438964194034 0.666221474667105
"FOXJ1" 374.28107082635 -1.0672910659287 0.939816865962842 -1.1356372763488 0.256108401353755 0.670972867837015 0.66673905104881
"SCAF1" 10718.4829997459 -0.182373800967793 0.160599020856593 -1.13558476256617 0.256130388941814 0.670972867837015 0.66673905104881
"UBE2W" 8310.04736592687 0.212479160693543 0.187142623616807 1.13538624492416 0.256213520380679 0.671099806935669 0.666853346600111
"AMOTL1" 9807.4824977319 -0.295801120311028 0.26073751316305 -1.13447856705625 0.256593859174725 0.67132799771056 0.667051968897842
"CTTN" 14018.5088600671 0.164696182241693 0.145190155514413 1.13434813578214 0.25664854520422 0.67132799771056 0.667051968897842
"ERLIN2" 5666.08740087727 -0.205641791928219 0.181224000087867 -1.13473817942719 0.256485035358959 0.67132799771056 0.667051968897842
"GTF3C2" 5881.8580662461 0.135499921707757 0.11939613596631 1.13487694229896 0.256426882149783 0.67132799771056 0.667051968897842
"KTN1" 21038.1464335939 0.170659081491529 0.150394827183666 1.13474036765318 0.256484118238814 0.67132799771056 0.667051968897842
"MUS81" 4051.19221443612 -0.14332697613109 0.126348317080206 -1.13437977998635 0.256635276968813 0.67132799771056 0.667051968897842
"PTPN2" 1791.6127313671 0.159974707133382 0.141015273369227 1.13444950544125 0.25660604316179 0.67132799771056 0.667051968897842
"RGP1" 2185.02107187333 -0.161372545409976 0.142196994633256 -1.13485201164889 0.256437329495312 0.67132799771056 0.667051968897842
"RTCB" 10340.7492601628 0.0950728140309874 0.0838145360677632 1.13432369242159 0.256658794492749 0.67132799771056 0.667051968897842
"TM9SF2" 19167.4028757356 0.143517757416873 0.126528978476714 1.13426788981218 0.256682194019745 0.67132799771056 0.667051968897842
"COG3" 4308.16974374841 0.100441779335056 0.0886002063397408 1.13365175414952 0.256940654650578 0.67178877489129 0.667474335957021
"PPM1M" 273.554657651093 0.309045791773934 0.27262294868608 1.13360153011108 0.256961730919902 0.67178877489129 0.667474335957021
"TNFRSF12A" 380.168954015314 0.551848878265657 0.486811070982255 1.13359968817507 0.256962503902047 0.67178877489129 0.667474335957021
"AFAP1L1" 70.9186332300602 1.31380151413462 1.15942104599681 1.13315306693013 0.257149979473586 0.672097326499905 0.66775726302588
"RFX4" 2498.08728362916 -1.69635385273881 1.49696751565085 -1.13319349618704 0.257133004815891 0.672097326499905 0.66775726302588
"APLP2" 59696.1107381075 -0.14292641908895 0.126165244264389 -1.13285096796893 0.25727684358344 0.672247337749951 0.667882671821967
"ODF2L" 5975.62132851302 0.201150808309866 0.177559231105239 1.13286595722328 0.257270547938803 0.672247337749951 0.667882671821967
"BCL2L10" 8.38030772101234 -1.04334239447272 0.92175211557617 -1.13191212348945 0.257671381211389 0.672441141402291 0.668095552853475
"CADM4" 19249.8997403341 -0.192190366351695 0.169721207597467 -1.1323886335261 0.257471081420962 0.672441141402291 0.668095552853475
"CTBP1-AS2" 1943.62774032188 0.136211831456378 0.120343698060017 1.13185678728643 0.257694648647645 0.672441141402291 0.668095552853475
"JAK2" 3301.55453353611 0.151923271945427 0.13414660459951 1.13251671482099 0.25741726119754 0.672441141402291 0.668095552853475
"KIAA1217" 583.97827959641 0.571641030350865 0.504893006660449 1.13220231377715 0.257549387591485 0.672441141402291 0.668095552853475
"LINC01137" 33.896517399668 0.547738675004471 0.483958651573478 1.13178816666182 0.257723503862311 0.672441141402291 0.668095552853475
"RPAP2" 2129.17356881867 0.256567296144673 0.226686680613372 1.13181460617999 0.257712385686276 0.672441141402291 0.668095552853475
"SLIT2" 11779.0999886756 0.485412568222969 0.428859528061068 1.13186844750211 0.257689745708585 0.672441141402291 0.668095552853475
"THEM4" 4385.42219968121 0.322302301740592 0.284727371762536 1.13196809897643 0.257647846455513 0.672441141402291 0.668095552853475
"WDHD1" 4149.74212916257 0.429280723975327 0.379337942569328 1.13165775368456 0.257778349156105 0.672468280033328 0.668095552853475
"CLTC" 89523.3314500139 0.182736929392862 0.161517440671133 1.13137583553552 0.257896937748594 0.67247032235153 0.668095552853475
"COA7" 4031.37155005084 -0.2357102724999 0.208319355741393 -1.13148522210538 0.257850919903994 0.67247032235153 0.668095552853475
"DDA1" 4984.53851804064 -0.197624684502232 0.174663788714657 -1.13145767623927 0.257862507640038 0.67247032235153 0.668095552853475
"LOC101928062" 279.512614636387 0.207964554416683 0.18385064004961 1.13116035038315 0.25798760687507 0.67247032235153 0.668095552853475
"PEAR1" 40.4888961523271 1.06979844400265 0.945693405267129 1.13123179039243 0.257957544799212 0.67247032235153 0.668095552853475
"PPP2R2D" 5868.20831479874 -0.0711441017712236 0.062892228795697 -1.13120655975371 0.257968161616862 0.67247032235153 0.668095552853475
"ADM2" 130.803279661477 0.603287773456944 0.533496698883004 1.13081819385211 0.25813162060004 0.672658287558496 0.6682469403126
"GTF3C5" 6013.46782044162 0.146912390653584 0.129917737219788 1.13081087923388 0.258134699932173 0.672658287558496 0.6682469403126
"S100B" 208.922514735326 -0.543955256671208 0.481060740689582 -1.1307413194672 0.258163984705203 0.672658287558496 0.6682469403126
"PER3" 1529.5622666529 0.197595504921142 0.174764743194326 1.13063711426869 0.258207859570547 0.67268204524544 0.66825876397608
"TTL" 10535.8883139297 -0.101728265191019 0.0899946297959661 -1.13038150633716 0.258315503383758 0.672871904776482 0.668435597112218
"NMT1" 12355.5714866797 0.150466347099359 0.133157064808416 1.12999146771407 0.258479819756104 0.673209316587221 0.668759004059279
"ARAP2" 413.920938290617 0.391034161868386 0.346241466671538 1.12936837296655 0.258742468845535 0.673802710177137 0.669336687894544
"ZNF536" 3930.63851059623 -0.283529699607833 0.251143047667014 -1.12895699180875 0.258915977007901 0.674163839500999 0.669683633821896
"MFSD1" 3515.95123706345 0.293254988952654 0.259804024867077 1.12875460302315 0.259001368072976 0.674204771712762 0.669802594859852
"KMT2E-AS1" 390.29580937426 -0.2879385680176 0.255117080378832 -1.12865264681624 0.259044392416678 0.674226085372833 0.669811971935505
"DRGX" 307.332396697662 0.946203400931685 0.838814002373049 1.12802528123616 0.259309242429397 0.674444392682775 0.670001004005998
"DUSP16" 6032.51416381055 -0.512766251674244 0.454762940309951 -1.12754625811145 0.259511594105023 0.674444392682775 0.670001004005998
"EP400" 14113.9969349756 0.125682021289913 0.111424804043877 1.12795371163876 0.259339468320001 0.674444392682775 0.670001004005998
"HIP1" 26608.2343611575 0.127626441025268 0.113183046648688 1.12761093471367 0.259484266662905 0.674444392682775 0.670001004005998
"HMBOX1" 1854.67404707425 0.253104813203166 0.224319144969187 1.12832461642065 0.259182851053001 0.674444392682775 0.670001004005998
"RPL24" 35469.4256858335 -0.234732397493991 0.208093331146494 -1.12801499308377 0.259313587260611 0.674444392682775 0.670001004005998
"SF3B4" 5124.77228327962 -0.15042125566857 0.133379482617282 -1.12776907449992 0.259417457139298 0.674444392682775 0.670001004005998
"SMG6" 9342.67158830333 0.136161087398541 0.120724468640093 1.12786652890118 0.259376291383539 0.674444392682775 0.670001004005998
"SSH1" 7348.46035968674 0.236723439898411 0.209829944165784 1.12816805456222 0.259248952454164 0.674444392682775 0.670001004005998
"TNNC1" 119.245642260286 1.47478670240591 1.30785842229322 1.12763482443306 0.259474173177733 0.674444392682775 0.670001004005998
"AHSA2" 2610.23536204844 0.545184417073937 0.48356092102519 1.1274368820336 0.259557812700952 0.674473940254327 0.670018580888079
"DCDC5" 100.953103751622 -0.965237048681266 0.856421320296831 -1.12705864018742 0.259717688728527 0.674519269894961 0.670024343865506
"HIST1H2BM" 7.57669904538367 -1.85388467324311 1.64483234629371 -1.12709643473418 0.259701710587758 0.674519269894961 0.670024343865506
"RASGRP1" 503.639244480751 0.991580839120651 0.879753062320556 1.12711268830952 0.259694839384716 0.674519269894961 0.670024343865506
"TOMM7" 5535.10815491939 -0.259374215105048 0.230100693852523 -1.12722048231322 0.259649272628302 0.674519269894961 0.670024343865506
"ZNF579" 2880.51694178019 -0.231122299556079 0.205095489637741 -1.12690093753066 0.259784366942081 0.674519269894961 0.670094677952104
"FAN1" 4233.81862114399 0.212035828162735 0.188219918361482 1.12653235645078 0.259940252815957 0.674717984773393 0.670395060395037
"HECA" 5603.96789930257 -0.150085298496187 0.13325423431002 -1.12630791264021 0.260035209694365 0.674717984773393 0.670436548379421
"KREMEN2" 259.986617237339 -0.492984451196053 0.437678641960232 -1.12636168168527 0.260012459093862 0.674717984773393 0.670436548379421
"PHF5A" 3193.38212085308 -0.15632289179918 0.138807497042548 -1.12618478922116 0.260087310503818 0.674762708778941 0.670457624349571
"TALDO1" 6790.60419902978 -0.162885868917546 0.14465769213284 -1.12600903910431 0.260161693302401 0.674774780511212 0.670457624349571
"ZNF33A" 14485.5253175833 0.19050197291701 0.169180130918397 1.12603041434516 0.260152645863552 0.674774780511212 0.670457624349571
"TMED3" 3779.85434475615 -0.25887282559296 0.229991709371076 -1.12557459701856 0.260345625589879 0.675161361070148 0.670814998480902
"LOC100272216" 34.9354593320775 0.782373817776212 0.695248392605092 1.12531553628576 0.260455348465328 0.675217041615716 0.670814998480902
"NDUFA10" 10663.5814318529 -0.0753720658997787 0.0669795521623652 -1.12529963946413 0.260462082464887 0.675217041615716 0.670814998480902
"PXDNL" 155.234727216194 0.46120794917928 0.409861778862271 1.12527679565423 0.260471759465895 0.675217041615716 0.670814998480902
"ARHGAP6" 127.234202059965 0.489667924807404 0.43524899660834 1.1250294167778 0.260576569023462 0.67521742092383 0.670814998480902
"CIZ1" 9499.54110288318 -0.189975849799214 0.168862228747956 -1.12503459896158 0.260574373135104 0.67521742092383 0.670814998480902
"PMF1-BGLAP" 178.614872932981 -0.321061152311295 0.285378170609599 -1.12503753046518 0.260573130951203 0.67521742092383 0.670814998480902
"ZHX2" 1326.25167737117 -0.49838554093802 0.443041999068779 -1.12491714552021 0.260624145768475 0.675250296814333 0.670835897382262
"TUFM" 12503.934761699 -0.148324281954519 0.131888427677695 -1.12461938144406 0.260750357172063 0.675486870928672 0.671028127036442
"DAPK1" 13702.1024233205 0.198313617124632 0.17637776951111 1.12436855094791 0.260856707933877 0.675491132640121 0.671028127036442
"ERI3" 6871.18473082559 -0.16730129078332 0.148782250278255 -1.12447076496309 0.260813366127819 0.675491132640121 0.671028127036442
"PANK2" 3552.33866678435 0.129453278541691 0.115130293456458 1.1244067452208 0.260840511834474 0.675491132640121 0.671028127036442
"RSBN1L" 4568.34129903229 0.116340375138117 0.103512079308575 1.12393042353348 0.26104254352855 0.675791517850664 0.671404581320556
"GPBP1L1" 6328.09194173271 0.175227752813588 0.155933238719986 1.12373573621625 0.261125151238936 0.675824575699166 0.671413898398843
"TMEM189-UBE2V1" 9.48558252461688 -0.996770488504452 0.886952571382356 -1.12381486977476 0.261091571925002 0.675824575699166 0.671413898398843
"MIR1914" 76.9987533901201 0.584286118574223 0.520135793455276 1.12333380229958 0.261295752862019 0.675994691870993 0.671637399962271
"PRDM2" 14322.3730437902 0.0744145919375078 0.0662447238775459 1.12332858500647 0.261297967858618 0.675994691870993 0.671637399962271
"RPRD1A" 15756.955513137 0.0909552918361754 0.0809749838941772 1.12325174346488 0.261330592362239 0.675994691870993 0.671637399962271
"CHRNG" 34.7039773412767 2.58430480328527 2.30150107891367 1.12287794559935 0.261489335357298 0.676224558592349 0.671842253348862
"LOC81691" 795.238074260159 -0.39828075624551 0.354676412821975 -1.12294119892721 0.261462468500591 0.676224558592349 0.671842253348862
"PTPRR" 3493.85897525971 0.475196443989818 0.423358258304723 1.12244519781585 0.261673196206882 0.676609624500735 0.672213056620308
"CHMP1B" 5810.21668048652 -0.0952913709139575 0.0849331754214585 -1.1219570025623 0.261880722164928 0.676965339492455 0.672542924097574
"NDP" 112.13938140656 -1.52744550050056 1.36141092639034 -1.12195772113453 0.261880416624921 0.676965339492455 0.672542924097574
"ALG12" 1282.08065091979 -0.202610745842122 0.180666091484339 -1.12146526322392 0.262089869612329 0.677413061450015 0.672964183779407
"RPL35" 20243.7198149705 -0.224622904057194 0.200308421718131 -1.12138522250092 0.262123923591979 0.677413061450015 0.672964183779407
"AP1G1" 18138.143886522 0.105933693866155 0.0944840053800781 1.12118123527912 0.262210725444321 0.677546913250919 0.673085390801586
"CLTA" 13444.6113407472 -0.119534291194735 0.106632818992014 -1.12098969458631 0.262292249050038 0.677667092259302 0.673193014205872
"DAGLA" 5612.32548886706 -0.377613963530375 0.337003849186001 -1.12050341395941 0.262499298594384 0.678066503360227 0.673536033945459
"DGAT2" 417.156667012703 0.453967600954172 0.405161064629468 1.12046205962396 0.262516911732881 0.678066503360227 0.673536033945459
"TMEM130" 9275.98227734634 -0.369923947094848 0.330179091035802 -1.1203736309721 0.262554576933462 0.678073296233017 0.673536033945459
"CLCF1" 66.9278668840916 0.644874942055725 0.575766996416901 1.12002762587799 0.262701989823081 0.67810706405112 0.673536033945459
"KBTBD11" 12594.3540959378 -0.14994348406083 0.133865188678789 -1.12010811429565 0.262667693233343 0.67810706405112 0.673536033945459
"KLF13" 11932.416662676 -0.138836814186437 0.123947226193575 -1.12012844861577 0.262659029148779 0.67810706405112 0.673536033945459
"MAT2A" 25033.4700989544 0.204785319273927 0.182855174039476 1.1199317730529 0.262742837311116 0.67810706405112 0.673536033945459
"VPS41" 13113.5005232249 0.159768115351247 0.142650576059768 1.11999628577951 0.262715344860335 0.67810706405112 0.673536033945459
"C6orf226" 635.358654752116 -0.355994749758134 0.31791373958633 -1.11978409684764 0.262805777810449 0.678179069832458 0.673595813139672
"EFCAB12" 84.4346427976761 -0.761789978451339 0.680548339672132 -1.11937673496984 0.262979451887146 0.678536770007174 0.673939352055075
"PHF20L1" 7617.90872205595 0.250899765387894 0.224163943455486 1.11926905603227 0.263025372806592 0.678564791428791 0.673955442816107
"ATP6V0E2" 19702.819196888 -0.351786152616668 0.314649266979346 -1.1180262900144 0.263555765248673 0.678728546718749 0.674289236981177
"C15orf40" 1201.83571777357 0.113614868622474 0.101643387311092 1.11777924396343 0.263661288372298 0.678728546718749 0.674289236981177
"C1orf74" 417.151949919254 0.183712126597053 0.164228341811485 1.11863838221014 0.263294442046934 0.678728546718749 0.674289236981177
"C7orf25" 1322.43446799717 0.142025316968395 0.127014437331119 1.11818246769966 0.263489070627087 0.678728546718749 0.674289236981177
"CYB561D1" 3171.24209474074 0.176656527924966 0.157903841882549 1.11876016326674 0.263242470861926 0.678728546718749 0.674289236981177
"GMCL1" 1563.66646259963 0.293174459331406 0.262346236478361 1.11750968211655 0.26377646213025 0.678728546718749 0.674289236981177
"GPR88" 56.676935410198 -0.812681707696686 0.727206950741589 -1.117538421309 0.263764181289 0.678728546718749 0.674289236981177
"HCCAT3" 67.9331329473817 0.410964654190186 0.367667789367345 1.11776083212876 0.263669153960844 0.678728546718749 0.674289236981177
"KLKP1" 16.2904045803417 -1.08587945874151 0.970787742815717 -1.11855497432629 0.263330041213218 0.678728546718749 0.674289236981177
"MASP1" 1458.22263432574 -1.4725180854612 1.31758758822324 -1.11758648808075 0.263743642261643 0.678728546718749 0.674289236981177
"OBFC1" 3184.6380885094 0.304484841622269 0.272285149285866 1.11825724767162 0.263457140470304 0.678728546718749 0.674289236981177
"PRC1-AS1" 72.7730945585092 -0.555666066366266 0.49700584662958 -1.11802722268659 0.26355536692277 0.678728546718749 0.674289236981177
"RNF185" 5804.10396699672 -0.100862472220032 0.0902063033924026 -1.11813108870313 0.263511010393722 0.678728546718749 0.674289236981177
"RPS27L" 4226.26424671535 0.551269541097696 0.493069288870253 1.11803666044745 0.263551336264556 0.678728546718749 0.674289236981177
"SLC16A6" 2076.48881523392 0.381836141218417 0.341694713475099 1.11747746207447 0.26379023087829 0.678728546718749 0.674289236981177
"ZMYM1" 1872.87035353973 0.236728559662984 0.211833378385155 1.11752246726937 0.263770998725803 0.678728546718749 0.674289236981177
"C9orf172" 2620.44681964324 -0.309061444309758 0.27661116899086 -1.11731368417727 0.263860226552198 0.678818400198224 0.674366763622056
"PIPSL" 12.6452218785275 -0.603537725436107 0.540292240216668 -1.11705791886642 0.263969561584612 0.679009422502469 0.67454479430332
"BOD1L1" 25282.471301923 0.152521784078808 0.136605327459765 1.11651417199473 0.26420210732626 0.679256127491811 0.67474293972012
"CACNA1S" 56.8005352092203 1.3378007359569 1.19809151107008 1.11660981118383 0.264161194812718 0.679256127491811 0.67474293972012
"NRIP1" 7476.91594560194 0.30611849607493 0.274175559909648 1.11650541053261 0.264205855521254 0.679256127491811 0.67474293972012
"PSD" 12724.1851277424 -0.276005445854878 0.247201018213312 -1.11652228558667 0.264198636325892 0.679256127491811 0.67474293972012
"CCDC43" 3677.79156288336 0.130986785994744 0.117345430066801 1.1162495712034 0.26431532096576 0.679357067990879 0.674819758483088
"MEPCE" 3473.83452338083 -0.223531905048299 0.200241060608797 -1.11631402854484 0.264287738790198 0.679357067990879 0.674819758483088
"MCF2L-AS1" 496.420199899489 -0.262859021518232 0.235580463759243 -1.1157929538116 0.264510770604415 0.679745765579382 0.67518240964378
"TNIP3" 52.4925700296801 -0.532476152429655 0.477243700910566 -1.11573217501605 0.264536793755498 0.679745765579382 0.67518240964378
"SLC43A3" 313.533345666846 0.370106106248579 0.3317499168322 1.11561778155857 0.264585777436721 0.679781380128805 0.675206064575457
"ADCK5" 745.573080325501 0.21776305910086 0.19521625787201 1.11549653432877 0.26463770275211 0.67982454195173 0.67522249281048
"ZNF225" 762.611037398821 0.307197934443384 0.275412048202233 1.11541211231911 0.264673861453406 0.679827195032411 0.67522249281048
"TENM1" 10787.5584785465 0.477377706488986 0.428016851787763 1.11532455905661 0.264711364895115 0.679833300979307 0.67522249281048
"OSBPL2" 4445.48968817955 -0.107119630718493 0.0960565174607772 -1.1151729580685 0.264776311842462 0.679909876528991 0.675286840329087
"UBE2Q2L" 148.081644613681 0.430481404960387 0.386172315642979 1.1147391657106 0.264962212256301 0.680296982755167 0.675659602605276
"ANKRD24" 1055.41100440172 -0.37373272241405 0.335292914210868 -1.11464545349445 0.26500238415568 0.680309874379763 0.675660697815044
"AKIRIN1" 21673.4491275723 0.202615817401236 0.181866055718721 1.11409364766016 0.265239013539955 0.680527127347658 0.675817957373155
"C16orf59" 931.612260082572 -0.247772704208574 0.222409533069466 -1.11403814750686 0.265262821572323 0.680527127347658 0.675817957373155
"DRD1" 20.9218850890552 -1.17401179415719 1.05356626403582 -1.11432174152956 0.265141183028482 0.680527127347658 0.675817957373155
"GCDH" 1050.25785017372 -0.267572822882614 0.240163771833756 -1.11412650142683 0.265224920875376 0.680527127347658 0.675817957373155
"LPXN" 291.791948668484 0.285687420228757 0.256396557631975 1.1142404674513 0.265176039003865 0.680527127347658 0.675817957373155
"TOR3A" 2342.54588292235 0.131793085869955 0.118317765095328 1.11389093399263 0.265325979233546 0.680598939971643 0.675877580603763
"BAAT" 107.757206771073 0.458031111908025 0.411370542780929 1.11342710348598 0.265525039901549 0.680803140139344 0.676159360891238
"PCYT1B" 4744.55592263962 0.200830859217157 0.180383457898798 1.11335519097229 0.265555911574072 0.680803140139344 0.676159360891238
"SNTB2" 2309.30973102817 0.275895811131496 0.247779035480819 1.1134752001763 0.265504393619025 0.680803140139344 0.676159360891238
"E2F5" 2379.73025584221 -0.282083021256472 0.253386949220339 -1.11325000014574 0.265601073907545 0.680803140139344 0.676159426740039
"FAM179B" 3550.32924955039 -0.12960805618605 0.11646058262708 -1.11289204692604 0.265754796157693 0.680803140139344 0.676159426740039
"MPP7" 1178.37844514744 -0.221059009485616 0.198597924672572 -1.1130982856446 0.265666219899673 0.680803140139344 0.676159426740039
"RPL28" 22368.5222624377 -0.23972709669287 0.215390302197744 -1.11298927689318 0.265713034895968 0.680803140139344 0.676159426740039
"SRCRB4D" 67.7008862184203 0.626457202952769 0.562899243628805 1.11291178668891 0.26574631736278 0.680803140139344 0.676159426740039
"BNIPL" 30.5648228671568 -0.656901163418915 0.590365630306169 -1.11270224704348 0.265836330162486 0.680825239376043 0.676265666480985
"UBA52" 19455.909099445 -0.160442522596797 0.144223339933127 -1.11245879253102 0.265940938270111 0.681003032452994 0.676430564262441
"C2" 87.0962933727095 -0.52950586925976 0.476083906628275 -1.11221123396048 0.266047338874768 0.681072755014438 0.676599971310386
"ASXL2" 2849.16507509204 0.188735071538541 0.169739101767164 1.11191275064854 0.266175665880155 0.681072755014438 0.676723866551296
"CEP152" 1057.83822507527 0.503953778622839 0.45322379514117 1.1119314211335 0.266167637624971 0.681072755014438 0.676723866551296
"MORN3" 48.7053763275584 -0.514686420796676 0.46295414147137 -1.11174385255717 0.266248299150419 0.68115923089983 0.676807316665113
"CRB1" 947.522992729326 -0.910314251233386 0.819004783569895 -1.11148832033128 0.266358214664466 0.681342017156691 0.676985499702584
"OSBP" 9587.96085521122 0.086667662287105 0.0779871097039138 1.11130753038736 0.266435999134703 0.681342017156691 0.677019727660617
"SELM" 471.48215891943 0.409418397937009 0.368439594256836 1.11122258388876 0.266472552573406 0.681342017156691 0.677019727660617
"SYT13" 38535.7970141103 -0.253642224700728 0.228277934873803 -1.11111143896122 0.266520384703292 0.681342017156691 0.677019727660617
"TTF1" 3652.57135645199 0.123096411480928 0.110789190201186 1.11108684211332 0.266530970956562 0.681342017156691 0.677019727660617
"CACNB1" 8109.13849853536 -0.273090373985886 0.245959877092046 -1.11030456355159 0.266867807263188 0.682028996016891 0.677678870549345
"LOC101928053" 95.2886048389512 0.229380353185982 0.206593309353309 1.11029904068047 0.266870186361265 0.682028996016891 0.677678870549345
"ANKRD61" 15.2351800780611 0.709180879592967 0.638850951817267 1.11008816309288 0.266961037428543 0.682121622574437 0.677735710940377
"MICB" 75.1378563126597 0.865248173398716 0.779524268266938 1.10996951425561 0.267012163512655 0.682121622574437 0.677735710940377
"ZNF174" 1491.59093665276 0.0851014632439483 0.0766668896079335 1.1100158579427 0.266992193099271 0.682121622574437 0.677735710940377
"FOXK2" 12882.1905464569 -0.0928209608230138 0.0836352302803702 -1.10983087524062 0.267071911945804 0.682184213250507 0.677786173308048
"COA4" 1597.47640888423 -0.200252129790133 0.180505656763927 -1.1093953141426 0.267259682942872 0.682573753454256 0.678161473091308
"COTL1" 13454.6472019477 -0.25404965365374 0.229019023457966 -1.10929498265182 0.267302948848672 0.682594177598259 0.678170039304025
"ARF3" 38352.5968610553 -0.239743127296329 0.21617073556929 -1.10904524918677 0.267410662215082 0.682759947270841 0.678342087185707
"INSL3" 12.4128512459067 0.970279144857824 0.875063872822159 1.10880951093157 0.267512366637002 0.682858657859737 0.67849884308454
"THYN1" 3822.95498246929 0.1456900815867 0.131491535798926 1.10798068257022 0.267870158668265 0.683591647002321 0.679304977255247
"NSUN3" 1249.86122177231 0.196846567485158 0.177781493095137 1.10723880229658 0.26819069539303 0.684139016559472 0.679915003336848
"PPP2R4" 13657.5970998903 -0.163258140503285 0.147443553862399 -1.10725858287196 0.268182145581597 0.684139016559472 0.679915003336848
"VDAC2" 21054.939192111 0.104633803761735 0.0945266722203955 1.10692359419757 0.268326963907598 0.684306240541264 0.680159044787994
"ARMC8" 8221.08377843388 0.0972408590143551 0.0879474148046167 1.10567046490661 0.268869178168098 0.684818931666341 0.680753551850726
"CAGE1" 13.5237272004828 0.856468237262703 0.77427197299095 1.10615942089991 0.26865752324838 0.684818931666341 0.680753551850726
"FAM214A" 6914.71494774006 0.185912407199643 0.168143827859537 1.10567488302306 0.268867265180745 0.684818931666341 0.680753551850726
"FOXE3" 11.4637715029831 -0.885746888695848 0.800919489086787 -1.10591251775604 0.268764386179413 0.684818931666341 0.680753551850726
"H1FX" 18400.0407292152 -0.362758775049046 0.328098089099713 -1.10564123078083 0.268881836402425 0.684818931666341 0.680753551850726
"LZTR1" 6885.27038711711 0.143652057828515 0.129860646400037 1.10620162313064 0.268639260487642 0.684818931666341 0.680753551850726
"RSL24D1" 11970.0506787295 -0.111783977408678 0.101096458742227 -1.10571605375121 0.268849439236552 0.684818931666341 0.680753551850726
"SLC6A9" 1031.59464269077 -0.394226579541665 0.356511624473862 -1.10578885085013 0.268817921813399 0.684818931666341 0.680753551850726
"SBF1" 27225.8127484505 -0.143200176630368 0.129539926333619 -1.1054520462021 0.268963762296537 0.684937454669365 0.680859577546669
"RGS8" 1140.38920068082 0.420001368514767 0.380069035031967 1.10506600065286 0.269130991485407 0.68527314948146 0.681181477779277
"BRE-AS1" 25.8504440220932 -0.695687871317897 0.629664836468782 -1.10485425106375 0.269222748560893 0.685380825249548 0.681299200686937
"SEPT7P9" 10.6833796267174 -0.808665611008117 0.731973975803246 -1.10477371838352 0.26925765128025 0.685380825249548 0.681299200686937
"CEP72" 690.903361383318 -0.192662380654878 0.174459800006888 -1.1043368194121 0.26944705663637 0.685672704902004 0.681676995517102
"CUTC" 1233.83718878878 -0.219258760796788 0.198623940175097 -1.10388888974562 0.26964133894045 0.686005080015639 0.682029340586633
"H2AFY2" 17325.7969908346 -0.172008022697233 0.155828257568411 -1.10383075176028 0.269666562403585 0.686005080015639 0.682029340586633
"LOC100129917" 792.536499844861 0.224938378833491 0.203806086965671 1.10368822728724 0.269728404225634 0.686072221761457 0.682081874618549
"CLEC3B" 44.8566708448212 0.595122351815099 0.539291197832479 1.10352691497101 0.26979840988944 0.686093563388013 0.682081874618549
"RBPMS-AS1" 14.9357429939038 0.901720860124676 0.817142135360242 1.1035055238305 0.269807694065628 0.686093563388013 0.682081874618549
"DUSP8" 14186.0338656454 -0.366513517438414 0.332171434011241 -1.10338662482943 0.269859302567829 0.686122609590885 0.682087143187025
"GAS1" 1804.0575290796 -1.23495808013506 1.11931507410459 -1.10331586584142 0.269890018952951 0.686122609590885 0.682087143187025
"ATP9A" 72313.0426009727 -0.195412111536406 0.177157805400987 -1.10303980732941 0.270009878524659 0.68623801749974 0.682288636266012
"SLX4" 3499.21115745465 -0.0794869306381269 0.0720854748189752 -1.10267610552249 0.270167846943559 0.686288031204311 0.682484928066485
"ZMIZ2" 15115.4447512723 -0.165956517216202 0.150493309445099 -1.10275013439547 0.270135688478096 0.686288031204311 0.682484928066485
"LIN37" 1195.57125543886 -0.180094232156548 0.163355969557956 -1.10246495823744 0.270259584667801 0.686340900362238 0.682615242748074
"WDR17" 5051.09109529269 0.214804357214913 0.194888548122161 1.10219076125637 0.270378747637555 0.686553435027189 0.682814778459013
"TRMT10B" 793.30443161112 -0.170562446464404 0.154769393685222 -1.10204248012564 0.270443203979699 0.686627019522903 0.682876119242368
"ANKRD13A" 4208.46327685861 0.125672075382897 0.114062624990948 1.10178137135518 0.270556730988033 0.686696093209358 0.682987010809974
"TBC1D15" 3998.69793661927 0.137254000748025 0.124583214488097 1.10170540479303 0.270589766485778 0.686696093209358 0.682987010809974
"TIGD5" 907.956079973088 -0.205114401280479 0.186193909045845 -1.10161713845309 0.270628154247457 0.686696093209358 0.682987010809974
"WDR27" 2511.05550458634 0.214867378435804 0.195055239968643 1.10157193659779 0.270647814353673 0.686696093209358 0.682987010809974
"CREBZF" 8589.02395580966 0.282483554643646 0.256509247242856 1.10126070572496 0.270783207763184 0.686879355927458 0.683110103438565
"MTMR7" 8200.4974570852 0.303681051991677 0.275783830011482 1.10115611919318 0.270828716004966 0.686879355927458 0.683110103438565
"PDZRN4" 2930.40812827204 -0.282155748348075 0.256217509699277 -1.10123523048538 0.270794292200569 0.686879355927458 0.683110103438565
"TBC1D3P1-DHX40P1" 24.1319925864687 -0.685723928745614 0.622820279862774 -1.10099807427064 0.270897495287501 0.686879355927458 0.683110103438565
"TPRG1L" 4785.7026058762 -0.195681593890472 0.177727478821836 -1.10102047914962 0.270887744220837 0.686879355927458 0.683110103438565
"STAG3L4" 1508.01495083852 0.125212286041118 0.113766025825954 1.10061228852869 0.271065434950762 0.687125137922338 0.683432220020452
"RGL1" 4244.89337973928 0.170366070894341 0.15481731844173 1.10043290123555 0.271143549847201 0.687233140877779 0.683527801149505
"FAM115A" 80686.8332610079 0.282681572012804 0.256983580030351 1.0999985757044 0.271332742465046 0.687352604406872 0.683599281957357
"PSMC5" 12810.381221878 0.0832293225032541 0.0756564315462175 1.10009579889332 0.271290384097072 0.687352604406872 0.683599281957357
"SYNGR1" 17044.0929209052 -0.291771982769397 0.265189139276066 -1.10024107158347 0.271227099880641 0.687352604406872 0.683599281957357
"ZNF365" 1449.93289712266 -0.347424905633981 0.315823363347151 -1.10006081232215 0.271305626585432 0.687352604406872 0.683599281957357
"DNAH12" 47.5792885973376 0.571270044876454 0.519765305842749 1.09909229887938 0.271727808676948 0.688144026545938 0.6844632549872
"SEMA4D" 9678.2826514127 0.32619395251749 0.296802430214167 1.09902722926532 0.271756189116146 0.688144026545938 0.6844632549872
"B3GNT8" 49.2228534331864 -1.11800769506827 1.01749838489514 -1.09878080561621 0.271863686427188 0.688144026545938 0.68463257783271
"SSUH2" 18.6678244981503 0.893955741751273 0.813672938015889 1.09866716709437 0.271913268731287 0.688144026545938 0.684656025133384
"C7orf26" 2658.56358857659 -0.124719145328663 0.113578857907158 -1.09808416484176 0.272167739290562 0.688144026545938 0.684688370657391
"CEP68" 8162.01264557344 0.0956022471871105 0.0870755018626004 1.09792358518892 0.272237858198916 0.688144026545938 0.684688370657391
"FEZF1" 892.632612618946 0.818430943044041 0.745441309704135 1.09791466127478 0.272241755288844 0.688144026545938 0.684688370657391
"HAUS3" 2994.49175868913 0.19232357196679 0.175164636997748 1.09795889891441 0.272222437003725 0.688144026545938 0.684688370657391
"IDH1" 33263.0958948896 -0.120769354039385 0.110000653929753 -1.09789669174612 0.272249602731334 0.688144026545938 0.684688370657391
"KCNJ9" 2175.42448635287 -0.369660606093924 0.336565304086184 -1.09833248289689 0.272059332764425 0.688144026545938 0.684688370657391
"MEGF10" 2661.15678108885 -0.854868033246719 0.778303849339102 -1.09837312763213 0.272041591583941 0.688144026545938 0.684688370657391
"MGMT" 638.879972663629 -0.379971639200721 0.345924774407655 -1.09842274191366 0.272019936324353 0.688144026545938 0.684688370657391
"ALG1L9P" 126.662039872087 0.463846508461197 0.422520822302705 1.0978074546321 0.272288575614059 0.688152662892987 0.684688370657391
"ITGAE" 1331.19540139667 0.164104288829531 0.149498542746371 1.09769825053037 0.272336273954661 0.688183345883079 0.684707038376692
"OR2L13" 799.754656375508 0.411862082321172 0.375321125074576 1.09735918072647 0.272484409841217 0.68846778956487 0.684978183012055
"ACOT13" 2105.10892791652 0.184569279888325 0.1682401328746 1.09705857178498 0.272615788701357 0.688709825678902 0.685207129466554
"ANKRD17" 25587.4091870102 0.124385668028611 0.113473369016462 1.0961661675046 0.273006062510879 0.689338193122606 0.685779696940835
"EGFLAM" 96.1868576291131 -0.993183677985908 0.905936197496251 -1.09630642944921 0.272944696669943 0.689338193122606 0.685779696940835
"HRSP12" 1024.56389691623 -0.348419096891865 0.317824450932178 -1.09626271946652 0.272963819161793 0.689338193122606 0.685779696940835
"SYT9" 2215.11631814001 -0.361791174868105 0.330052033984125 -1.09616405177345 0.273006988234204 0.689338193122606 0.685779696940835
"APOBEC3F" 61.1463755944732 0.473022474008402 0.431586699240003 1.09600799756194 0.273075274579038 0.689416380592491 0.685779696940835
"ARHGAP17" 4449.73482373689 0.176624922067504 0.161205096252952 1.09565346364953 0.273230455265541 0.689416380592491 0.685779696940835
"LOC101927720" 853.56888083978 0.115893918284287 0.105772006445604 1.09569556425015 0.273212024536389 0.689416380592491 0.685779696940835
"MIR130B" 69.8346246521592 0.479355103868675 0.437496357484864 1.095677931182 0.273219743807428 0.689416380592491 0.685779696940835
"RNF157" 16360.1454124903 -0.189236081894056 0.172735738871564 -1.09552361966484 0.273287303498274 0.689416380592491 0.685779696940835
"SLC5A7" 5394.46982247976 -0.505885154889559 0.461746780355026 -1.09558999956772 0.273258240069836 0.689416380592491 0.685779696940835
"ZNF37BP" 7229.1243568579 0.171690851997599 0.156701911349872 1.09565257065857 0.27323084620681 0.689416380592491 0.685779696940835
"ZNF668" 1473.21880057604 -0.161655402332733 0.147590762618557 -1.09529485087441 0.273387482619522 0.68957921785719 0.685929839435433
"RABL2A" 2011.13914673161 -0.171824427097402 0.156924924535157 -1.09494669254346 0.273539991258938 0.68969424059738 0.686211213131652
"CA8" 232.209237582785 -0.523007274035213 0.477737271668911 -1.09475920145011 0.273622144681173 0.689811513372336 0.68631603448283
"MMP24" 13376.3914286788 -0.277037806050446 0.253137545866552 -1.09441610134157 0.273772525346952 0.690010868025121 0.686591931468289
"APTX" 3138.24498431713 0.0957231474975835 0.0874870549810692 1.09414069908167 0.273893274929039 0.690161999862904 0.686793446470294
"SMIM11" 1117.70097130211 -0.101233186519887 0.092544583154692 -1.09388559620687 0.274005156751615 0.690161999862904 0.686972669213126
"PODXL2" 23042.8881012276 -0.254527096241185 0.23275129047017 -1.09355826009397 0.274148764028696 0.690161999862904 0.68709543216145
"SNORA11" 20.7253212287378 0.651730507148822 0.595923232044087 1.09364843003907 0.2741091999866 0.690161999862904 0.68709543216145
"C3orf80" 144.502047958807 -0.438238189006827 0.40090242141572 -1.09312931425872 0.274337026852063 0.69017533052058 0.68709543216145
"HSPB11" 1544.33945211077 0.148040563219136 0.135395867224525 1.09339056098102 0.274222356069867 0.69017533052058 0.68709543216145
"KCNJ11" 1428.55815675473 -0.317414496162924 0.290329024807329 -1.09329233056726 0.274265469164416 0.69017533052058 0.68709543216145
"KIAA0100" 19121.0738985365 0.142340047719326 0.130210106463602 1.09315668026978 0.274325013368942 0.69017533052058 0.68709543216145
"LAYN" 19.4170529107037 -0.781139304705502 0.714525410527423 -1.09322816683161 0.274293632975176 0.69017533052058 0.68709543216145
"LOC100505683" 21.0046563135174 -0.830583444962442 0.760063723043459 -1.09278132843468 0.274489821480901 0.690469977247381 0.687376852997024
"DPY19L2" 1246.15140287678 0.321260909583873 0.294070250508213 1.09246314113267 0.274629582950877 0.690642015128805 0.687524302716516
"PRNP" 17327.1611978948 -0.318159073942264 0.291228140631297 -1.09247366429834 0.274624959949591 0.690642015128805 0.687524302716516
"CRBN" 6779.20282782389 0.17220150659067 0.15765820326971 1.0922457761115 0.274725086898371 0.690792429755889 0.687662132267256
"HAVCR2" 24.4479794322634 -0.852594330199896 0.780674288247536 -1.0921255420283 0.274777924042282 0.690835534153588 0.687685110796961
"LGI2" 17291.9753549115 0.496209294240567 0.454387136646584 1.09204080446166 0.274815166328719 0.690839424487081 0.687685110796961
"NCS1" 31122.9604590574 -0.306944764971064 0.281117902863028 -1.09187199337006 0.274889369326269 0.690936214797481 0.687769561135526
"SCYL1" 5995.49734163671 -0.125906728959577 0.115334495341446 -1.09166584192207 0.274980004289479 0.691006080899083 0.687895093132053
"WFDC2" 60.3662733656257 -0.9593093990164 0.878949246636555 -1.09142752290574 0.275084807221495 0.691158166813555 0.688056025830901
"ADAMTS17" 116.379198117497 0.421563346344463 0.386380435083679 1.09105769357386 0.275247496980378 0.691240655058347 0.68829295052689
"RGAG1" 439.041708312749 -0.18785068717092 0.172177673784144 -1.09102813995748 0.275260500595984 0.691240655058347 0.68829295052689
"EMC4" 5383.43559201287 -0.12427071220482 0.113913894119513 -1.09091795312029 0.275308986591217 0.691272720094241 0.688312953093718
"ARFIP2" 4575.63650054306 -0.14007408944026 0.128465613946021 -1.09036251131852 0.275553488820847 0.691350603450136 0.688384416146729
"CDH6" 5253.15564180138 -0.360240262285302 0.330406925410162 -1.09029271053597 0.27558422519315 0.691350603450136 0.688384416146729
"FHOD1" 420.909967139251 0.736281813925254 0.675214801085387 1.09044086821216 0.275518987601217 0.691350603450136 0.688384416146729
"HSPA14" 7100.9938470015 -0.100068168003977 0.0917791207073787 -1.09031517443958 0.275574333087394 0.691350603450136 0.688384416146729
"PHOSPHO1" 10.2794904076505 -0.95895457680746 0.879427561710276 -1.09043043288582 0.275523582195732 0.691350603450136 0.688384416146729
"PTOV1" 20808.2081785157 -0.15550404580142 0.142647549664394 -1.09012770403189 0.275656894157372 0.691350603450136 0.688384416146729
"SBNO1" 14946.3973847338 0.183846031841645 0.168647942341514 1.09011725425831 0.275661496684132 0.691350603450136 0.688384416146729
"TCTN2" 1438.01167952674 -0.270629444580528 0.248240577341151 -1.09019019968121 0.275629369497631 0.691350603450136 0.688384416146729
"HM13" 10655.8543779124 0.189258916584251 0.173652011379719 1.08987460082109 0.275768386369832 0.691486365746438 0.688495777456198
"SMCO4" 247.697628202649 -0.27001498477392 0.247758320332783 -1.0898321574478 0.275787085728881 0.691486365746438 0.688495777456198
"AGPAT1" 16384.5836899962 -0.191284521439422 0.175535601222978 -1.08971923704776 0.275836839499814 0.691521527419611 0.688518882445506
"HIVEP2" 7664.39724824416 -0.204399192461198 0.187633547547406 -1.08935313078572 0.275998191404813 0.691657257082577 0.688719397045828
"USP12" 11709.2889773556 0.245905325192238 0.225726630013639 1.08939439346336 0.275980002724261 0.691657257082577 0.688719397045828
"LRRC4" 6173.76461671764 -0.215796671731201 0.198154143377901 -1.08903436512884 0.276138731574444 0.691919861586198 0.688968972042431
"HLA-DMB" 85.7821328465896 0.448055203996619 0.411514932413644 1.08879452166816 0.276244508011093 0.692005721983781 0.689125604390607
"CHRM4" 458.302217761219 0.519837960986738 0.477523015916068 1.08861341476807 0.276324398591022 0.692026709411315 0.689125604390607
"HVCN1" 19.7586457759088 -1.20204562656231 1.1041457880972 -1.08866568121754 0.27630134099459 0.692026709411315 0.689125604390607
"UQCRC2" 18338.9276012491 -0.0948538596153133 0.0871398518837952 -1.08852445310333 0.276363647475746 0.692035455200618 0.689125604390607
"SIRT6" 1817.53226430411 -0.178206790643608 0.163749614310951 -1.08828830769154 0.276467850608144 0.692117291510803 0.689183273928014
"SSH2" 12380.5674329958 0.170467874380357 0.156637182881819 1.08829762668149 0.276463737939577 0.692117291510803 0.689183273928014
"SKI" 10199.9572676712 -0.105830524967266 0.0972680149257769 -1.08803006875408 0.276581833539122 0.692313089280414 0.68936633220915
"C5orf24" 19102.0476226487 0.182620254440878 0.16792450499827 1.08751402567934 0.276809703444628 0.69259474871168 0.689587273602382
"EFCAB5" 224.581578260537 0.311138467587007 0.286114930164683 1.08745974006991 0.276833681857437 0.69259474871168 0.689587273602382
"IPP" 2072.0873192462 0.141788935804953 0.130375999185194 1.08753863204184 0.276798835072442 0.69259474871168 0.689587273602382
"KIF3C" 46920.0947239192 -0.211055214755644 0.194096947637627 -1.08737008656971 0.276873285666129 0.69259474871168 0.689587273602382
"SMAD9" 1247.01011983731 -0.363864385615326 0.334623687051043 -1.0873838275526 0.276867215432201 0.69259474871168 0.689587273602382
"AGAP1" 38543.4003876036 -0.245626982437893 0.22593626113261 -1.08715166483934 0.276969788104755 0.692721449231526 0.689689636329473
"C1GALT1C1" 1700.62783103055 0.163013278522555 0.149953328454898 1.08709343235142 0.27699552007868 0.692721449231526 0.689689636329473
"PBX1" 103035.490664505 -0.206516125724929 0.190116081377899 -1.08626331990522 0.277362510179679 0.693549615247741 0.690502274939921
"SYNCRIP" 25824.9764951488 0.200014773614909 0.184158732833028 1.08609985819275 0.277434815102365 0.693640797247278 0.690581155425374
"ANKRD36BP2" 186.115800265155 -0.479372379392442 0.441476056379151 -1.0858400415282 0.277549767663091 0.693776395585954 0.690680466938904
"POMGNT1" 7378.44968647173 -0.158699728000319 0.146163490023831 -1.08576860045175 0.277581381539148 0.693776395585954 0.690680466938904
"RNF4" 7310.70185666736 -0.107300842417442 0.0988279074911285 -1.08573423379498 0.277596590235488 0.693776395585954 0.690680466938904
"BRD1" 8617.87722166354 -0.106863057573522 0.0984721315134784 -1.08521117529476 0.277828135751154 0.694175799035352 0.691155419359873
"ZNF485" 314.392233043873 0.151551481787792 0.139709778811234 1.08475929943714 0.278028276258584 0.694586195780125 0.691552117728191
"MAGEE1" 10507.9800259363 -0.261498002756579 0.241137927048783 -1.08443331978912 0.278172716955414 0.694767681501495 0.691810175681538
"G0S2" 95.1314991989554 -0.508345562233638 0.468808167966105 -1.08433597571276 0.278215859753366 0.694785774150536 0.691816269075175
"PALM3" 1611.08884477585 0.474281168975112 0.437498819840713 1.08407416766928 0.278331915413631 0.6949201061226 0.692003640530439
"MRPL23" 1705.58094495577 -0.212094943728584 0.195695544905343 -1.08380057313605 0.278453231053255 0.695096627425087 0.692204032919489
"CDH24" 5321.80583163195 -0.16147411703499 0.149034720050872 -1.08346643641074 0.278601440748136 0.695096627425087 0.692214631109722
"CKB" 40969.3410983179 -0.410240819870558 0.3788330962008 -1.08290649361087 0.278849929312558 0.695096627425087 0.692214631109722
"EPS8L2" 221.94137819474 -0.617272693977498 0.5700738828402 -1.08279420011692 0.278899780491012 0.695096627425087 0.692214631109722
"FAM90A25P" 15.8290088598124 0.610160215924955 0.563238952024851 1.08330614161436 0.278672560159839 0.695096627425087 0.692214631109722
"FRMPD3" 4468.61239057518 -0.304656097250174 0.281402003689887 -1.08263655999377 0.278969772920352 0.695096627425087 0.692214631109722
"LHX2" 1959.97650008728 1.09376641076422 1.00989623678409 1.0830483082571 0.278786981279194 0.695096627425087 0.692214631109722
"LINC00476" 3597.22137742138 0.18401649806613 0.16994097751688 1.08282593612746 0.278885691103703 0.695096627425087 0.692214631109722
"LOC100128239" 118.365377432014 -0.446123762907371 0.412086183355534 -1.08259820621666 0.278986803856468 0.695096627425087 0.692214631109722
"SDCCAG8" 2124.93145660971 0.179279229817935 0.165586140115304 1.08269466087618 0.278943974659346 0.695096627425087 0.692214631109722
"SGSM2" 18354.1467278596 -0.138561966237546 0.127973207168719 -1.08274199969739 0.278922956225408 0.695096627425087 0.692214631109722
"TSC22D4" 1014.7240684558 0.20096053104288 0.18552793475965 1.08318206260002 0.278727619875203 0.695096627425087 0.692214631109722
"UNC5B" 3079.63817777614 0.510158696966737 0.470986020780848 1.08317163239993 0.278732248584498 0.695096627425087 0.692214631109722
"ZNF319" 2050.85483907027 -0.143334421413208 0.132276757680398 -1.08359491060045 0.278544448383044 0.695096627425087 0.692214631109722
"FZD1" 9884.76041498151 -0.310727012908789 0.287046648163016 -1.08249657293446 0.279031937379924 0.69511959274695 0.692225589872477
"ITGB4" 8.50169326330857 0.7559179464458 0.698439096070142 1.08229615251934 0.279120955054479 0.695238046793229 0.692345397852524
"ARG2" 6280.32405365326 -0.2338664637914 0.216129562132641 -1.08206606020825 0.279223175453331 0.695238046793229 0.692350560681107
"SHOX2" 2479.89952083604 0.619495852011695 0.572457205740908 1.08216971644178 0.279177122169851 0.695238046793229 0.692350560681107
"EPHA2" 974.53539985852 0.869742773277147 0.80391040923088 1.08189017493784 0.27930133109417 0.695249636002009 0.692350560681107
"RSPO3" 577.698741912075 0.613907998934672 0.567407105172357 1.08195331594974 0.27927327230773 0.695249636002009 0.692350560681107
"ZFHX2" 2308.00164403637 -0.465947686857668 0.430709981471241 -1.08181306889165 0.27933559830276 0.695249636002009 0.692350560681107
"BTK" 19.4109339095266 0.736134684957206 0.680603256860607 1.08159148158172 0.279434091297785 0.695322907853979 0.692350560681107
"CLCN6" 9162.28847771665 0.178545116139853 0.165106122323272 1.08139609620452 0.279520957422881 0.695322907853979 0.692350560681107
"ENO3" 322.837307515713 0.684664972944528 0.63317166256382 1.08132598697201 0.279552131668299 0.695322907853979 0.692350560681107
"MKL2" 6501.87714709376 0.146391867801633 0.13541005634806 1.08110041270011 0.279652449867488 0.695322907853979 0.692350560681107
"SH3GLB1" 29417.7979824868 0.165968422480775 0.153512765413753 1.08113759812385 0.279635910948252 0.695322907853979 0.692350560681107
"SLC7A7" 14.2646093969265 -1.03013178364076 0.952627177148588 -1.0813588026369 0.279537539806687 0.695322907853979 0.692350560681107
"TDRD6" 144.856944987895 0.472423088596361 0.436815058892403 1.08151740417157 0.279467023114719 0.695322907853979 0.692350560681107
"ZNF10" 4228.58189415612 0.101245274158257 0.0936466656190645 1.0811412610258 0.279634281839434 0.695322907853979 0.692350560681107
"GPAA1" 5577.52673272893 -0.208610992464808 0.193022662545991 -1.08075906586929 0.279804301380777 0.695611104550232 0.692625644696358
"BBX" 7980.62599833874 -0.304046807350555 0.281386212404323 -1.08053200173742 0.279905344137348 0.695772929673032 0.692768069326088
"SPX" 56.6472120133911 0.577926545321139 0.534986615536575 1.08026355900791 0.280024832210392 0.695801849094869 0.692768069326088
"XBP1" 5004.6130398655 -0.183706924543471 0.170042349823302 -1.08035983232629 0.279981975459478 0.695801849094869 0.692768069326088
"ZNF878" 54.1622043926305 0.874261836991147 0.809262388021163 1.08031937469493 0.279999984918214 0.695801849094869 0.692768069326088
"DVL3" 13285.6294263798 0.120013967501885 0.111141311873174 1.07983220171844 0.280216908697164 0.695832441740429 0.692839974514323
"FBF1" 609.713116882994 -0.382589290048141 0.35430197914983 -1.07983955090002 0.280213635475083 0.695832441740429 0.692839974514323
"FTH1" 93374.897493187 -0.170420539537497 0.157812627460819 -1.07989165556355 0.280190429535958 0.695832441740429 0.692839974514323
"HAS1" 40.7026759622944 -1.23592888776756 1.14446388526892 -1.07991951836658 0.280178020769645 0.695832441740429 0.692839974514323
"B9D1" 990.275790394107 -0.204196202699462 0.189216557372674 -1.07916667301627 0.280513433509308 0.696027241646265 0.692968451480928
"BOLA3-AS1" 4181.90551176832 0.214665040951854 0.198896993723785 1.07927745378578 0.280464060608095 0.696027241646265 0.692968451480928
"CRHR2" 629.822217885844 -0.356415490601958 0.330145608425513 -1.07957059402283 0.280333442004283 0.696027241646265 0.692968451480928
"F13A1" 7.74920494120135 -1.10059254493864 1.01974340285082 -1.07928380988962 0.280461227991457 0.696027241646265 0.692968451480928
"FGFR3" 4898.61327639978 -1.52793992294988 1.41574371473978 -1.07924895377743 0.280476761960752 0.696027241646265 0.692968451480928
"TMED4" 3926.54679457039 -0.120970991856189 0.112071458890666 -1.07940945048467 0.280405239873761 0.696027241646265 0.692968451480928
"TAS2R5" 70.0230239999322 0.420452797617183 0.389651935711837 1.0790471163683 0.28056672427705 0.696027241646265 0.692999401341585
"LOC100507547" 103.232759651543 -0.369896984654125 0.342836933741393 -1.07892980087479 0.280619022763553 0.696027241646265 0.693027891633231
"LOC100287944" 42.2478839337446 0.57060150375686 0.528923335728153 1.07879812671023 0.280677730137621 0.696051609344327 0.69302844698654
"STK17B" 516.231638106937 -0.700172519616184 0.649061254294662 -1.07874644339549 0.280700775598454 0.696051609344327 0.69302844698654
"OCLN" 933.021249595527 0.192429380328375 0.17842443260725 1.07849232034243 0.280814107123449 0.696243431881532 0.693207584609519
"SDHA" 11534.87171415 -0.119573799207057 0.110885565721821 -1.07835315109481 0.280876185743699 0.696308146392154 0.693260167512867
"GBP4" 15.480715008923 -0.770483254000025 0.714666555428867 -1.07810173590348 0.280988357042793 0.696497011040756 0.69343635623233
"EML6" 1267.66190896878 -0.24655563797075 0.228742852535772 -1.07787253344754 0.281090644413978 0.696661330770666 0.693588105323954
"RNF141" 9142.41039322793 -0.0886675533781129 0.0822754239937107 -1.07769184373806 0.281171299565086 0.696772001508666 0.693649398467423
"ANK3" 55738.3721352001 0.350896443716582 0.325719448788192 1.07729656617699 0.281347795875492 0.696806123575622 0.693649398467423
"FBXW8" 4095.09088044483 0.130987208698909 0.12157489981511 1.07741983664484 0.2812927460239 0.696806123575622 0.693649398467423
"LAMA4" 1218.3003914543 -1.20407174970329 1.11772458246149 -1.07725263324857 0.281367417112151 0.696806123575622 0.693649398467423
"LOC102467147" 16.3200126587372 1.12668266625478 1.04566080410046 1.07748388563155 0.281264146055904 0.696806123575622 0.693649398467423
"NR5A2" 2832.88641742849 0.709422372628999 0.658593908077667 1.07717724674935 0.281401088243622 0.696806123575622 0.693649398467423
"SHQ1" 1614.5229323409 0.123781461144326 0.114898679398054 1.07730969400874 0.281341932929723 0.696806123575622 0.693649398467423
"C10orf95" 26.2758595071687 -0.935895848407364 0.868930097789362 -1.07706690191578 0.281450378330289 0.696839020366433 0.693670322121375
"SNORA5A" 7.40491376491564 -0.910737321102354 0.845721107136064 -1.07687665995054 0.281535371534459 0.696960294279602 0.693779221837562
"CHRD" 769.104500407115 -0.370283460061118 0.344034492239705 -1.07629748880855 0.281794231385905 0.69724438177484 0.694014736750945
"GDF10" 59.2331407396814 -1.0657707542533 0.990016994593597 -1.07651763562988 0.281695818010754 0.69724438177484 0.694014736750945
"LOC100507462" 64.6189750337856 0.392489675597001 0.364654023217095 1.07633441730419 0.281777721421124 0.69724438177484 0.694014736750945
"PCBP1" 20847.7323472386 -0.150835597185888 0.140142020526889 -1.07630528387413 0.281790746319052 0.69724438177484 0.694014736750945
"AP3S1" 7254.09974115228 -0.129623541460833 0.120536730386144 -1.07538624156786 0.282201839027366 0.697456988220446 0.69406127285159
"ARMCX3" 20696.784788698 0.158699148733409 0.147518505495887 1.07579146223003 0.282020531484202 0.697456988220446 0.69406127285159
"ATG14" 2796.56931486442 0.109024548968349 0.101356453143765 1.07565473718488 0.282081697423876 0.697456988220446 0.69406127285159
"GFRA1" 14825.3885870384 -0.345876847104672 0.321752552358956 -1.0749777882688 0.28238467292009 0.697456988220446 0.69406127285159
"KIAA1257" 185.092535308898 -0.762391808957392 0.708987300661244 -1.07532505624055 0.282229221994219 0.697456988220446 0.69406127285159
"LENG9" 109.400823103258 0.472763457635233 0.439601970623759 1.0754352555891 0.28217990452356 0.697456988220446 0.69406127285159
"MED30" 768.099086804815 -0.181119640832698 0.16845527348096 -1.07517940572617 0.282294413878204 0.697456988220446 0.69406127285159
"MPLKIP" 2440.17043748523 -0.100542577933358 0.0935039700549886 -1.07527603238911 0.282251163497295 0.697456988220446 0.69406127285159
"PCNXL4" 10803.5778213171 0.14185011861848 0.131916114595741 1.07530546251442 0.282237991378648 0.697456988220446 0.69406127285159
"RABEPK" 2219.81129558132 -0.19149176737612 0.178111904677086 -1.07512054134333 0.282320763953084 0.697456988220446 0.69406127285159
"RUVBL1" 4996.50109861386 -0.185621605872292 0.17259769039526 -1.07545822569935 0.282169625455318 0.697456988220446 0.69406127285159
"SOWAHC" 2018.41981916998 -0.150681538798183 0.140100665753642 -1.07552336020406 0.282140479304416 0.697456988220446 0.69406127285159
"TMEM232" 350.252763659788 -0.209824518345467 0.195111890616074 -1.0754061050966 0.282192949663361 0.697456988220446 0.69406127285159
"ZNF786" 1792.01311669895 -0.147741953880707 0.137436275521373 -1.07498513998753 0.282381381397669 0.697456988220446 0.69406127285159
"REV1" 5828.19100569891 0.0904229455837409 0.0841238901387545 1.07487831856797 0.282429210199185 0.697477980629709 0.694070396443531
"GRASP" 259.830082604567 0.369150068411727 0.34348398308786 1.07472280102593 0.282498852284708 0.697560957784925 0.694141203597676
"CHRND" 98.4891220341354 1.79898655619755 1.67449797761735 1.07434382139854 0.282668611351882 0.697847652977663 0.69443026032612
"MIOS" 4560.18200342805 0.147138595568335 0.136965125095733 1.07427781682009 0.282698184325456 0.697847652977663 0.69443026032612
"CDH10" 5462.29882971514 0.280762291927753 0.261418511839238 1.07399544872481 0.282824721409177 0.698009392776486 0.694640723588185
"DLG2" 1959.66144148792 -0.319112628971498 0.297301590580552 -1.07336334241722 0.283108125146853 0.698441638507609 0.695035557490491
"MED16" 4245.03088676654 -0.205794702583267 0.191728356938471 -1.07336601569746 0.283106926181412 0.698441638507609 0.695035557490491
"ROPN1L" 70.6176751269038 -0.473993485587259 0.441555640884793 -1.07346264366019 0.283063590876688 0.698441638507609 0.695035557490491
"ADIRF" 24.7803824609788 0.783721305168206 0.730498426207943 1.07285830749362 0.283334694889069 0.698529801999397 0.695141252814284
"AMMECR1L" 5203.89488629446 0.0952867320509592 0.0888045308398085 1.07299403701421 0.283273791583727 0.698529801999397 0.695141252814284
"BCL7B" 2532.54007959336 -0.129280361954517 0.12051634447391 -1.07272057179352 0.283396507455785 0.698529801999397 0.695141252814284
"CLIP2" 20692.8616212802 -0.19978077560037 0.186182857879468 -1.07303528303183 0.283255285806189 0.698529801999397 0.695141252814284
"LPL" 430.452607547675 1.14414455176449 1.06653691179892 1.07276601410322 0.283376112998465 0.698529801999397 0.695141252814284
"PDE9A" 1858.61047492241 0.262959023998884 0.245114645340545 1.07280013249941 0.283360801354187 0.698529801999397 0.695141252814284
"CITED1" 347.333586644876 -0.350570814482411 0.326906293120496 -1.07238931112651 0.283545206908928 0.698636067983976 0.695211721087179
"HIAT1" 10333.5942230356 0.151237714733537 0.141029424986422 1.07238411238008 0.283547540992977 0.698636067983976 0.695211721087179
"ZNF132" 992.814021624916 0.130992648767234 0.122150961160227 1.0723832831361 0.283547913300306 0.698636067983976 0.695211721087179
"MAGI3" 6121.53784905336 -0.221721177065304 0.206809662472081 -1.07210260108246 0.283673950705736 0.698799515982833 0.695350857928121
"SRPR" 7765.06210851418 -0.13768781348149 0.128431170032248 -1.07207474203434 0.283686462595697 0.698799515982833 0.695350857928121
"LY6E" 2249.62549625338 -0.323557268220003 0.301892995801051 -1.07176142779155 0.283827202159193 0.698804468311664 0.695497472292629
"PSMB4" 13498.6842724716 0.104878752165168 0.0978630411291519 1.07168907643854 0.283859708829001 0.698804468311664 0.695497472292629
"SSR4P1" 94.7407801218159 0.368312602686612 0.343681504059146 1.07166838580649 0.283869005366658 0.698804468311664 0.695497472292629
"RLTPR" 1616.68141108171 -0.366740034062213 0.342301994940756 -1.07139321266792 0.283992663406813 0.698931079294946 0.69570018308058
"DYNLL2" 48914.5812908283 -0.151103169409792 0.141111182883923 -1.07080931731746 0.284255176631852 0.699448991878107 0.696192133822899
"LOC100131094" 9.59575667935598 -1.12530185635418 1.05093321130557 -1.07076438754488 0.284275383389128 0.699448991878107 0.696192133822899
"EXOC3" 3981.64526205876 -0.122468073837786 0.114413672832136 -1.07039718948161 0.284440563823857 0.699766451283454 0.696496330918824
"CLUL1" 316.209066553352 0.396871916406762 0.370840526785422 1.07019564406024 0.284531254650271 0.699900597674294 0.696618067440849
"HRH4" 9.58441693808427 -0.966788361943611 0.903636954904788 -1.06988581719246 0.284670707802114 0.700154642114895 0.696859136550575
"C11orf57" 5979.30811389471 -0.0927264092790671 0.0866957633652718 -1.0695610221273 0.284816947781299 0.70030870985396 0.697077467893546
"PEX13" 3608.63325597886 0.145302502493219 0.135859504540086 1.06950561158823 0.284841901620873 0.70030870985396 0.697077467893546
"ZNF473" 2749.3821814962 -0.175152474821286 0.163812910966957 -1.06922265032343 0.284969354770137 0.700533074078653 0.697289004094286
"EIF3A" 32451.7316665099 0.168914296416736 0.158086206453857 1.06849484345138 0.285297355183116 0.701043365761044 0.697749761070611
"NIPA1" 12981.0625446421 0.224607128348397 0.210186970036863 1.06860633800946 0.285247091427742 0.701043365761044 0.697749761070611
"POU4F1" 10436.9871243456 0.591181777253084 0.55324948103844 1.0685627325731 0.285266748830984 0.701043365761044 0.697749761070611
"USP47" 15803.6644721491 0.141937685262274 0.132845652973497 1.06844057058149 0.28532182453755 0.701043365761044 0.697749761070611
"ASB16-AS1" 845.474480228459 0.185486354060025 0.173690708278223 1.06791178353023 0.285560306642916 0.701540260823431 0.698232528870447
"AEBP2" 3312.47083502717 0.208047859971525 0.194931608520283 1.06728642702334 0.285842515273729 0.701596558242862 0.698282868981711
"ANAPC1" 6123.02193520989 0.157423982813618 0.147508905423813 1.06721680539434 0.285873945527398 0.701596558242862 0.698282868981711
"ANKRD50" 20927.1706316675 0.211859662822894 0.198492084755081 1.06734564798544 0.285815782174898 0.701596558242862 0.698282868981711
"DDI2" 1012.94369099224 0.256352235513283 0.240183683760953 1.06731744429577 0.285828513469975 0.701596558242862 0.698282868981711
"MFAP3L" 1836.42585259311 0.346280229949942 0.324419043655847 1.06738564434363 0.285797728263833 0.701596558242862 0.698282868981711
"PEX6" 1851.6692424585 -0.330089545467015 0.309284722745858 -1.06726754084861 0.285851041089632 0.701596558242862 0.698282868981711
"SCEL" 41.5765271934194 -0.587909153497117 0.55088861958744 -1.06720148609605 0.285880861643306 0.701596558242862 0.698282868981711
"ZNF304" 2860.03291105709 -0.119272765637591 0.111768819345882 -1.06713810108781 0.285909478911928 0.701596558242862 0.698282868981711
"CELSR1" 2177.5685990142 1.29500273899756 1.2137117677482 1.06697716328498 0.285982148329131 0.701624618158781 0.69828724687888
"CHRNA5" 1808.35837754516 -0.263961627765324 0.247397799054465 -1.06695220723129 0.285993418035271 0.701624618158781 0.69828724687888
"B4GALT3" 3807.85072171775 -0.14640273549333 0.137415928216877 -1.0653985851063 0.286695596792793 0.701701357316683 0.698334978754387
"DOK7" 29.2532550872558 -0.646153690159048 0.605936058583171 -1.06637273191814 0.286255183073015 0.701701357316683 0.698334978754387
"DYNLL1" 14243.3426422441 -0.135364628103486 0.127124709168089 -1.06481760303972 0.286958477649475 0.701701357316683 0.698334978754387
"EIF2AK1" 15738.9015222912 -0.0735525202185986 0.0690546776652024 -1.06513450942749 0.28681506472237 0.701701357316683 0.698334978754387
"ERMP1" 2837.72946450153 -0.186539728020592 0.175214264516112 -1.06463779382208 0.287039870097974 0.701701357316683 0.698334978754387
"FGF18" 770.350512818899 0.602145086359422 0.56493472395961 1.06586665825567 0.286483922911988 0.701701357316683 0.698334978754387
"FZD2" 3316.17360712377 -1.35741371451734 1.27378663164029 -1.06565234773218 0.286580826155988 0.701701357316683 0.698334978754387
"GPBAR1" 15.36615613818 -0.684169430148318 0.642362589364869 -1.06508293209414 0.286838402249087 0.701701357316683 0.698334978754387
"HIST1H2BJ" 26.6060227077225 -0.988697953930591 0.928103450107686 -1.06528852340316 0.286745384661262 0.701701357316683 0.698334978754387
"KRBOX4" 2199.86964411454 -0.1458864986 0.13680644079913 -1.06637156662969 0.286255709629074 0.701701357316683 0.698334978754387
"LOC158960" 159.486033799113 -0.257312252821956 0.241201648104318 -1.06679309550435 0.286065277092424 0.701701357316683 0.698334978754387
"N4BP2" 9388.24948228721 0.228750043048542 0.214776810051488 1.06505931899121 0.286849087049003 0.701701357316683 0.698334978754387
"NRBP2" 6278.88138399128 0.28501177661963 0.267605758904108 1.06504350947753 0.286856240917651 0.701701357316683 0.698334978754387
"OST4" 4298.78904455807 -0.208201254159877 0.195496982400316 -1.0649844903158 0.286882948390379 0.701701357316683 0.698334978754387
"PHF20" 8412.62746452867 0.11090257187172 0.104150889337252 1.06482597102561 0.286954690176069 0.701701357316683 0.698334978754387
"PLEKHM3" 8123.31471818631 0.247032507576864 0.231805270067309 1.06568978136318 0.286563898465634 0.701701357316683 0.698334978754387
"PSMA7" 14840.2012540265 0.213515559336847 0.200321964731603 1.06586194690592 0.286486052971096 0.701701357316683 0.698334978754387
"RPS12" 30361.9054990948 -0.205118724162227 0.192618293870126 -1.06489741987087 0.286922352752791 0.701701357316683 0.698334978754387
"SDR39U1" 3864.59586091917 -0.158595270015391 0.148915479844253 -1.06500190699625 0.286875066783639 0.701701357316683 0.698334978754387
"SYNE3" 119.453615679066 -0.386498302271786 0.363026983929797 -1.06465447303093 0.287032319430872 0.701701357316683 0.698334978754387
"TEX14" 96.4427621526541 -0.387514066689728 0.363466016254066 -1.06616313316855 0.286349904475944 0.701701357316683 0.698334978754387
"TRIL" 288.074388889612 0.766431327120579 0.71903625827624 1.0659147133386 0.286462197229527 0.701701357316683 0.698334978754387
"VPS37A" 4053.94946786566 0.129662160712379 0.121775504340908 1.06476389824174 0.286982786033717 0.701701357316683 0.698334978754387
"WDFY3-AS2" 434.113693177356 0.227874497570409 0.213857599157492 1.06554313930455 0.286630214656222 0.701701357316683 0.698334978754387
"ZSCAN16-AS1" 717.068321552194 -0.232503080831374 0.218005121202385 -1.06650283969949 0.286196395701236 0.701701357316683 0.698334978754387
"LINC01252" 10.616115420654 -0.904740622657761 0.849985106101098 -1.06441938354406 0.287138756663741 0.70185147981215 0.698475604813315
"AP4S1" 2207.16759627721 0.20903760699099 0.196436756412936 1.06414711181427 0.287262061521379 0.70185147981215 0.698513941070588
"CD320" 1989.07462416268 -0.26889541869181 0.25268086453745 -1.06417009132861 0.287251653310308 0.70185147981215 0.698513941070588
"FLJ44313" 62.5988676389167 0.440606731342743 0.414078543926146 1.06406559288261 0.287298986297542 0.70185147981215 0.698513941070588
"FOXO1" 534.816584209757 0.810972969443249 0.762177086058216 1.06402171395285 0.287318863002566 0.70185147981215 0.698513941070588
"TMEM249" 234.444907988396 0.431336447731419 0.40543138350899 1.06389506406293 0.28737623930841 0.701903045882757 0.698553537958576
"TMC4" 49.1563283129116 0.477152812018381 0.448645128590595 1.06354172064086 0.287536355650647 0.702205505017366 0.698842828079578
"FBP1" 10.5263254461688 -1.05197869739819 0.989404276614754 -1.06324454246098 0.287671067502006 0.702357239868023 0.698970389967358
"FSD1L" 9299.60280167631 0.180873886008793 0.170110996804995 1.06326980269321 0.287659615299724 0.702357239868023 0.698970389967358
"FAM45B" 179.499869114192 0.315397053378057 0.296830991640357 1.06254758519351 0.287987167536512 0.702497414021166 0.699092604473311
"GATAD1" 3766.96369808439 0.161755260694229 0.152247111673011 1.06245208146634 0.288030500818381 0.702497414021166 0.699092604473311
"GTPBP1" 11127.1014951882 -0.175364147384417 0.165033736152182 -1.062595754499 0.287965313156202 0.702497414021166 0.699092604473311
"HIST1H4I" 27.690938513525 -0.618136544355519 0.581618403509751 -1.06278711372508 0.287878504657175 0.702497414021166 0.699092604473311
"KCNJ2" 717.469968268908 0.375012041759289 0.352994924883904 1.06237233264083 0.288066688935659 0.702497414021166 0.699092604473311
"MCCC2" 3299.78736400147 0.128809501184321 0.121253268613072 1.06231776394714 0.288091452675726 0.702497414021166 0.699092604473311
"NWD1" 21.3737483686689 0.709053356279975 0.667319775934304 1.06253910321666 0.287991015919321 0.702497414021166 0.699092604473311
"POLR3F" 2160.45611510316 0.0939603173213967 0.0884071870857146 1.0628131085123 0.287866713703079 0.702497414021166 0.699092604473311
"TMEM38B" 1446.30663333928 0.389657731590519 0.366635788077509 1.06279240669256 0.287876103798011 0.702497414021166 0.699092604473311
"ABRACL" 1737.05958699597 0.1023138195858 0.0963306846244447 1.06211037515908 0.28818558057779 0.702562623811148 0.699134093447922
"FANCL" 2853.67254180886 0.182996820357785 0.172297347207126 1.06209888500371 0.2881907962404 0.702562623811148 0.699134093447922
"CMKLR1" 23.0581129213428 1.09674639603655 1.03314942522261 1.06155641116506 0.288437110828501 0.702570123442944 0.699159410383388
"DDX50" 6497.83751878734 0.118162501626558 0.111294487147137 1.0617102846284 0.288367228936294 0.702570123442944 0.699159410383388
"FKBPL" 460.706458497184 -0.210103626380742 0.197924821092737 -1.06153248097316 0.288447979791135 0.702570123442944 0.699159410383388
"PDE8B" 78.6874419977945 -0.729641018786459 0.687328828034234 -1.06156033186217 0.28843533009558 0.702570123442944 0.699159410383388
"SCG2" 27860.0671224421 -0.586685059579071 0.552529128958637 -1.06181742976123 0.28831857553595 0.702570123442944 0.699159410383388
"SORL1" 3384.64351613596 -0.401711097686755 0.378371658897007 -1.06168389793724 0.288379211685517 0.702570123442944 0.699159410383388
"RPL21" 185.77244359149 -0.290930974297032 0.27419639549548 -1.06103135955275 0.28867564983833 0.702947726090971 0.699611507184811
"RABL6" 10231.4103510537 -0.172722068856902 0.162823735609763 -1.06079170957521 0.288784570684603 0.703124491260511 0.699775724944261
"BAIAP2L1" 83.6591843097504 -0.48604537074495 0.458493120558232 -1.06009305036719 0.289102269149847 0.703278697476891 0.699847312803154
"CORO1C" 27801.8977527481 -0.0825956936665032 0.0779019003236616 -1.0602526167313 0.289029689444609 0.703278697476891 0.699847312803154
"HSPA2" 433.779345037348 -0.644025415920685 0.607468362426331 -1.06017935378287 0.289063012005852 0.703278697476891 0.699847312803154
"KIAA1143" 9161.12876886275 0.130240123522075 0.122813596648276 1.06046990786425 0.288930873030547 0.703278697476891 0.699847312803154
"MIR1247" 38.4653590631027 -1.3643453348716 1.28698979495267 -1.06010579122096 0.289096473446049 0.703278697476891 0.699847312803154
"PDCD4" 10344.75577158 -0.262973270972188 0.248019492347824 -1.06029275555243 0.28901143399696 0.703278697476891 0.699847312803154
"VPS9D1-AS1" 57.2369164921165 0.466127078963037 0.439599403416181 1.06034511271104 0.288987622722161 0.703278697476891 0.699847312803154
"CPO" 39.1752809042659 0.586127899832086 0.553123404944619 1.05966931536873 0.289295067118019 0.703648331769348 0.700191765890006
"GLRX3" 8345.08573396571 0.153227488665982 0.144608899146944 1.05959930246257 0.289326931085071 0.703648331769348 0.700191765890006
"RNF111" 8602.75163873721 0.107271727359976 0.101255635670944 1.05941488243264 0.289410874835387 0.703764049700223 0.700295229586737
"ADAM10" 13988.0036617577 0.124048537344466 0.117110083736766 1.05924727731641 0.289487179051448 0.703795474722731 0.70038018088141
"ELOF1" 3391.54712260883 -0.138742686120333 0.131113021098694 -1.05819151261793 0.289968139909383 0.704676466575364 0.701443987848523
"WASF2" 5141.90501799714 0.269450614671717 0.254707488955998 1.05788257650432 0.290108979552094 0.704841726117403 0.701684842988356
"CLN3" 1441.13159435993 -0.157188596098114 0.148612786250511 -1.05770573356419 0.290189620487584 0.704899377202581 0.701780048066773
"RAB22A" 8935.48418814998 0.160199501581137 0.151487190039076 1.05751186974828 0.290278040328708 0.704899377202581 0.701794221221326
"ZNF841" 1977.55399902568 0.30786679963884 0.291111793402819 1.05755523003782 0.290258262449975 0.704899377202581 0.701794221221326
"PRICKLE2-AS1" 185.928000822177 -0.851333285979246 0.805270919452341 -1.05720108030007 0.290419826907064 0.705154350766444 0.702037178621782
"SRSF11" 16807.6354451346 0.247653390202651 0.234288824697629 1.05704311984266 0.290491908579277 0.705240892955761 0.702111591947155
"FAU" 15996.9010237995 -0.212066793851026 0.200692471244818 -1.05667538266711 0.29065976372769 0.705559898054147 0.702417433281373
"CCL2" 70.9660176602124 0.573286477590353 0.542772906903887 1.0562179325798 0.290868659756452 0.705617001572925 0.702603432116138
"OR1F1" 50.2548629537508 0.540826985286496 0.512004337643845 1.05629375675856 0.290834027425531 0.705617001572925 0.702603432116138
"PPP6C" 10573.5793585721 0.140984581659297 0.133489814893165 1.05614485848325 0.29090203862511 0.705617001572925 0.702603432116138
"UBE4A" 9091.40113260246 0.10673138644828 0.101048183136323 1.05624250862868 0.290857434459883 0.705617001572925 0.702603432116138
"IMPG2" 485.881545959361 0.387613709428393 0.367104468151524 1.05586758826483 0.291028713862361 0.705683673605256 0.702634553426384
"PPM1L" 5956.59819675623 0.248718015196797 0.235562938781642 1.05584527210942 0.291038910959861 0.705683673605256 0.702634553426384
"TBX2" 62.1969724364122 -0.81163526832754 0.768611579758135 -1.05597585269655 0.290979247149102 0.705683673605256 0.702634553426384
"CSTF3" 8023.86134180971 0.0988075276163274 0.0936311761759307 1.05528448591386 0.291295234317125 0.706019900100768 0.703022106241705
"SVIP" 5103.15686188374 0.444326251636869 0.421073448476491 1.05522267728946 0.291323494998695 0.706019900100768 0.703022106241705
"USP22" 97921.0338701239 -0.144744354856501 0.137162087727308 -1.05527961300988 0.291297462282107 0.706019900100768 0.703022106241705
"CCDC177" 2328.40531638484 -0.194561197819342 0.18441261634788 -1.05503192608209 0.291410723561805 0.706054474688929 0.703033022743614
"MEN1" 3936.96588166385 -0.24303070497469 0.230348605354177 -1.05505611636334 0.291399660623224 0.706054474688929 0.703033022743614
"PPP4R2" 5252.66761093889 0.176661920504887 0.167471904953774 1.05487496875162 0.291482511699361 0.706140008940973 0.703106438904772
"GPR35" 85.1909427459385 0.458032204072549 0.434253050942913 1.05475874741237 0.291535675930082 0.706174431764488 0.703117218584349
"ZNF781" 675.047185088116 0.146854533711265 0.13924026534778 1.05468438561552 0.291569695372017 0.706174431764488 0.703117218584349
"FAIM2" 14847.2131948445 -0.331109392183531 0.314072799332273 -1.05424408891021 0.291771179390264 0.7065041052153 0.703398492315827
"GALNT1" 14649.3156674388 0.0967112778664243 0.0917505197081331 1.05406790254782 0.291851830174451 0.7065041052153 0.703398492315827
"MED15" 4499.16846056359 -0.130813075084449 0.124099555573454 -1.05409785296951 0.291838119061134 0.7065041052153 0.703398492315827
"SIK3" 7465.19429460048 -0.188005385992429 0.178348133057303 -1.05414832647574 0.291815013589131 0.7065041052153 0.703398492315827
"HMOX2" 4346.57069805927 -0.24649697315227 0.233904274874908 -1.05383697362563 0.291957562507834 0.706671668931543 0.703553581884576
"ADAM29" 120.877126455631 0.53421605610908 0.507147046333467 1.05337507133545 0.292169124740315 0.706954167882617 0.703799627497576
"DBH-AS1" 170.46672434385 0.286606035364494 0.272087408447944 1.05336015730889 0.292175957434999 0.706954167882617 0.703799627497576
"GUCA1B" 483.228752202152 -0.155513874822426 0.147638411925274 -1.05334291255543 0.29218385805999 0.706954167882617 0.703799627497576
"MARCH9" 4255.96390778963 -0.20337111036967 0.193133278974301 -1.0530091522794 0.292336797460689 0.707235797256771 0.704068266557469
"RHBDD2" 15272.5722047137 -0.248335921679961 0.23596062353731 -1.05244645465473 0.292594764839915 0.707771413412287 0.70458974462371
"ACP1" 13067.0353482731 0.0818748454828078 0.0778047039723196 1.05231228065512 0.29265629915222 0.707831793775564 0.704638116681333
"GTF2E2" 2114.33163505702 -0.176560957447728 0.167804852613129 -1.05218028381328 0.292716843464116 0.707889764888729 0.704684091720962
"PGM5P2" 16.6385796758554 1.08304702592092 1.02948626426222 1.05202668895935 0.292787304938059 0.707962641176428 0.704753924855152
"DPP9" 3032.20120038027 -0.140065310595162 0.133157700877283 -1.05187540542056 0.292856717229435 0.707962641176428 0.704788861633743
"CMTM1" 235.274529851108 0.305026738482963 0.290050366257513 1.05163369527399 0.292967642207262 0.707965507214303 0.704788861633743
"KCNMB4" 3703.35335047901 -0.141544968310565 0.134576116778083 -1.0517837168981 0.292898791362778 0.707965507214303 0.704788861633743
"OTUD5" 6882.27316699373 -0.122894692132035 0.116855008407291 -1.05168527910839 0.292943967124251 0.707965507214303 0.704788861633743
"NPM1" 60061.7676955754 0.211994495539348 0.201631522499527 1.05139559981176 0.293076935914004 0.708052804603623 0.704849009105195
"ST3GAL4-AS1" 163.629172110052 -0.36648019919242 0.348550120879939 -1.05144189382926 0.293055683283037 0.708052804603623 0.704849009105195
"HIST2H2BA" 27.8175710310799 0.633166901237773 0.602265680775662 1.05130828710398 0.293117022197149 0.70806126405437 0.704849009105195
"ANGPT1" 712.325137125101 0.467663289261267 0.445110471376412 1.05066791130551 0.293411138667321 0.708217473423815 0.705144239275998
"CCDC3" 1126.48919130083 -0.189377940554786 0.180258746046015 -1.05058947046288 0.293447179158737 0.708217473423815 0.705144239275998
"LCN12" 17.0215011610686 0.814683104260716 0.775380574796608 1.05068805015449 0.293401886135057 0.708217473423815 0.705144239275998
"NSL1" 4301.71276740084 0.130172479858028 0.123882613445012 1.05077279400315 0.293362953821094 0.708217473423815 0.705144239275998
"SMA4" 1699.1513211476 0.203088346748496 0.193270263878139 1.05079975922498 0.293350566410244 0.708217473423815 0.705144239275998
"PPTC7" 3521.63321348336 0.251218119718596 0.239146078365759 1.05047977970341 0.293497582742423 0.708217473423815 0.705165687422828
"AGTPBP1" 18770.8681765588 0.214646950447342 0.204417185903172 1.0500435640916 0.293698083996614 0.708252576135203 0.705221801167859
"IMPDH1" 4212.29744191802 -0.202147617585926 0.19248654336871 -1.05019090710518 0.2936303492808 0.708252576135203 0.705221801167859
"LRRTM2" 2210.16440640728 -0.605148570094724 0.576173328632532 -1.05028910576434 0.293585212422365 0.708252576135203 0.705221801167859
"MTCH2" 14453.9083222539 0.131982607424607 0.125680420570564 1.05014453982118 0.29365166354753 0.708252576135203 0.705221801167859
"NAT6" 547.775278886115 -0.24629616108783 0.234572743775092 -1.04997774730374 0.29372834386622 0.708252576135203 0.705221801167859
"SLC38A5" 53.8333425038535 -0.578754831968679 0.55126772363978 -1.04986163192616 0.293781734071169 0.708252576135203 0.705250389853706
"RBKS" 653.726678425985 -0.433166079443542 0.412868979476978 -1.0491611164207 0.294103971325058 0.708764569919706 0.705824621188214
"ZNF417" 2490.00354310493 0.239583993377407 0.228342338882585 1.0492315816236 0.294071546602619 0.708764569919706 0.705824621188214
"FKBP9" 3212.22046957351 -0.281507552641998 0.26838219040126 -1.0489054889265 0.294221619016953 0.708959812556538 0.705981749192054
"ABL2" 10705.4985501657 0.156904859662028 0.149614482845445 1.04872774799559 0.294303439494062 0.708969530912259 0.705981749192054
"C5orf66" 72.780983071007 -0.820693081827698 0.782562025079814 -1.04872592270753 0.294304279818251 0.708969530912259 0.705981749192054
"TMEM30A" 41459.0931289817 0.290451814205138 0.276974773322411 1.04865800852931 0.29433554721918 0.708969530912259 0.705981749192054
"DCAF12" 9845.7278792718 -0.0693031263823917 0.066099584361407 -1.04846538827641 0.294424240885306 0.708994082077535 0.706035345284195
"GMPPB" 1162.96722599585 -0.209249470424837 0.199600734949059 -1.04834018010124 0.294481903682441 0.708994082077535 0.706035345284195
"LOC283731" 407.825890707427 -0.590102829520974 0.562906259742618 -1.04831456269609 0.294493702337155 0.708994082077535 0.706035345284195
"NKX6-1" 2429.26655893744 -0.853917878735997 0.814666787725107 -1.04818054645445 0.294555431605168 0.708994082077535 0.706035345284195
"RANGRF" 1701.4476972016 -0.151066904421866 0.144125997043948 -1.04815860788669 0.294565537562543 0.708994082077535 0.706035345284195
"AAMP" 8894.72745224061 -0.111596665700943 0.106510252833509 -1.04775514781084 0.294751432075337 0.709064449728029 0.706194485876617
"CPB1" 218.043122469086 -0.866565181404 0.827077170227502 -1.04774404686522 0.294756547954854 0.709064449728029 0.706194485876617
"EDIL3" 42665.776325395 0.563711983093917 0.538007927367883 1.04777635127383 0.294741660608111 0.709064449728029 0.706194485876617
"ACTL6B" 5734.27552665143 -0.240464440942538 0.229568425629066 -1.04746303976087 0.294886070117564 0.709064449728029 0.706206237226188
"MAPK14" 4464.92529955574 -0.166857592077043 0.159286123499747 -1.04753376132798 0.294853469449686 0.709064449728029 0.706206237226188
"SLC35E2" 7013.81847859983 -0.125013674333578 0.119339241492101 -1.04754875907145 0.29484655621907 0.709064449728029 0.706206237226188
"CDKL3" 667.991201833771 -0.171824456975137 0.164054313131697 -1.04736324022888 0.29493207902411 0.709082665519582 0.706208687199094
"CLIP3" 22466.5842627255 -0.173905310505905 0.166118900260035 -1.04687251260201 0.295158380928336 0.709159354654388 0.706208687199094
"FRMD4B" 2683.75220904379 0.394142266989038 0.376514839064578 1.0468173524535 0.295183825622391 0.709159354654388 0.706208687199094
"GAL3ST2" 16.3470069959811 0.738107367829573 0.704982120049137 1.04698735874057 0.295105408539667 0.709159354654388 0.706208687199094
"LIMK2" 8361.09115236397 0.182611752319702 0.174419043477334 1.04697141251914 0.29511276329899 0.709159354654388 0.706208687199094
"SND1" 16133.6300832364 -0.150270265146108 0.143510721082107 -1.04710131767879 0.295052851664653 0.709159354654388 0.706208687199094
"SNORD52" 32.0860990552654 0.808796620552163 0.772576387465574 1.04688239722859 0.295153821427627 0.709159354654388 0.706208687199094
"FCRLA" 27.3865821396023 -0.836754474031443 0.799459537757703 -1.04665018617245 0.295260946333225 0.709168572267714 0.706208687199094
"ISG20" 19.3462304569647 0.73363685482912 0.700936392218776 1.04665253933646 0.29525986062782 0.709168572267714 0.706208687199094
"C7orf63" 271.058117798226 0.354610667943716 0.33889976005512 1.04635856893508 0.295395513714962 0.709351874130891 0.706367797797989
"TTC9B" 2163.12880642333 -0.317844060813673 0.303771553834926 -1.04632595383304 0.295410566575125 0.709351874130891 0.706367797797989
"DLEU2L" 93.7660467372979 0.767641194115116 0.733736743291552 1.04620792284637 0.295465045753643 0.709394677523385 0.706398712256741
"C3orf62" 1696.94037672102 0.206099425301694 0.197043081869431 1.04596123520979 0.295578930288325 0.709580081468648 0.706571624554529
"ARHGAP39" 5221.72306617763 -0.175104634681459 0.167506276098921 -1.04536163515479 0.295855861069689 0.710104717026438 0.707000415919621
"CAPZA2" 14538.758310518 0.108783324706435 0.104106136073523 1.04492711774078 0.296056655427016 0.710104717026438 0.707000415919621
"GULP1" 1022.18690552467 -0.877599474772256 0.839761482304763 -1.04505802333735 0.295996153190128 0.710104717026438 0.707000415919621
"MIR1304" 40.4384454071742 0.683068984488622 0.653662286108498 1.04498760140377 0.296028699925875 0.710104717026438 0.707000415919621
"MRPL19" 5822.87917297936 0.205302945571022 0.19648982054097 1.04485283260877 0.296090992373843 0.710104717026438 0.707000415919621
"MYCBPAP" 25.8151670113507 0.659453925411861 0.630979573306008 1.04512721696625 0.295964176469888 0.710104717026438 0.707000415919621
"PAXBP1-AS1" 1454.09147672029 -0.13663058552224 0.130758091274864 -1.04491113467718 0.296064043081499 0.710104717026438 0.707000415919621
"SNORA16A" 25.9384206238903 0.875290121459222 0.837351760180797 1.04530755541761 0.295880846828408 0.710104717026438 0.707000415919621
"SNTA1" 748.704156081723 -0.18206587839297 0.174306069322687 -1.04451829532062 0.296245659159308 0.710387620786675 0.70727039058663
"KIAA1549" 17706.1121982927 0.160852999846286 0.154019404763988 1.04436840340196 0.296314976297818 0.710435932154625 0.707295113523784
"LGR5" 761.907724659998 0.859537418064403 0.82306259082655 1.04431598233765 0.296339220847592 0.710435932154625 0.707295113523784
"THSD4" 2196.04073939488 -1.41419106568505 1.35438607542706 -1.04415653065477 0.296412974824318 0.710502335652111 0.707371839554777
"CAMKK2" 10425.561708826 -0.155841832450545 0.149304002517198 -1.04378871177679 0.296583155363469 0.71060924629584 0.707496835831231
"CERS1" 659.225043482987 -0.199927954647466 0.191528404491635 -1.04385537580249 0.296552306747677 0.71060924629584 0.707496835831231
"FAM195B" 9283.9671195039 -0.252573360699091 0.241990604651457 -1.04373209473515 0.296609356447538 0.71060924629584 0.707496835831231
"TDH" 39.1387093291351 0.300289079199633 0.287720423182287 1.0436835726791 0.29663181258779 0.71060924629584 0.707496835831231
"COX5B" 7251.05525257565 -0.240384195121313 0.23036978396836 -1.04347102723476 0.296730192602244 0.710668994879821 0.707632207102083
"SFRP1" 15913.683023136 -1.04157639618295 0.998387521963419 -1.04325862780676 0.296828526829874 0.710816543957607 0.707767431225061
"CCZ1B" 987.030341145163 0.17592288686916 0.168674275915819 1.04297401553369 0.296960327489399 0.711044188819725 0.707982404662358
"C19orf57" 436.198238130079 -0.389972744435498 0.373981723763148 -1.04275882925893 0.29706000374671 0.711120813270687 0.70802363029462
"INSIG1" 15014.3824482011 0.265387517759914 0.25452759475178 1.04266697690962 0.297102557409671 0.711120813270687 0.70802363029462
"MIF4GD" 987.733420387162 -0.171292663893309 0.164274472253888 -1.04272235085056 0.297076903097603 0.711120813270687 0.70802363029462
"DRAM2" 1718.15777390961 0.231095823297702 0.221722046520393 1.04227715251783 0.297283201908546 0.711335951223925 0.708191104473831
"LOC100506606" 99.5885859425146 -0.427855750435033 0.410548744211342 -1.042155788972 0.297339456722205 0.711335951223925 0.708191104473831
"RAB23" 2619.83400602063 -0.168102238828916 0.161294794419325 -1.04220498518938 0.297316652278739 0.711335951223925 0.708191104473831
"TSHZ1" 2596.71316694829 -0.426255009504229 0.408969929264113 -1.04226491730387 0.297288872891012 0.711335951223925 0.708191104473831
"ACVR2B" 43595.5483073362 -0.109878267017098 0.105600355979343 -1.04051038462968 0.29810284195172 0.711666757510002 0.708520399275995
"CBLB" 4522.61285427045 -0.217099684078777 0.208452363835173 -1.04148343575725 0.297651236910938 0.711666757510002 0.708520399275995
"CILP" 103.115519270615 0.434571182344467 0.417447148598005 1.04102084252815 0.297865875096473 0.711666757510002 0.708520399275995
"FHAD1" 308.28657132791 -0.375456708600637 0.360412466449292 -1.04174173634879 0.297531433249503 0.711666757510002 0.708520399275995
"FLCN" 3688.68365418259 0.168276875490941 0.161548095901086 1.04165186567086 0.297573112952012 0.711666757510002 0.708520399275995
"MYEOV2" 2568.7914954857 -0.219792489236779 0.211077028896667 -1.04129042551749 0.297740778976495 0.711666757510002 0.708520399275995
"NUDT11" 7733.42619540597 -0.105542346835145 0.101407828855751 -1.0407711911994 0.297981753529217 0.711666757510002 0.708520399275995
"PTK7" 6665.53367649385 0.199464491798039 0.191541294117781 1.0413654805704 0.297705957004124 0.711666757510002 0.708520399275995
"RAVER2" 2118.83081065921 0.412223108805753 0.396077799901742 1.04076297360775 0.297985568327415 0.711666757510002 0.708520399275995
"RPRD2" 13340.5070875441 0.103737014895777 0.099694508111305 1.04054894157217 0.298084938494558 0.711666757510002 0.708520399275995
"SFRP4" 51.7068569124349 1.28431667730975 1.23365700688953 1.0410646315283 0.297845553050508 0.711666757510002 0.708520399275995
"SYTL4" 98.6999400982923 -1.31932623762073 1.26792028309602 -1.04054352249905 0.298087454733256 0.711666757510002 0.708520399275995
"VANGL1" 1485.30208295478 -0.264890711544223 0.254331857961952 -1.04151604783955 0.297636109163538 0.711666757510002 0.708520399275995
"ZNF76" 3137.13335807947 0.133828646878635 0.128605746915851 1.04061171516854 0.298055791859155 0.711666757510002 0.708520399275995
"ZNF770" 15503.3661237539 0.124568296924317 0.119657535936871 1.04104013131305 0.29785692324621 0.711666757510002 0.708520399275995
"GPR162" 8324.74941337045 -0.313174097894004 0.301127468138477 -1.04000508432524 0.298337538521158 0.711963590695251 0.708780951984098
"NUP54" 3697.4136809354 0.226923169335899 0.218182360361719 1.04006194157809 0.298311123902763 0.711963590695251 0.708780951984098
"ZNF2" 714.276206888406 -0.234590511700648 0.225538833787744 -1.04013356707086 0.298277850510947 0.711963590695251 0.708780951984098
"KNOP1" 3083.19537583647 0.122905372925231 0.118211304222794 1.03970913554587 0.298475054984013 0.712203947005374 0.709008580380495
"ANAPC7" 7124.27674648947 0.0771070023196825 0.0742198018856932 1.03890067556952 0.298850932178784 0.712254698751746 0.709018540731956
"ANKAR" 169.545143067577 0.473899947817225 0.456153767597781 1.03890394309993 0.298849412370621 0.712254698751746 0.709018540731956
"BCL6" 320.555310393766 -0.839132896369042 0.808449485750795 -1.03795340483116 0.299291748478289 0.712254698751746 0.709018540731956
"BDNF-AS" 599.877366714505 -0.140321794882919 0.135215599433556 -1.0377633606681 0.299380238528482 0.712254698751746 0.709018540731956
"BET1" 1935.27714977467 0.141845841122054 0.136728613831371 1.03742616228812 0.299537290789858 0.712254698751746 0.709018540731956
"CD274" 40.5289101680649 0.494075983268078 0.475358991176535 1.03937443582421 0.298630628573233 0.712254698751746 0.709018540731956
"CHTOP" 11057.8190016435 -0.119817646619736 0.115476752265213 -1.03759106720072 0.299460478426754 0.712254698751746 0.709018540731956
"DDX46" 10279.7346101475 0.1955979937318 0.188532280732725 1.03747747055101 0.299513390100051 0.712254698751746 0.709018540731956
"FGFR1" 15927.0369046937 0.254820847758148 0.24549143276456 1.03800301659625 0.29926865068073 0.712254698751746 0.709018540731956
"FKBP14" 1099.76324005332 0.455745924903745 0.438809876807135 1.03859541225425 0.298992940354469 0.712254698751746 0.709018540731956
"H2AFX" 5520.12027298587 -0.661375709686201 0.636962864431824 -1.03832695219391 0.299117864908323 0.712254698751746 0.709018540731956
"HAPLN3" 44.5099867163892 0.699249786129088 0.673890079910206 1.03763181411167 0.29944150062574 0.712254698751746 0.709018540731956
"IFT122" 4143.93899828756 -0.25159011734506 0.242403365027055 -1.03789861711276 0.299317257431512 0.712254698751746 0.709018540731956
"KMT2A" 25666.9992183532 0.192558390239033 0.1854066687092 1.0385731623335 0.299003292755056 0.712254698751746 0.709018540731956
"LINC00936" 2999.55981504618 0.529658871648698 0.510578668983294 1.03736976067449 0.299563565559534 0.712254698751746 0.709018540731956
"LMBRD2" 3978.41120532844 0.264567369300639 0.254780850293588 1.03841151717554 0.2990785098873 0.712254698751746 0.709018540731956
"OXNAD1" 1268.98019633547 0.116436616790276 0.112048063269801 1.03916670571902 0.298727211951016 0.712254698751746 0.709018540731956
"PKD2" 3478.23130760265 0.256339816203195 0.246847040682817 1.0384561042098 0.299057761275096 0.712254698751746 0.709018540731956
"POLR1C" 1746.31534793151 0.127248539952622 0.122618298674706 1.03776142164719 0.299381141482559 0.712254698751746 0.709018540731956
"PRPSAP1" 4167.38982531509 -0.102849841057844 0.0989662673009239 -1.0392413886351 0.298692485992649 0.712254698751746 0.709018540731956
"PUM1" 18598.0448054915 -0.103515449458653 0.0996278408741002 -1.03902130720132 0.298794826882645 0.712254698751746 0.709018540731956
"RFTN2" 891.613636439773 -1.34932771887074 1.29939549886101 -1.03842726872111 0.299071179783172 0.712254698751746 0.709018540731956
"STARD3NL" 10981.5173587104 0.167799533421646 0.161584980679525 1.03845996525164 0.29905596458137 0.712254698751746 0.709018540731956
"TMSB10" 107962.874081237 -0.231438638074065 0.222988415386455 -1.03789534390369 0.299318781471121 0.712254698751746 0.709018540731956
"TNFSF13B" 25.630814491454 -0.632114837698 0.608891599430804 -1.03814018503278 0.299204795229295 0.712254698751746 0.709018540731956
"ZW10" 2252.02837979194 0.257453174876483 0.247750900619858 1.03916140862596 0.298729675088333 0.712254698751746 0.709018540731956
"MED29" 7611.06711971394 -0.176326159186012 0.169989710123574 -1.03727548601519 0.299607486972329 0.71227162545909 0.709023787029032
"CCDC59" 1630.53303978231 0.154733993615144 0.149197509663071 1.03710842067388 0.299685331225367 0.712281702141196 0.709109299396307
"LOC401320" 1629.39012929813 0.365245782115171 0.352314035309415 1.0367051706992 0.299873281503648 0.712640900076325 0.709455282332803
"TBC1D10A" 1347.22688802054 -0.222406129408969 0.214574694843579 -1.03649747502192 0.299970116785958 0.712708779095881 0.709585634545439
"SDAD1" 5755.22910423561 0.158854619552068 0.153295252039662 1.03626575147264 0.300078179342491 0.712721532786132 0.709742505147703
"CSRNP3" 34609.9158925682 -0.188144734612597 0.181624836664998 -1.03589761217308 0.300249911737118 0.712721532786132 0.709753719332973
"EPPK1" 456.653088428043 -0.511359843122639 0.493613550438649 -1.0359517940061 0.30022463247652 0.712721532786132 0.709753719332973
"LOC100506497" 14.8165202288897 0.822612771840049 0.793989325591442 1.0360501650665 0.300178739766025 0.712721532786132 0.709753719332973
"YIPF4" 4261.95327443009 0.167351065350615 0.161521751332256 1.03608996293241 0.300160174334168 0.712721532786132 0.709753719332973
"BIN3" 1696.58005442374 -0.118639936723472 0.114564628327785 -1.03557213474326 0.300401797458159 0.712721532786132 0.709832416289775
"EXOC6" 4374.53914102739 -0.11534690671103 0.111389547534153 -1.03552720398351 0.300422768650887 0.712721532786132 0.709832416289775
"PICALM" 21316.9061686195 0.0842388134480259 0.0813458121615696 1.03556423139166 0.300405486234691 0.712721532786132 0.709832416289775
"AARD" 90.3764158569224 0.400650704717792 0.386954652418237 1.03539446344413 0.300484730289992 0.712781158234159 0.709832416289775
"ACBD5" 7856.27448524192 -0.133581327624554 0.129172960009902 -1.03412763487276 0.301076498668641 0.712787101557538 0.709832416289775
"BCAT2" 2441.0942918452 -0.28737147411485 0.277719612264236 -1.03475398000135 0.300783819711387 0.712787101557538 0.709832416289775
"DNMBP-AS1" 10.9679118125505 -0.901850341719484 0.871618533051421 -1.03468467858551 0.300816193591836 0.712787101557538 0.709832416289775
"DSTYK" 6964.41654963805 0.131335556711383 0.12686339689895 1.03525177412674 0.300551345393309 0.712787101557538 0.709832416289775
"GLYATL1" 57.8120692445777 0.460491394310386 0.445290438798207 1.03413717023255 0.301072041558053 0.712787101557538 0.709832416289775
"GTF2H2C_2" 128.131015982572 0.275539673083017 0.266339726564975 1.03454214899405 0.300882783019885 0.712787101557538 0.709832416289775
"HSF1" 4576.81938381192 -0.175654459376379 0.169760511010967 -1.03471919547315 0.300800068875047 0.712787101557538 0.709832416289775
"IQCK" 1241.29568021231 -0.137482369497842 0.132866675403993 -1.03473929094571 0.300790681451357 0.712787101557538 0.709832416289775
"KLHL5" 8742.58370598569 0.224506296213194 0.216885455966516 1.03513762696865 0.300604642555616 0.712787101557538 0.709832416289775
"NUTM2D" 1627.7708546411 0.156658653461615 0.151447394874543 1.03440969447767 0.300944674203804 0.712787101557538 0.709832416289775
"SERF2" 13905.3163248879 -0.135700724675776 0.131216828052418 -1.034171658391 0.30105592113464 0.712787101557538 0.709832416289775
"TIGD3" 478.05004613726 -0.218567229106723 0.211234392195433 -1.03471421881199 0.300802393708797 0.712787101557538 0.709832416289775
"TSEN34" 3920.79473179815 -0.144114630138737 0.139339886741659 -1.0342668815709 0.301011414988433 0.712787101557538 0.709832416289775
"TXNRD3" 256.675712206712 0.221776379932135 0.214392044808572 1.0344431395771 0.300929045723459 0.712787101557538 0.709832416289775
"ZBTB7C" 4648.34675346439 0.59716024488995 0.577205231157894 1.03457178253916 0.300868937501611 0.712787101557538 0.709832416289775
"LOC643355" 50.9234502145227 -0.451986118264532 0.437287914727116 -1.03361218785703 0.301317499327463 0.713266632918248 0.710275127558714
"LPGAT1" 12267.3648644098 -0.16312278458783 0.157841714737739 -1.03345801114025 0.301389610623408 0.713266632918248 0.710275127558714
"SAMD4B" 6618.30408969946 -0.17998378255536 0.174145218932957 -1.03352698201063 0.301357350253982 0.713266632918248 0.710275127558714
"NSG1" 44695.3783824221 -0.271522819315819 0.263017950681665 -1.03233569652608 0.301914884159008 0.714335044989419 0.711414406872806
"MTAP" 2180.18801764804 0.285274318690265 0.276362904184185 1.03224533528617 0.30195720214541 0.714347841379082 0.711415520187655
"PDSS2" 1591.5568341624 -0.104396638972639 0.101180644357111 -1.03178468209965 0.302172996655313 0.714770982310796 0.711825289751556
"NEDD4" 1139.18269487576 0.249243972379177 0.241607982636312 1.03160487356231 0.30225725639722 0.714882920727336 0.711925133833352
"ZNF547" 477.237234773445 0.185661425710831 0.180024657376093 1.03131109047447 0.302394959172741 0.715121216987931 0.712145503665003
"DBP" 567.279915232952 -0.347084637588783 0.336639307325041 -1.03102825497932 0.302527569988337 0.715172662703587 0.712145503665003
"PIGO" 1321.85394098456 -0.159691656242905 0.154876557602786 -1.03108991260296 0.302498657775011 0.715172662703587 0.712145503665003
"TMEM198B" 2408.55746009629 0.128098484630333 0.12423420106749 1.03110482886065 0.3024916635872 0.715172662703587 0.712145503665003
"NDNL2" 3540.64250978255 -0.146445793854744 0.142050472499201 -1.03094196927481 0.302568033775587 0.715174254825423 0.712145503665003
"ZNF761" 1278.13560331895 0.266256063675366 0.258283064503548 1.03086922941364 0.302602148019292 0.715174254825423 0.712145503665003
"CEP95" 3119.1388952347 0.325532367518733 0.315826628216699 1.03073122540945 0.302666877502815 0.715239895871732 0.712176596516128
"ASB3" 479.493687188824 -0.185794916291594 0.180269365197968 -1.03065163671907 0.302704212017909 0.715240791038288 0.712176596516128
"UFL1" 4080.14568201482 0.20491799555566 0.198846704241449 1.03053252170999 0.302760093782931 0.715285504769878 0.712176596516128
"BRSK1" 16472.1875125988 -0.216345421211008 0.209988618012714 -1.03027213216818 0.302882277149052 0.715287077347909 0.712176596516128
"BRWD1-IT2" 45.0744128468033 -0.434899930778878 0.42208355358376 -1.03036455006668 0.302838907868373 0.715287077347909 0.712176596516128
"PDE2A" 1537.61439805322 -0.343726712115445 0.333645266346438 -1.03021606114603 0.302908591812724 0.715287077347909 0.712176596516128
"SEPSECS" 1423.98720864343 0.2236065827263 0.21701182020501 1.03038895538068 0.302827455787875 0.715287077347909 0.712176596516128
"PDE4B" 14025.6183035574 -0.207252087574035 0.201196576610324 -1.03009748508514 0.30296424569165 0.715331220094691 0.712208952019323
"MAATS1" 811.127944438114 0.39296029458073 0.38152261236204 1.02997904147248 0.303019844192641 0.715375221335006 0.712241168411322
"PI4KAP1" 2253.78630892822 0.35990314898334 0.349489562601484 1.02979655902837 0.303105516374909 0.71549020172216 0.71234405362038
"CUEDC1" 4947.12499448473 -0.138139829343059 0.134170141820104 -1.0295869667357 0.303203936003761 0.715551186582949 0.712381595055365
"ENTPD5" 692.90670821977 0.150250553371826 0.145933253383796 1.02958407277247 0.303205295089737 0.715551186582949 0.712381595055365
"DKFZP586I1420" 1197.01010833703 0.210974437481205 0.205001863291668 1.02913424343387 0.303416596748095 0.715788007491788 0.712572444918443
"PML" 1943.75498720076 -0.196150367307536 0.190593234673389 -1.02915702985822 0.303405890760086 0.715788007491788 0.712572444918443
"RNF144A" 13213.507764518 -0.125572615768091 0.122007736169792 -1.02921847179705 0.303377024091918 0.715788007491788 0.712572444918443
"FAM92B" 15.6927390532296 1.47985998443169 1.43807770408339 1.02905425779821 0.303454179237076 0.715789419250989 0.712572444918443
"MAGED2" 42714.7490658096 -0.168590327986021 0.163845181569489 -1.02896115937666 0.303497926867301 0.715805371263678 0.712576751093907
"IK" 13221.761354505 -0.125263154370854 0.12176370896749 -1.02873964199217 0.303602036358537 0.71596366658744 0.712722758924536
"CD83" 1484.19153934946 -0.23737125928196 0.231007660362705 -1.02754713375852 0.304162903114121 0.716083805813172 0.712929140358063
"CSAD" 1026.09613310526 0.431805489586738 0.419994262370268 1.02812235374315 0.303892276769453 0.716083805813172 0.712929140358063
"DACH2" 1672.13339779643 0.388389965601911 0.378063272952988 1.02731472054469 0.304272292993333 0.716083805813172 0.712929140358063
"FAM13B" 17117.490257194 0.448647654874898 0.436300754156036 1.02829905885161 0.303809173644291 0.716083805813172 0.712929140358063
"GGA1" 4029.58166378773 0.142059387524885 0.138285703333255 1.02728904073717 0.304284381305556 0.716083805813172 0.712929140358063
"GPR98" 6966.72093525768 0.82321317360383 0.801107167744741 1.02759431790046 0.304140698153631 0.716083805813172 0.712929140358063
"KCNJ10" 103.433731997208 -1.87265108234773 1.82283337561995 -1.027329819277 0.304265185682769 0.716083805813172 0.712929140358063
"LINC01138" 1332.0046270827 -0.23334032099629 0.226963352389289 -1.02809690877346 0.303904244596971 0.716083805813172 0.712929140358063
"MLEC" 20732.3709323318 -0.146693598727622 0.142686063376626 -1.02808638248305 0.303909195640696 0.716083805813172 0.712929140358063
"MTIF3" 2308.59165884765 0.14103173952179 0.137184310535079 1.02804569248265 0.303928334697966 0.716083805813172 0.712929140358063
"PABPN1L" 28.8670886834723 -0.625096940261245 0.608385170383894 -1.02746906185568 0.304199646286958 0.716083805813172 0.712929140358063
"RPL23AP82" 1120.29897810139 -0.162249823886429 0.157943278225655 -1.02726640670723 0.304295036136617 0.716083805813172 0.712929140358063
"SNORA6" 33.8749505031496 0.869776760023784 0.846654433979172 1.02731022849067 0.30427440752478 0.716083805813172 0.712929140358063
"TBC1D12" 4882.26319451612 -0.124562944250844 0.121262710388574 -1.02721557065395 0.304318967800627 0.716083805813172 0.712929140358063
"TTC32" 586.201988785761 -0.182100212095692 0.177191465425634 -1.02770306492057 0.304089525667917 0.716083805813172 0.712929140358063
"HLA-DPA1" 23.4374071562127 -0.824643034852752 0.802965560881898 -1.02699676676923 0.304421986542499 0.716239135368772 0.713070907719371
"CDH23" 811.519906581279 -1.31999319718933 1.28540439229837 -1.02690888960564 0.30446336798629 0.716249425550827 0.713070907719371
"SEPT11" 43181.2434996361 -0.31057121580369 0.302499553366496 -1.02668322100765 0.304569652662661 0.716412379391485 0.713221579189793
"CTAGE5" 2280.23163176537 0.159126836119409 0.155046213438649 1.02631875097275 0.304741361605357 0.716542530125684 0.713391587038685
"LINC00623" 21.391858302423 0.684469905109825 0.666919935287363 1.02631495760417 0.304743149073079 0.716542530125684 0.713391587038685
"PDIA3P1" 525.869710691504 0.480870133712894 0.468569910127134 1.02625056223184 0.304773493785067 0.716542530125684 0.713391587038685
"RAB35" 6610.15311600703 -0.160486026748673 0.156392776205444 -1.02617288753703 0.304810098714723 0.716542530125684 0.713391587038685
"TIGD4" 282.291090619785 0.26200543746018 0.255388201791944 1.02591049869104 0.304933773499642 0.716591989562118 0.713582805680305
"MYOZ1" 32.2907149433809 0.780381056901508 0.760883679410094 1.02562464936366 0.305068544080831 0.716714809679582 0.713701708809441
"NFKBIL1" 2083.83179938732 -0.134298972385999 0.1309428569011 -1.02563038232344 0.305065840749913 0.716714809679582 0.713701708809441
"ENPP3" 16.6206440836625 -0.785568749155551 0.766322422607305 -1.02511518126112 0.305308843124158 0.717023298289652 0.713974171868879
"ENTPD4" 15337.1552487806 0.143262501250559 0.139753211498427 1.02511061974538 0.305310995205385 0.717023298289652 0.713974171868879
"TCHP" 2664.68032085502 0.20767790361073 0.202573664052485 1.02519695530078 0.305270264590658 0.717023298289652 0.713974171868879
"CRLF3" 753.503660117647 0.239943423385829 0.234146749468312 1.02475658505053 0.305478056222785 0.717074636661892 0.71416837649114
"IL6ST" 11780.2664001187 0.144913428364907 0.141406912233613 1.02479734601305 0.305458818952557 0.717074636661892 0.71416837649114
"AFMID" 1179.42456672097 -0.200859729368213 0.196058575087699 -1.02448836669535 0.305604662798013 0.717074636661892 0.714192697007659
"PAXIP1OS" 10.4225494735172 -0.895768479030931 0.874374664585496 -1.02446755985957 0.305614485661474 0.717074636661892 0.714192697007659
"ZNF142" 4178.60988354612 -0.111384994137584 0.108716105418984 -1.02454915679985 0.305575965116912 0.717074636661892 0.714192697007659
"ANKRA2" 2881.75413025016 0.156874671275122 0.153148166169504 1.02433267860023 0.305678167898886 0.717074636661892 0.714194073705577
"DCC" 19823.5842061691 -0.244152926672509 0.238363468167596 -1.024288363269 0.305699092662519 0.717074636661892 0.714194073705577
"MYOZ2" 44.1464646434132 1.45878767413298 1.42529222323545 1.02350076030127 0.306071140606114 0.717763341244485 0.714949382416788
"DHX38" 6743.58765106855 -0.244242606347361 0.238695995858907 -1.02323713252288 0.306195740134982 0.717817489619498 0.714949382416788
"GNL2" 6257.02450480555 0.0979951237980229 0.0957877712990472 1.0230441993695 0.306286948262406 0.717817489619498 0.714949382416788
"KLHDC4" 1656.75382027082 -0.11373140301152 0.111171127060411 -1.02303004403039 0.306293640833016 0.717817489619498 0.714949382416788
"PLP2" 50.6045278311017 0.92735995337255 0.906526932292641 1.0229811386047 0.306316763809416 0.717817489619498 0.714949382416788
"SPHKAP" 396.797393872031 -0.580359376985752 0.56722983388067 -1.02314677811507 0.306238452461699 0.717817489619498 0.714949382416788
"TPD52L2" 9241.82874648992 0.164451245505993 0.160709539402189 1.02328241445855 0.306174335948191 0.717817489619498 0.714949382416788
"FLJ46906" 81.2784030891157 -0.860219364924135 0.841240266146892 -1.02256085394506 0.306515526307505 0.718109368860363 0.715315094406849
"AHI1" 5747.89837214565 0.226839751111383 0.221865447086365 1.02242036374002 0.306581986482511 0.718178136817055 0.715371994535983
"LPAR4" 989.963792009089 -0.591458177256684 0.578674387089235 -1.02209150854551 0.306737591765519 0.718455688131412 0.715636859833346
"ASH1L-AS1" 464.052747239935 -0.268022838964006 0.262255390830624 -1.02199172385023 0.30678481749841 0.718479351145235 0.715648831269274
"MRPL36" 1448.467430955 -0.167215804535206 0.163642213398218 -1.02183783183311 0.30685766038693 0.718562995659849 0.715720549353574
"PPIP5K1" 5649.00319206299 0.176392492321842 0.172647704456146 1.02169034264019 0.306927483328194 0.718639549036276 0.715785204946862
"SIL1" 1162.69644910987 -0.139247616157526 0.13630626130296 -1.0215790149803 0.306980193986649 0.718676022065755 0.715809940744345
"BLOC1S2" 8647.01938572406 0.227591198050079 0.222829054915839 1.02137128453037 0.307078564808298 0.71873243962992 0.715941124561968
"GNPNAT1" 2364.35169434744 0.164797219148665 0.161407774107261 1.02099926760128 0.307254785708907 0.718819889977242 0.715981853557681
"ITGA5" 475.548256041195 -0.815438866832506 0.798657306769644 -1.02101221627927 0.307248650918082 0.718819889977242 0.715981853557681
"PNMA6A" 626.572439907634 -0.326332741975141 0.319627348857359 -1.02097878401755 0.307264490533312 0.718819889977242 0.715981853557681
"TPRA1" 1655.23080750585 -0.169162531935179 0.165656983572217 -1.02116148856129 0.307177934943109 0.718819889977242 0.715981853557681
"MYH11" 12.3208802281181 0.78494262784275 0.768984459720098 1.02075226348327 0.307371826204572 0.718984085613159 0.716133810785793
"ENKUR" 723.860024537272 -0.742468691991129 0.727678329908042 -1.02032541230815 0.307574155046541 0.719242971709447 0.716455051247084
"UBAP1L" 252.519124415309 0.302256989631294 0.296248020011767 1.02028357731906 0.307593989709574 0.719242971709447 0.716455051247084
"C14orf23" 2307.63063158257 1.80410258327489 1.76839291297525 1.020193289646 0.307636799479974 0.71925617505864 0.716456606569731
"C6orf120" 4826.22408157563 0.123725191236836 0.121304821501908 1.01995279086982 0.307750850870922 0.719368497748182 0.716533715146186
"GLYCTK" 195.170474675181 0.346297323100083 0.339552139632755 1.01986494172772 0.307792518420932 0.719368497748182 0.716533715146186
"IQSEC1" 15419.6338439376 -0.110191730069365 0.108046269670568 -1.0198568669269 0.307796348550826 0.719368497748182 0.716533715146186
"ZNF114" 956.089168189795 0.178968701887913 0.1755071375439 1.01972321121782 0.307859750204471 0.719429800224262 0.71658318910545
"COX7C" 17747.0967154036 -0.179710132443816 0.176256288336902 -1.01959557947977 0.307920302360509 0.719484429782119 0.716626017855033
"THBS2" 299.384236415389 -0.502588464869112 0.493008837547588 -1.01943094442115 0.307998421591353 0.719580088300222 0.716709713314343
"NBPF8" 404.692435184037 0.412740185551463 0.40491128454622 1.01933485507577 0.308044021984538 0.719599758779571 0.716717725162054
"C20orf196" 646.946058804934 -0.153193810448612 0.150326260280926 -1.01907551057498 0.308167119437461 0.719800438039178 0.716906020464734
"NME2" 2161.7326311319 0.221277520020147 0.217193932855296 1.01880157107138 0.308297179721287 0.720017330315649 0.717110460041264
"ZNF638" 24632.7123388433 0.179936475571598 0.176639938222458 1.01866246887489 0.308363236197257 0.72008470962376 0.717165988863142
"RPL11" 43709.1081494759 -0.264578380293926 0.259762178509843 -1.01854081226032 0.308421015835717 0.720132747072562 0.717202255535908
"GPR158-AS1" 44.3628018710006 -0.713552013604788 0.700779468647866 -1.01822619743921 0.308570472318667 0.720221046943499 0.717255482620954
"MED11" 524.012920540173 -0.175796743204671 0.172633731576561 -1.01832209498819 0.308524911507065 0.720221046943499 0.717255482620954
"SETDB2" 2331.60128766056 0.12009017888509 0.117937760571444 1.01825045942213 0.308558945058993 0.720221046943499 0.717255482620954
"CALU" 14242.0950848118 0.249422113232159 0.245037806304222 1.01789236932073 0.308729108361643 0.720320994218972 0.717308771598515
"GNPDA1" 4175.26316871403 0.180748255674393 0.177566536962816 1.0179184589957 0.308716708534004 0.720320994218972 0.717308771598515
"SNORA72" 25.8551131122256 0.590192538755753 0.579832717461705 1.01786691399443 0.308741207015207 0.720320994218972 0.717308771598515
"TAF6" 4552.66865959483 -0.208249080599509 0.204602487803945 -1.01782281747746 0.308762166375974 0.720320994218972 0.717308771598515
"USP15" 9228.26854794681 0.166067701097034 0.163237496290364 1.01733795770572 0.308992685411763 0.720598196585041 0.717746228266892
"FAM227A" 1297.00859652667 0.223440567257376 0.219679638857012 1.0171200591003 0.309096318955794 0.720753030972341 0.717888868656756
"KCTD15" 5169.36622629119 -0.239830738931761 0.235905854216016 -1.01663750451971 0.309325905820653 0.721114620724273 0.718225353614347
"LINC01237" 19.0661485448657 0.598517780816943 0.588717761132306 1.01664638020397 0.309321681984908 0.721114620724273 0.718225353614347
"ADCY6" 9424.78480340286 -0.171386202978057 0.168596074276038 -1.01654919139725 0.309367935093104 0.721125739587128 0.718225353614347
"ANGEL2" 3744.10484012749 0.155111457337932 0.152683603613143 1.01590120790534 0.309676433611368 0.721222460588534 0.718280906052884
"ARGLU1" 12599.441453211 0.289650334870376 0.28502932814555 1.01621239033503 0.309528257387271 0.721222460588534 0.718280906052884
"DHCR7" 12331.3211408572 0.261381774705962 0.257239635656889 1.01610225826396 0.309580693791389 0.721222460588534 0.718280906052884
"GCA" 2044.6227965599 0.208520244601407 0.205315021550915 1.01561124474128 0.309814547991894 0.721222460588534 0.718280906052884
"GEN1" 1935.64136957246 0.314271939772916 0.309374083383185 1.01583150190271 0.309709632050371 0.721222460588534 0.718280906052884
"HIST1H4E" 68.6799698787183 -0.780191158264529 0.768106414774927 -1.01573316308411 0.309756471258017 0.721222460588534 0.718280906052884
"OS9" 15542.647521193 -0.123325828673857 0.121398684221811 -1.0158745085616 0.30968914926194 0.721222460588534 0.718280906052884
"SDK1" 6280.15118881999 0.235739895388769 0.232075650835241 1.0157890090595 0.309729871002614 0.721222460588534 0.718280906052884
"SLC9A3R1" 1530.59325315565 -0.269773868382294 0.265634840041526 -1.01558164712174 0.309828648128896 0.721222460588534 0.718280906052884
"SPDYE5" 22.7800554669443 -0.648986285687325 0.639066086753546 -1.01552296255333 0.309856606375616 0.721222460588534 0.718280906052884
"ZNF823" 1036.3878240395 -0.217531277080765 0.214136797416335 -1.01585192132032 0.309699906779447 0.721222460588534 0.718280906052884
"MAP9" 16015.2241889149 0.257241194012456 0.253397232874206 1.01516970447802 0.310024939254409 0.721440744779347 0.718475189785197
"PRMT2" 22350.0517597441 -0.155284388831339 0.152958102411074 -1.01520865115084 0.310006377607444 0.721440744779347 0.718475189785197
"C5orf28" 863.585012699577 0.167794420354999 0.165370877492217 1.01465519745396 0.310270217733285 0.721537651880916 0.718553871636504
"HRH3" 1080.31620136394 -0.315438376385344 0.310822038593436 -1.01485202855241 0.310176368256071 0.721537651880916 0.718553871636504
"ILKAP" 2637.35349111672 0.0775447592309145 0.0764118390574517 1.01482650054543 0.310188539004989 0.721537651880916 0.718553871636504
"MRPS34" 3215.53760928273 -0.212613124596138 0.209528667146945 -1.01472093289759 0.310238872852244 0.721537651880916 0.718553871636504
"SNRPD2" 8489.59591549705 -0.186050470448531 0.183332021241942 -1.01482801088524 0.310187818925641 0.721537651880916 0.718553871636504
"LCA5" 1415.19450446643 -0.238717547911785 0.235327485519293 -1.01440572224282 0.310389194968791 0.721594291822941 0.718731504176575
"UGT3A2" 20.3139383102455 -0.869242181846489 0.856986900973919 -1.01430042963159 0.310439419110116 0.721624371541819 0.718749906617334
"HPS3" 2243.80101342233 0.141438217847011 0.139503645625287 1.01386753882347 0.310645962602065 0.721853721476695 0.71894367701518
"NDUFAF4P1" 19.9741312026994 0.585176277785714 0.577177106423451 1.01385912794052 0.310649976551586 0.721853721476695 0.71894367701518
"TBC1D24" 10854.015169595 -0.247834215526793 0.244418735759082 -1.01397388689171 0.310595212764428 0.721853721476695 0.71894367701518
"BID" 1446.34117456329 0.276000852575132 0.27231065594737 1.01355142205113 0.310796847438041 0.72208341209116 0.719185681678799
"ALYREF" 4498.2789449919 -0.337063648677337 0.332588676361222 -1.01345497497111 0.310842891957601 0.72208341209116 0.71919433943538
"BTBD2" 9413.383788961 -0.177622790612231 0.175297568377675 -1.01326442948453 0.310933872953195 0.72208341209116 0.719212548313293
"PTGDS" 38.7317254434267 -1.07801817211837 1.0639093574689 -1.01326129387849 0.310935370278378 0.72208341209116 0.719212548313293
"TPBG" 1319.8161526484 0.858667627769044 0.847668262752554 1.01297602552769 0.311071612488316 0.722272037417004 0.719429803280351
"ROBO2" 24990.7895635559 -0.233042517778293 0.230104300067841 -1.01276906911164 0.311170478099926 0.722369369454957 0.719560568304794
"NFYC-AS1" 306.024506565282 0.328022005505292 0.323924363309219 1.01264999691351 0.31122736973756 0.722414789386032 0.719594249001531
"COIL" 4317.86751054762 0.12589801951462 0.124373690764209 1.01225603856447 0.311415648431852 0.722765134878291 0.719931661543366
"MRPL4" 2473.10470250787 -0.172518847950159 0.170477815829513 -1.01197242063851 0.311551240250848 0.722819791874239 0.719951425241901
"RNF130" 6000.55403532845 -0.260551211740318 0.257439120312029 -1.01208865002536 0.31149566869658 0.722819791874239 0.719951425241901
"SLC39A13" 2792.44992050385 0.169791731487585 0.167776642591849 1.01201054488043 0.311533011581068 0.722819791874239 0.719951425241901
"KAT8" 2964.55193408556 -0.151205335903669 0.149475555555668 -1.01157232927866 0.31174258177173 0.723003706124634 0.720099950095269
"NEFL" 505029.986875761 0.477143164737168 0.471633954150041 1.01168111527732 0.311690547791448 0.723003706124634 0.720099950095269
"VPS37C" 1411.53163823222 -0.188548205005734 0.1863896600661 -1.01158081912306 0.311738520745381 0.723003706124634 0.720099950095269
"EIF3I" 11205.120589957 -0.154234709335616 0.152492785653508 -1.01142299076407 0.311814021956887 0.723082743943635 0.720167122305262
"C9orf41" 838.834003146697 0.168516049004374 0.166632330664479 1.01130463897603 0.311870646454313 0.723127410024773 0.720200062533249
"MEGF6" 1472.06331358942 0.611110139817341 0.604351904039297 1.01118261683776 0.311929034098734 0.7231761530842 0.720237064880154
"POLR2J3" 620.347561148951 -0.239764846980565 0.237168662420328 -1.01094657503965 0.312042000646659 0.723351405020414 0.720400061514646
"CAMLG" 6403.93420193897 -0.0787776171747628 0.0779489586785777 -1.01063078340279 0.312193176596546 0.723441898928346 0.720455571510503
"CPVL" 150.169794102384 0.64019269628857 0.633416583344045 1.01069771951462 0.312161128873325 0.723441898928346 0.720455571510503
"KISS1" 15.7354292705966 -0.93038781712527 0.920523535521408 -1.01071594720093 0.312152402183201 0.723441898928346 0.720455571510503
"CHAC1" 1087.14632231352 -0.406562218803992 0.40242096265124 -1.0102908559372 0.312355960792397 0.723505521647022 0.72063559362621
"DOCK9-AS2" 58.6866429924007 0.502010402785831 0.496858842374496 1.01036825748479 0.312318889884216 0.723505521647022 0.72063559362621
"DNAH10" 117.006485343837 -0.410103453376017 0.406085704710189 -1.00989384413001 0.312546152279398 0.723762943382812 0.72089011897902
"FAM184B" 155.536468628048 -0.477166080289611 0.47253755112991 -1.00979505046453 0.312593491977727 0.723762943382812 0.72089011897902
"PAQR8" 1637.43969996626 -0.224040245969377 0.221853532865521 -1.00985656201013 0.312564016476291 0.723762943382812 0.72089011897902
"ZNF573" 653.105110576068 0.205310253184915 0.203349690902827 1.00964133396704 0.312667158850742 0.723846912966179 0.720962209090121
"C16orf74" 48.8181161743101 0.71335084912226 0.706684876720196 1.00943273674258 0.312767144970249 0.723905204945492 0.720997183951078
"UBC" 100787.183751888 0.131104757091393 0.12987929009306 1.00943543037119 0.312765853709231 0.723905204945492 0.720997183951078
"NSRP1" 3162.61673365841 0.174651410014745 0.173042819138398 1.00929591233174 0.312832739933195 0.723935071760599 0.721003857541775
"RPAP3" 6092.89973111835 0.104870708158373 0.103909567666544 1.00924977856623 0.312854858954513 0.723935071760599 0.721003857541775
"DCLK1" 70931.169234105 -0.234182949829138 0.232092683849993 -1.00900616919272 0.312971675536313 0.72411880553853 0.721175312522751
"PTPMT1" 1449.63428732141 -0.303122787033651 0.300446701114439 -1.00890702380584 0.313019226367435 0.724142255213403 0.721187134770668
"KDM5D" 4358.8205671181 0.212483232318827 0.210653178048107 1.00868752272184 0.313124517567881 0.724262744693792 0.721253292548283
"LOX" 349.298082188075 -0.935966838275267 0.928018888531584 -1.00856442669638 0.313183574989271 0.724262744693792 0.721253292548283
"ZNF496" 3273.71079812464 -0.11768035535055 0.116678837682785 -1.0085835416915 0.313174403762865 0.724262744693792 0.721253292548283
"OVCH1" 36.504052518668 0.602841265681421 0.597800754399558 1.00843175798084 0.313247233282226 0.7242665437584 0.721253292548283
"USP54" 3885.73829166834 -0.268773973398288 0.266533750736192 -1.00840502433897 0.313260061889096 0.7242665437584 0.721253292548283
"MRGPRE" 10.895399833036 0.821628266110715 0.814855203708186 1.00831198275682 0.313304712220282 0.724283253740006 0.721258417394315
"LOC339539" 22.3784065090828 0.514048565102426 0.510066453190272 1.00780704531193 0.313547102997502 0.724497448831621 0.721425673035665
"SNORD99" 12.3361351538796 0.835760437064798 0.829227222483201 1.00787867837 0.313512708668281 0.724497448831621 0.721425673035665
"TMEM63C" 3843.51265643659 -0.221181700466138 0.219450644956863 -1.00788813133639 0.313508170049359 0.724497448831621 0.721425673035665
"ZFPL1" 1567.43430737745 -0.178082482855514 0.176667955084762 -1.00800670257418 0.313451244538143 0.724497448831621 0.721425673035665
"PLA2G4B" 158.236637905219 0.583511181446485 0.57922700978962 1.00739636029477 0.31374433970943 0.72482016820566 0.721712507777654
"TMEM106B" 10596.0282169285 0.164353333423984 0.16316511204605 1.00728232502055 0.313799121080667 0.72482016820566 0.721712507777654
"TMEM107" 1516.50478365868 -0.23035268628175 0.228678164815627 -1.00732261196635 0.313779766927955 0.72482016820566 0.721712507777654
"EMP1" 215.944621706014 0.79121946234613 0.785734296985016 1.00698094175367 0.313943932791209 0.724981610218477 0.721850257152197
"GFER" 2775.79297842799 -0.152542781097357 0.151478764875431 -1.00702419393768 0.313923147838634 0.724981610218477 0.721850257152197
"LINC00867" 9.31161075814271 -0.814985326605642 0.809433574209286 -1.00685881161006 0.314002627645123 0.725030643694071 0.721887582500979
"CHD2" 25926.3548353964 0.07540972240412 0.0749478837893358 1.00616213015543 0.314337585683839 0.725111994436833 0.721974235910693
"CRH" 109.602914499811 1.1707658653572 1.16339259792914 1.00633772936254 0.314253137059569 0.725111994436833 0.721974235910693
"PSRC1" 1849.85795683545 -0.746877672747087 0.742096924012677 -1.00644221607679 0.314202894715138 0.725111994436833 0.721974235910693
"SIGMAR1" 4499.71480331629 -0.217967096577329 0.216592532080431 -1.00634631528472 0.314249008327229 0.725111994436833 0.721974235910693
"TLE4" 12393.1423729721 -0.138593051245476 0.137698474824015 -1.00649663275214 0.314176730597001 0.725111994436833 0.721974235910693
"YPEL3" 2837.42739385889 -0.29774526086764 0.295913486735367 -1.00619023537076 0.314324068408126 0.725111994436833 0.721974235910693
"ZCRB1" 4571.51143002961 0.0925039062215625 0.0919347381020702 1.00619100169579 0.314323699847479 0.725111994436833 0.721974235910693
"IRF5" 78.0784994806586 -0.344266001079589 0.342227971043922 -1.00595518253359 0.314437129445588 0.725168756350084 0.722007784671048
"TRMT12" 1901.21792246974 -0.113465378151754 0.112786624960593 -1.0060180291005 0.314406897461737 0.725168756350084 0.722007784671048
"LOC101926895" 66.214766855514 -0.566027913416172 0.562782348813082 -1.00576699786327 0.31452766604213 0.725279164830765 0.722094168307546
"STMN3" 39862.3981574869 -0.287846874121442 0.286215474904042 -1.00569989871424 0.314559951926705 0.725279164830765 0.722094168307546
"TRAPPC12" 4080.69663792941 -0.140110994718877 0.13932953730722 -1.00560869882122 0.314603837782953 0.725293945973946 0.722094168307546
"ERCC8" 2309.94643056689 0.13843761529848 0.13767710000527 1.00552390552372 0.314644644363408 0.725301625417984 0.722094168307546
"TMEM201" 5181.46919433636 -0.252103003648663 0.250763105172472 -1.00534328395427 0.314731579680176 0.725415623809709 0.722188989477258
"HAP1" 2366.57371734204 -0.514377757850759 0.511814962881363 -1.00500726855457 0.314893349906234 0.725454447640358 0.722188989477258
"R3HDM1" 13319.7211258328 0.13406143054909 0.133394873888001 1.00499686863267 0.314898357684543 0.725454447640358 0.722188989477258
"STRC" 231.089593302854 0.3855166952372 0.38355822183836 1.00510606548715 0.31484577974248 0.725454447640358 0.722188989477258
"TMEM154" 18.6656987410433 0.771902640742961 0.76796374598531 1.00512901133451 0.314834732122793 0.725454447640358 0.722188989477258
"FZD10" 487.380882301664 -1.2865845999885 1.28044881327367 -1.00479190316022 0.314997063495715 0.725595473327311 0.722317922375324
"LTV1" 2732.71399695677 0.1243513867024 0.123830103281483 1.00420966636628 0.315277563842598 0.726155179175252 0.722863636262712
"MIR3677" 13.043102767275 -0.888875582810785 0.885485903946607 -1.00382804384471 0.315461504588632 0.726368992546528 0.723042097652778
"NCLN" 3782.74330392737 0.15930375140424 0.15868690290914 1.00388720482782 0.31543298458172 0.726368992546528 0.723042097652778
"OBSCN" 5778.69973527926 0.248964249867245 0.248025848657888 1.00378348149773 0.315482988082366 0.726368992546528 0.723042097652778
"RASL11A" 129.880424308275 0.299574770752351 0.298563666136305 1.00338656283643 0.315674384847035 0.726723212124363 0.723383234503901
"CDH26" 30.5433006799465 0.71826100823296 0.715982171236811 1.00318281248849 0.315772664205983 0.72684595019887 0.723510925089746
"COPA" 29495.7454251314 -0.0649034832697794 0.0647315296536527 -1.00265641206143 0.316026667431133 0.727274687450909 0.723958740041456
"LOC100130451" 132.908555874396 0.321105908147008 0.320385535686298 1.00224845500334 0.316223610584545 0.727295515062778 0.723958740041456
"LOC100506472" 316.798586477022 0.248253120260521 0.247666150980818 1.00237000202643 0.316164924774433 0.727295515062778 0.723958740041456
"PSMC4" 10669.355433491 0.119197658330365 0.118929595493869 1.00225396240005 0.316220951327038 0.727295515062778 0.723958740041456
"RORA" 4371.62178449126 -0.3358356134026 0.334979102691899 -1.00255690789013 0.316074696102654 0.727295515062778 0.723958740041456
"RPS5" 23554.3315915768 -0.189885290837962 0.1894369454489 -1.00236672623706 0.316166506310152 0.727295515062778 0.723958740041456
"ACTA1" 78.7083221596518 -1.24866672034537 1.24690175870128 -1.00141547770846 0.31662598433645 0.727864183528328 0.72446750430974
"CIR1" 3839.45585965357 0.108817635484418 0.108652394456791 1.00152082269749 0.316575078377238 0.727864183528328 0.72446750430974
"HYI" 314.722171773596 0.49446554863218 0.493791455508421 1.00136513727858 0.316650312286633 0.727864183528328 0.72446750430974
"POMGNT2" 2858.35823512149 -0.189012023245826 0.188757698703965 -1.00134735983542 0.316658903860107 0.727864183528328 0.72446750430974
"TCEAL3" 2572.98122042728 -0.190850437919428 0.190544791417671 -1.00160406642178 0.316534856231852 0.727864183528328 0.72446750430974
"TUBB1" 18.8940197418941 -0.800527635522518 0.799599396520203 -1.00116088006864 0.316749035970305 0.727984899913226 0.724576205668885
"METRN" 3155.71720018391 -0.465675455549932 0.465210318579497 -1.00099984233337 0.316826884609684 0.728077359859395 0.724656782624679
"BCL2L14" 77.1864922476162 -1.55184541754527 1.55055701135737 -1.00083093119341 0.316908552884979 0.728114986774118 0.724671340704183
"PLEKHO1" 6657.72434960169 -0.132639099109197 0.132531700722987 -1.00081035997897 0.316918499978566 0.728114986774118 0.724671340704183
"BCL11A" 1874.88651184913 -1.03685454431206 1.03730146318029 -0.999569152378458 0.317519057802143 0.728493136045388 0.725191227393242
"C17orf107" 110.138801397416 0.391755834435387 0.39176401531892 0.999979117828047 0.317320613716983 0.728493136045388 0.725191227393242
"CFB" 14.406879066962 -0.920572413143758 0.920512805283372 -1.00006475505832 0.317279171220796 0.728493136045388 0.725191227393242
"FOXA2" 11.3732167498521 -1.82698976115385 1.82706237331165 -0.999960257428068 0.317329741322949 0.728493136045388 0.725191227393242
"GALT" 1975.67531283406 0.252519904227429 0.252652105398707 0.999476746211677 0.317563798309707 0.728493136045388 0.725191227393242
"NGLY1" 2963.68196327048 0.129656832830169 0.129679516973471 0.999825075356299 0.317395168552432 0.728493136045388 0.725191227393242
"RAP1A" 7573.90758998638 0.132001877494575 0.13204513828504 0.999672378771178 0.317469083327215 0.728493136045388 0.725191227393242
"STT3A" 7984.45024258651 0.183680522658269 0.183776553033701 0.99947746122208 0.317563452105602 0.728493136045388 0.725191227393242
"TWF2" 2472.45607181379 -0.149395360014837 0.149425069901511 -0.99980117200752 0.317406738535429 0.728493136045388 0.725191227393242
"ZNF425" 1016.64711250149 0.15190297524083 0.151985207886884 0.999458943095865 0.317572418560243 0.728493136045388 0.725191227393242
"TBC1D8" 1452.9933484666 0.256398172544532 0.25660419507584 0.999197119395311 0.317699211044642 0.728697621540413 0.725383331583395
"PDE5A" 607.808344736322 -1.0607991387401 1.0618129407023 -0.999045216041978 0.317772787978559 0.728723955991423 0.725386645717899
"SIX3" 974.873238537873 1.34708950534459 1.34841371840774 0.999017947500034 0.317785997135869 0.728723955991423 0.725386645717899
"GABPB2" 221.962497818515 -0.348761789212467 0.349136693561244 -0.998926196083966 0.317830445091486 0.728739537294234 0.725390709759747
"MAP1B" 449729.625300795 0.296397141546891 0.29677875750263 0.998714139923793 0.317933188934483 0.728888763164889 0.725527804708073
"TCEAL8" 5415.74183971064 -0.0797003281537676 0.079810918935977 -0.998614340197009 0.317981550672336 0.728913292871301 0.725540778819002
"ATG101" 2641.90969828103 -0.16456317040067 0.164882177020075 -0.998065244981782 0.318247721772842 0.729283476994155 0.725960866761168
"FAM57B" 8764.88933591941 -0.278110259728856 0.278675890746293 -0.99797029080656 0.318293765121919 0.729283476994155 0.725960866761168
"SPINK5" 886.03255650176 0.433270748966218 0.434144336636781 0.997987794388083 0.318285277294396 0.729283476994155 0.725960866761168
"EN1" 64.457279399542 -0.995362260346118 0.997810679693788 -0.997546208516808 0.318499456195614 0.729317463347855 0.725963888957878
```
