## Supplementary Tables 42-61 for "Transcriptomic Convergence and the Female Protective Effect in Autism": ATRX_vs_control_DEG_res_manual_adjustment_Cutoff_Of_10.txt (part 2 of 3)

```
"GTF3C4" 6311.13242183506 0.108298223899406 0.108548429105744 0.997694990075866 0.318427283312087 0.729317463347855 0.725963888957878
"SOX11" 88713.6392752284 -0.113743585064041 0.114025528247778 -0.997527367879197 0.318508596420023 0.729317463347855 0.725963888957878
"SPATA2" 2180.63797856348 -0.178897639584491 0.179323626536913 -0.997624479491919 0.318461486162966 0.729317463347855 0.725963888957878
"USP37" 5495.58451127245 0.175986529370646 0.176364164850813 0.997858774312311 0.318347845122942 0.729317463347855 0.725963888957878
"AES" 28796.0416500149 -0.153833788245268 0.154271923235746 -0.997159982313771 0.318686861798041 0.729317463347855 0.726078174407464
"FBXO34" 4355.5564879728 -0.0934330848675512 0.0936918001287115 -0.997238656309251 0.318648681558929 0.729317463347855 0.726078174407464
"RAB11FIP5" 1559.94602012575 0.164027326945074 0.164489459550165 0.997190503231298 0.318672049738481 0.729317463347855 0.726078174407464
"KCNG3" 13.7712126654845 0.918346740971862 0.921102999920373 0.997007653922797 0.318760794794849 0.729317463347855 0.726149306218307
"PPP4C" 6228.01224436355 -0.112652008741788 0.113023021064257 -0.996717373867955 0.318901714093266 0.729553637654972 0.726372995886872
"RPL32" 36438.6863843923 -0.202332461212315 0.203032340306692 -0.996552868900982 0.318981592744929 0.729650129533784 0.726457609947292
"PLXNB1" 13644.1836305528 0.236841843596025 0.237688850213034 0.996436489905816 0.319038110785505 0.729693169007641 0.726489006357403
"RASA4" 3981.06072548671 -0.297789755557602 0.298904715968167 -0.996269846706989 0.319119050436063 0.729732834826813 0.726505596461159
"TSG101" 9232.68981880445 0.111437108031604 0.111857072104249 0.996245529542792 0.319130862559375 0.729732834826813 0.726505596461159
"EIF4ENIF1" 6605.68955244397 0.0977482474685787 0.0981515257595727 0.995891268241904 0.319302978323666 0.729953914773948 0.726702802473982
"MIR5087" 15.2907655986302 -0.64636010835546 0.648990888140737 -0.995946353279607 0.319276211595236 0.729953914773948 0.726702802473982
"FAM135B" 3036.82335337854 -0.399772892739562 0.401506604335843 -0.995681984860127 0.319404685958442 0.730021320508048 0.726747021926527
"FAM212A" 314.111978738869 0.419973794554493 0.42179791564792 0.995675367217913 0.31940790234898 0.730021320508048 0.726747021926527
"LRRC32" 26.8574664729884 -0.841721018094301 0.84559739676328 -0.995415810545518 0.319534072097033 0.73013724101133 0.72681101422611
"SOAT1" 3096.96367796293 0.224461574309087 0.225487122797231 0.995451853412193 0.319516549814449 0.73013724101133 0.72681101422611
"C5orf51" 10829.0179598557 0.152584417928885 0.153323771270054 0.995177829666952 0.319649782563886 0.730143029829039 0.72681101422611
"LEO1" 4194.22129861003 -0.084682648582416 0.0850804016464103 -0.995324974303162 0.319578235033205 0.730143029829039 0.72681101422611
"NTSR1" 133.851878481726 -1.56474460556948 1.5722280641659 -0.995240220698902 0.319619444301777 0.730143029829039 0.72681101422611
"CHIC2" 1075.39562616136 0.129981757178799 0.130728525848966 0.994287637948054 0.320082852354895 0.731043407477429 0.727698391666966
"DCTN2" 17508.2649502687 -0.0988817996138942 0.0994629528761597 -0.994157088187507 0.320146395813207 0.731043407477429 0.72773910236396
"IL1RAPL2" 117.739747181447 -0.454217920015007 0.456965635359085 -0.993987041625309 0.320229176212269 0.731043407477429 0.72773910236396
"TAPBP" 1323.93286294843 -0.298125349913909 0.299921075883887 -0.994012671618071 0.320216698375054 0.731043407477429 0.72773910236396
"GNB3" 1303.18436762271 0.397800604792055 0.400372624363036 0.993575935479923 0.320429364680946 0.731172608931956 0.727808420164224
"HSP90AA1" 257297.427762203 0.158737893766854 0.159766171362989 0.99356385906126 0.320435246539292 0.731172608931956 0.727808420164224
"LAMC3" 76.2149881503986 -1.53131933161024 1.54125579860712 -0.993553005928117 0.320440532652726 0.731172608931956 0.727808420164224
"TENM4" 16398.4232953967 -0.287773585457746 0.289630925651513 -0.993587217284932 0.320423869905485 0.731172608931956 0.727808420164224
"CDKL2" 2733.56006471816 -0.258685969186081 0.260401993426905 -0.993410095605489 0.320510143692384 0.731173627158075 0.727808420164224
"SYCE1L" 307.808138341198 0.425685157181413 0.428514651543099 0.993396971721977 0.320516536778398 0.731173627158075 0.727808420164224
"TACC2" 11063.5997810239 -0.1573054444555 0.158367595814459 -0.993293126958853 0.320567126001709 0.731202846981387 0.727826082953399
"PIP5K1B" 273.211242378463 -0.659115876823003 0.663706925649957 -0.993082716708948 0.320669645880505 0.731350498040454 0.72796163033976
"CENPB" 6803.58282468327 -0.163663269373246 0.164844018970727 -0.992837170527302 0.320789312411331 0.731430936328758 0.728038860006012
"LOC101927391" 285.445175162091 0.436840983227472 0.43996597225841 0.992897202902084 0.320760053036817 0.731430936328758 0.728038860006012
"C11orf71" 2041.42713428232 0.167874696320838 0.16911405415132 0.992671467568434 0.320870083966163 0.731430936328758 0.728043833028222
"TMED9" 9803.87903311236 -0.183818844687554 0.185178616596844 -0.992656971229837 0.320877150807627 0.731430936328758 0.728043833028222
"RFX3" 10925.846317585 0.277714603072608 0.279848769594837 0.992373857761394 0.321015186596217 0.731621281368723 0.728259832842579
"LINC00574" 142.898458540798 0.252528415901816 0.25455242277953 0.992048762075752 0.321173739221969 0.731810283600422 0.728425125468609
"MIR4697HG" 15847.2106863097 0.421998709089237 0.425364286084048 0.992087777218453 0.321154708421067 0.731810283600422 0.728425125468609
"RASGRF1" 2634.19239485951 -0.379986802050173 0.38308563211306 -0.9919108684766 0.321241006845057 0.731877392169422 0.728480506518983
"MRFAP1" 44389.1928121985 -0.0881145707609867 0.0888557216611662 -0.991658940062344 0.32136392699731 0.73207126213582 0.728662059600062
"HSPBAP1" 524.605018482186 0.228678383130875 0.230662156182511 0.991399659638721 0.321490466389923 0.732180574884831 0.728736625229212
"NOP56" 12416.7201770611 0.123618184179232 0.124691940785458 0.991388724889014 0.321495803707444 0.732180574884831 0.728736625229212
"PPP1R9A" 9315.43437800394 0.181406311910834 0.182993214431795 0.991328079973407 0.321525405908142 0.732180574884831 0.728736625229212
"SYNRG" 12420.3804512176 0.081020485299655 0.0817413839409305 0.991180738488641 0.321597334145152 0.732258212358268 0.728802489709641
"LOC100128573" 16.1680223641194 0.605416467776803 0.610858493186407 0.991091184831995 0.321641057017565 0.732271617164798 0.728804426276906
"ATMIN" 14577.4068157272 0.111861557156569 0.112930746280048 0.99053234695866 0.321913986667839 0.732387841040822 0.728948799602538
"GRAMD1B" 3343.74766507078 -0.16506240912924 0.166635303524458 -0.990560857381661 0.321900058864235 0.732387841040822 0.728948799602538
"LDOC1L" 19041.5258534657 -0.111785404655288 0.112829331036744 -0.990747739334586 0.321808773741267 0.732387841040822 0.728948799602538
"OGT" 19251.7304121411 0.244812539623314 0.247155134438404 0.990521763505289 0.321919156956406 0.732387841040822 0.728948799602538
"PRRT2" 13512.3620601661 -0.172711342187471 0.174356729634429 -0.990563097562062 0.321898964516477 0.732387841040822 0.728948799602538
"POSTN" 301.398154731395 1.42026505573572 1.43398265322921 0.990433916712589 0.32196207446106 0.73239938753166 0.728948891718269
"WBP4" 3302.8243873871 0.160790433353939 0.162369263039185 0.990276301957073 0.322039086428067 0.73248848028309 0.72902616622684
"KHK" 660.52695591309 -0.163368904488283 0.16499836466865 -0.990124385877164 0.322113325348687 0.732571245452231 0.729097143423383
"COX11" 5465.74677136175 0.155608430319308 0.157224832888265 0.989719164973726 0.322311404844769 0.732935604437277 0.729448375101959
"ZNF787" 2153.10962165049 -0.271411437388291 0.27427289576353 -0.989567112100986 0.322385751611428 0.733018542843935 0.729519521249286
"CDC42SE2" 6624.16448612045 -0.151378108008592 0.153068413845114 -0.98895718722066 0.322684088888641 0.733255954441404 0.729773119406405
"EID2B" 1801.23119911273 -0.229686806937919 0.232225099419213 -0.989069689333141 0.32262904632029 0.733255954441404 0.729773119406405
"ELOVL2-AS1" 98.0710315812716 -0.301094891271867 0.30449078459897 -0.988847303436207 0.322737856331048 0.733255954441404 0.729773119406405
"LEKR1" 57.7313846919347 0.523308430218119 0.529191532041285 0.988882849654694 0.322720462504338 0.733255954441404 0.729773119406405
"SLC34A3" 16.2683777155155 0.623224577036317 0.630276419188546 0.988811508827655 0.322755372320261 0.733255954441404 0.729773119406405
"STRAP" 28320.7103362311 0.102656018119302 0.103805243490912 0.988929023882011 0.322697868988312 0.733255954441404 0.729773119406405
"PTPN6" 99.1112145678524 0.366921022919162 0.371128961777564 0.988661787971901 0.32282864451238 0.733336336372371 0.729841726775927
"GPR135" 228.336303953366 0.275777580914677 0.279001098453377 0.988446219184909 0.322934161208146 0.733450746722083 0.729983203656387
"ADAM32" 32.7465308383781 0.545814027630234 0.552360226930835 0.988148677291676 0.323079839069786 0.733450746722083 0.729993659375782
"AGAP11" 44.0995851444874 0.522970661754422 0.52918744962965 0.988252200841916 0.323029148610211 0.733450746722083 0.729993659375782
"ANXA11" 358.652489451717 0.693231485497939 0.701707000215908 0.987921575935026 0.323191057751028 0.733450746722083 0.729993659375782
"BAD" 3839.73400298638 -0.237222895021205 0.240160831334824 -0.987766796536765 0.323266872393415 0.733450746722083 0.729993659375782
"FNDC8" 13.39814083077 -0.981567708622841 0.99369778084379 -0.987792996568183 0.323254038177854 0.733450746722083 0.729993659375782
"HEATR5B" 9642.89456289789 0.110515442948055 0.111841278419394 0.988145383439134 0.323081451994681 0.733450746722083 0.729993659375782
"SNORD110" 55.1608980235098 0.634582544507306 0.64231348849489 0.987963908393549 0.32317032432153 0.733450746722083 0.729993659375782
"ZFP41" 2503.02926394532 -0.103879452591282 0.105169320898466 -0.987735317712761 0.323282292891022 0.733450746722083 0.729993659375782
"RPS11" 62908.436129003 -0.331351521819543 0.335501595093332 -0.987630242793227 0.323333769300032 0.733450746722083 0.730012936503299
"CFHR1" 9.6074316042483 -1.05808520974184 1.07148188350077 -0.987497059945461 0.323399023515165 0.733512797505275 0.730063311483378
"DNM1P35" 104.805544512487 -0.43950790649733 0.445141549329656 -0.987344154144203 0.323473951764003 0.733596773194341 0.730135509020156
"PPA2" 3080.55737412073 -0.116779357145095 0.118310337893541 -0.987059619846377 0.323613411881663 0.733741093434595 0.730256386434849
"TMEM245" 21729.0057652183 0.112264982114081 0.113733461057039 0.987088417697748 0.323599295275206 0.733741093434595 0.730256386434849
"QSER1" 11166.6315736038 0.236890999467981 0.240033448618657 0.986908286454409 0.32368760157838 0.733823338520319 0.730326863229468
"FES" 24.54616175055 0.752087578809718 0.762207959464174 0.986722284215492 0.323778802513858 0.733858173539431 0.730338784866406
"NTNG2" 3861.99432976246 0.518758708039905 0.525707933014932 0.986781205801531 0.323749910169643 0.733858173539431 0.730338784866406
"EEF1DP3" 55.4732895723114 -0.441235469951148 0.447326579852797 -0.986383304332925 0.32394505476189 0.734100648593503 0.730557354229301
"MDFI" 751.012621234016 -1.09831317114466 1.11351319654066 -0.986349487870266 0.32396164305245 0.734100648593503 0.730557354229301
"PPP2R2B" 10840.119887088 -0.241983047366332 0.245381111820215 -0.986151890711242 0.324058583208875 0.734148404474373 0.730582147345721
"WDR52" 826.683584386388 0.356626068602339 0.36163333049886 0.986153759971145 0.324057666071007 0.734148404474373 0.730582147345721
"CAV1" 89.1698997484171 0.828587207051663 0.840645444962582 0.985655976627036 0.324301959327079 0.734462371212297 0.730837786719873
"MGAT4B" 8592.43342485967 -0.176961379937835 0.179552052103402 -0.985571470026557 0.324343443877753 0.734462371212297 0.730837786719873
"NHLRC2" 3225.75643087301 0.317128986887034 0.321800590318341 0.985482924606555 0.324386914804315 0.734462371212297 0.730837786719873
"OTUD6B-AS1" 6184.81504628658 0.180726055616335 0.183376253895383 0.985547756469276 0.324355085556958 0.734462371212297 0.730837786719873
"WDR5B" 1488.75372194557 -0.16487644766816 0.167299205878183 -0.985518411774249 0.324369492103132 0.734462371212297 0.730837786719873
"FOXP3" 77.3573043820138 0.417903292756757 0.424112930873917 0.98535852678586 0.324447993694214 0.734514735051797 0.73087853992253
"C16orf87" 2407.78041962603 -0.128653574682909 0.130589106522913 -0.985178458666733 0.324536419766793 0.734543078957608 0.73088404721887
"MPPED1" 421.57418287486 0.986783430090165 1.0016055180295 0.985201671044607 0.324525019980821 0.734543078957608 0.73088404721887
"TMCO1" 9326.98799183932 0.112567576349533 0.114274709768775 0.985061144126325 0.324594037871889 0.734587582901374 0.730906501930219
"PSMD5" 4716.4984601273 0.124689707945385 0.126590708476612 0.984983095883547 0.324632374335338 0.734588445327504 0.730906501930219
"ITPR3" 176.481411685722 0.252490137731743 0.256413500614424 0.984699078350867 0.324771905591527 0.734717648421495 0.731027031240772
"VGF" 35153.7302918269 -0.452168040199772 0.459159285274062 -0.984773813143914 0.324735186329522 0.734717648421495 0.731027031240772
"POLG" 4012.88888724425 -0.237162653293491 0.240889601753925 -0.98452839627241 0.324855776530559 0.734717648421495 0.731052463824392
"PRRC2B" 102200.494771654 -0.0947019540257209 0.0962099402168277 -0.984326087432252 0.324955206700837 0.734717648421495 0.731052463824392
"SOX21-AS1" 1371.65152432581 -1.09204798201206 1.10934852812521 -0.984404769398856 0.32491653395975 0.734717648421495 0.731052463824392
"SPATA17" 246.018638449009 -0.218447789488325 0.221909748398758 -0.984399248183491 0.324919247578295 0.734717648421495 0.731052463824392
"CPEB4" 23161.528967388 0.3159365811004 0.321070334532699 0.984010502123245 0.325110349203951 0.734849755578524 0.731149913965656
"IKBKAP" 17768.0617999347 0.153355263137665 0.155844886501247 0.984024991647306 0.325103225063403 0.734849755578524 0.731149913965656
"RPS18P9" 154.464654451247 0.30176779650784 0.30668221516858 0.9839755342251 0.325127542472817 0.734849755578524 0.731149913965656
"PODN" 56.502800063023 -0.754450846956753 0.766894234767407 -0.98377431039832 0.325226493155421 0.734987569889072 0.731275705612394
"ZNF500" 1347.64810595039 -0.124375633355666 0.126455544953304 -0.983552230956692 0.325335722209977 0.735091733607985 0.731424571977231
"KAZALD1" 64.4524204955585 0.459356909294505 0.467107701659106 0.983406840998187 0.325407244714591 0.735091733607985 0.731430737793571
"PTPLAD1" 42473.1879427813 0.184951763072479 0.188079191501177 0.983371746742763 0.325424510362365 0.735091733607985 0.731430737793571
"COX4I1" 19227.4011138825 -0.165025781995752 0.16792989440197 -0.982706400092971 0.325751959886862 0.735573845718157 0.731973178698988
"TUFT1" 3625.31273203783 -0.213313246291843 0.217055873436578 -0.982757309970564 0.325726897087203 0.735573845718157 0.731973178698988
"OSTC" 5097.475031317 0.150653679320714 0.153334005897944 0.982519685952681 0.325843889502501 0.735609779240803 0.731986253360468
"RNF157-AS1" 174.155601920638 -0.435218986240629 0.442931582157686 -0.98258738769657 0.32581055427037 0.735609779240803 0.731986253360468
"LINC00894" 746.221523051357 0.380397558336572 0.387245748677346 0.982315647456003 0.325944368135369 0.735630738432744 0.732062011173621
"RDH16" 25.7092807823381 -0.925390689309218 0.942087946492653 -0.982276328610723 0.325963732991254 0.735630738432744 0.732062011173621
"WAC" 17447.9153214014 0.110395811840144 0.11242029925658 0.981991798368941 0.326103888773431 0.735853406006878 0.732266536110033
"ATL2" 6090.07204115963 0.115610466189924 0.117758606535782 0.981758103215956 0.326219033167203 0.735865504697452 0.732266536110033
"CLIC1" 12965.4548248995 0.23233754380449 0.236658512984085 0.981741754711839 0.326227089259302 0.735865504697452 0.732266536110033
"GPR113" 108.007722694381 0.320761475378021 0.326686959363437 0.981861890058416 0.326167892888651 0.735865504697452 0.732266536110033
"ALDH3A2" 11044.7615588368 0.123482582033766 0.125837782095424 0.981283840016568 0.326452789527754 0.735950463049118 0.732399868339568
"ARFGEF2" 10177.3104973483 0.232170349816657 0.236727961464645 0.98074747224709 0.326717287305881 0.735950463049118 0.732399868339568
"GPT" 51.3136110939359 -0.503643016705573 0.513229713497113 -0.981320846125185 0.32643454592472 0.735950463049118 0.732399868339568
"KANTR" 392.613661604253 -0.333527710906113 0.340011465069793 -0.98093077784201 0.326626878594249 0.735950463049118 0.732399868339568
"KLF12" 24646.5104494235 0.16344806607557 0.166633899854435 0.980881238561611 0.326651310410978 0.735950463049118 0.732399868339568
"MVK" 3848.34339928745 0.249297526980619 0.254060765525529 0.981251577609565 0.326468695078816 0.735950463049118 0.732399868339568
"RPS6KA2-IT1" 78.9026328466389 0.5031940832097 0.512939151482029 0.981001512081555 0.326591995890644 0.735950463049118 0.732399868339568
"SH3BGRL" 14857.9246405343 0.101219852460847 0.103204804232071 0.980766866562136 0.326707721007669 0.735950463049118 0.732399868339568
"SVOPL" 74.8674442201815 -0.606372711296557 0.618153405374481 -0.980942118937633 0.326621285551837 0.735950463049118 0.732399868339568
"TNFSF10" 4.44717979305581 -1.47254408825331 1.50091812618649 -0.981095545827492 0.32654562674579 0.735950463049118 0.732399868339568
"CHCHD7" 3551.34726923482 -0.143515759638539 0.146378791402769 -0.980440938630566 0.32686851000477 0.736093107207285 0.732585806319739
"GTF2H3" 3283.33329742363 0.14817884641276 0.151140496981894 0.98040465243747 0.326886414136906 0.736093107207285 0.732585806319739
"ALG6" 1519.19676098935 0.146294042847138 0.149268604283385 0.980072424134148 0.327050369996766 0.736257133649671 0.732830211126945
"PARM1" 2248.55162788779 -0.325235798129135 0.331870218296272 -0.980008992065643 0.327081680020661 0.736257133649671 0.732830211126945
"SUSD2" 293.019648763088 -0.615209506906175 0.627869385880935 -0.979836763410597 0.327166701779316 0.736362873152329 0.732876194090391
"ACTC1" 1680.05834720204 1.83887636942294 1.87780508077332 0.979269035029799 0.327447066073208 0.736394436065636 0.732876194090391
"APPBP2" 14019.279784587 0.126557826989435 0.129233954351904 0.979292381975855 0.32743553345392 0.736394436065636 0.732876194090391
"C16orf58" 6984.05555722955 -0.146956263509511 0.150024049207281 -0.979551373836531 0.327307617725546 0.736394436065636 0.732876194090391
"ETFDH" 1210.4984996962 0.148315774235112 0.151442399643271 0.97935435904658 0.327404920109534 0.736394436065636 0.732876194090391
"KAT2A" 4551.98822139481 -0.229853424957433 0.234614966608725 -0.979704868277933 0.327231822343073 0.736394436065636 0.732876194090391
"LINC00926" 81.9381411678192 0.437484189486883 0.446669520998518 0.979435956384261 0.327364618240542 0.736394436065636 0.732876194090391
"ZNF568" 2005.59257432128 0.185051699586956 0.188902623913052 0.979614235915176 0.327276575123822 0.736394436065636 0.732876194090391
"ACAT1" 4683.60187328215 0.201485996201957 0.205804711335712 0.97901547002629 0.32757233578237 0.736590564276982 0.733060060633944
"UBN2" 8687.20301098735 0.189206124075749 0.193290588288501 0.978868788962166 0.327644815400911 0.736605797052794 0.733125757650814
"LOC100188947" 19.3281596995953 0.556485277061958 0.568691441197159 0.978536402606121 0.327809096220329 0.736866114779122 0.733396821271458
"ARHGEF37" 98.7495095958245 0.380905892631867 0.389370861711762 0.978259880457718 0.327945807069584 0.736908728958022 0.733509625837389
"DCK" 6554.6264416965 -0.138241604843305 0.141312835679348 -0.978266441110755 0.32794256309472 0.736908728958022 0.733509625837389
"EBLN2" 76.7437658275227 0.732041054326643 0.748480662839754 0.978036027743537 0.328056505564861 0.736908728958022 0.733564205064869
"RCOR2" 7506.85710304433 -0.452048815552203 0.462183797959599 -0.978071532467952 0.328038946333437 0.736908728958022 0.733564205064869
"GADD45G" 1069.66295971546 -0.41800956519315 0.427475122668294 -0.977857056532178 0.328145026925865 0.737022032160055 0.733665650021914
"C1orf167" 20.2467417099664 -0.975511315010565 0.997999134317164 -0.977467095377808 0.328337960163424 0.737113198121206 0.733711048992951
"FAM216A" 3534.40460596579 -0.327020837045867 0.334557146012273 -0.977473776733707 0.328334653944007 0.737113198121206 0.733711048992951
"RPS28" 13074.7897203214 -0.203629504586865 0.208293192296262 -0.977609984954458 0.328267257023117 0.737113198121206 0.733711048992951
"ST6GALNAC3" 1512.0141595706 -0.205783440152415 0.210523681864101 -0.977483570163161 0.328329807777092 0.737113198121206 0.733711048992951
"CCDC116" 31.1879333495335 0.685590399015288 0.701543143365011 0.977260494239593 0.328440205861304 0.73725721923448 0.73384307265712
"EME2" 571.410146268782 0.255474942813668 0.261483523149858 0.977021189466128 0.328558662204065 0.737310415655332 0.73386203998857
"HIST2H2AC" 41.8846927898561 -0.901296427830838 0.922531497581778 -0.976981740128545 0.328578192364743 0.737310415655332 0.73386203998857
"HLTF" 16863.3482904014 0.129412127686415 0.132459593480523 0.976993242134963 0.328572497995356 0.737310415655332 0.73386203998857
"RGL4" 44.4515620096822 -0.868175644343536 0.888837336758153 -0.976754247869496 0.328690831511797 0.737477666714504 0.734017184622627
"MGC16275" 27.2896807837701 0.684428361684479 0.700799360429611 0.976639535265706 0.328747639113028 0.737519625291936 0.734047624449775
"ZNF461" 1509.57138771386 -0.144303314328039 0.147802218716661 -0.976327118638658 0.328902385326624 0.737781266297112 0.73429671082573
"DNAJC21" 5554.02857818089 0.130082184625857 0.133274340260604 0.976048235327936 0.329040561696267 0.737986745432491 0.734508743355861
"C4orf48" 3915.98718330742 -0.378631099925993 0.388014688787336 -0.975816408160552 0.329155452118597 0.737986745432491 0.734541030217562
"RAB25" 25.3738447620235 -0.36649069700627 0.375596079097285 -0.975757515592551 0.329184642622646 0.737986745432491 0.734541030217562
"TMEM191A" 266.444189088438 -0.406856036427191 0.416953245471748 -0.975783354238837 0.329171835314387 0.737986745432491 0.734541030217562
"PVRL3" 3315.65858829308 0.358785646684619 0.367746378763561 0.975633391390367 0.329246171125788 0.73803919341771 0.734581910145607
"CHD1" 8158.08074738212 0.256259647873616 0.262696551397525 0.975496809951765 0.32931388330551 0.738105488997666 0.734636573950528
"NBAS" 10842.4503209598 -0.178041497356838 0.182567829003606 -0.975207397319277 0.329457393524913 0.738256153094959 0.734860292222126
"FAM86HP" 557.949626584127 0.370681506743592 0.38016228739184 0.975061227894825 0.329529889538393 0.738333119023624 0.734925574188931
"TP53BP2" 5992.57862099974 0.312346998538525 0.320364656209947 0.974973338924854 0.329573485024217 0.73834532112035 0.734926392824857
"PRMT7" 3204.39396714181 0.116218126173006 0.119259067093575 0.974501385976941 0.329807651308131 0.738784407802959 0.735352115395349
"COX16" 2385.06204902849 -0.120491802099948 0.123672134036895 -0.974284167070347 0.329915463811339 0.738940387293677 0.735496039897269
"IRAK1BP1" 1014.34917514023 0.147849695182512 0.151794134281865 0.974014548598905 0.330049315589213 0.739073884076693 0.735606258586891
"LKAAEAR1" 44.7238340076431 -0.726716653422284 0.746107794383037 -0.974010268882411 0.330051440532957 0.739073884076693 0.735606258586891
"TEKT4" 27.5954485278296 -1.47650413562664 1.51709413880934 -0.973244901457104 0.33043159943243 0.739749300904394 0.736244513931457
"THNSL2" 367.111209888924 0.472302031823067 0.485322163033377 0.973172189110565 0.330467730475322 0.739749300904394 0.736244513931457
"TRIAP1" 2153.67241256429 0.191346860509248 0.196606684690526 0.973246971792655 0.330430570712218 0.739749300904394 0.736244513931457
"NAA20" 4033.04326121066 -0.116125645338278 0.119355610710743 -0.972938302998652 0.330583966717075 0.739838354745869 0.736395941950386
"RPL27A" 28357.2997343846 -0.297919739839749 0.306230491661182 -0.97286112242987 0.330622329563396 0.739838659540983 0.736395941950386
"PWWP2A" 7744.48228255217 0.212747684458279 0.218720705823532 0.972691102368371 0.330706848736035 0.739887983933345 0.736487704396297
"LFNG" 1590.83842316045 -1.05624816922017 1.08656884244699 -0.972095027905885 0.33100327547634 0.74026316080068 0.736954778204984
"PIGX" 5334.34176182193 0.149610599899668 0.153899572499569 0.972131354686424 0.330985205318415 0.74026316080068 0.736954778204984
"SENP2" 7949.77348437112 0.0665024721922152 0.0684204744654999 0.971967422204126 0.331066755886102 0.740319583295161 0.736999596283831
"SDC2" 5450.35624106134 0.387103722741418 0.398498008145554 0.971406920056739 0.331345683902017 0.74077213425432 0.737523955488111
"POLN" 94.513832252485 0.301733550454093 0.310684142548994 0.971190701844432 0.331453323231552 0.7409271907858 0.737666965343581
"CCNG2" 13168.9030385143 0.105894203940604 0.109084333145708 0.970755386102579 0.331670103864027 0.741011429506126 0.737694037673328
"FEM1C" 5205.54904376953 -0.147533222967615 0.15195919934261 -0.970873916194992 0.331611068599061 0.741011429506126 0.737694037673328
"FUZ" 1322.03492782572 -0.275069419455052 0.283363289446387 -0.970730612255602 0.331682443619488 0.741011429506126 0.737694037673328
"PPM1H" 8808.91970110932 0.401133034125164 0.413171327887347 0.970863675793435 0.331616168679803 0.741011429506126 0.737694037673328
"ZCCHC17" 9092.57860714511 -0.091489957111741 0.094238916284516 -0.970829894048489 0.331632993538442 0.741011429506126 0.737694037673328
"FAM86C1" 419.650543754629 0.225258015610896 0.23211006877891 0.970479293707238 0.331807641172181 0.741150737683953 0.737795546138207
"TMEM86A" 750.5085356208 -0.231147369044514 0.238185340334146 -0.970451702528129 0.331821387931769 0.741150737683953 0.737795546138207
"BCKDHA" 2087.37473163484 -0.288437122162362 0.29724695063327 -0.970361921452385 0.331866122125617 0.741165119734502 0.737795546138207
"ADAMTSL1" 585.524739872349 -0.847355449451462 0.873379095560113 -0.970203493258604 0.331945069843606 0.741170383220254 0.737795546138207
"GNPAT" 6066.18388096154 0.180296936572497 0.185833253951057 0.970208144877997 0.331942751682147 0.741170383220254 0.737795546138207
"EGFL7" 436.127214693593 0.28111274933661 0.289875719012542 0.969769907925429 0.332161195541059 0.741567398604414 0.738179409855365
"NAT14" 6442.68913600217 -0.260480050891194 0.268640570870322 -0.96962290560696 0.33223449120449 0.741645483595352 0.738245795970139
"ARHGEF2" 4533.46399610751 -0.42522617676485 0.438952975545263 -0.968728315912742 0.332680760751085 0.741830837517836 0.738305701068758
"KIN" 2166.08745046102 0.129881138410629 0.134062578199266 0.96880979133176 0.33264010040681 0.741830837517836 0.738305701068758
"LENG8" 10493.8146044484 0.352617707604462 0.363781481977847 0.969311867353201 0.332389609969198 0.741830837517836 0.738305701068758
"LIF" 105.824819699276 0.880683572590583 0.909130680992706 0.968709549686453 0.332690126499438 0.741830837517836 0.738305701068758
"NAPEPLD" 1595.88567000894 0.375488903423634 0.387585930861671 0.968788785983169 0.332650582828365 0.741830837517836 0.738305701068758
"PARGP1" 411.23708222889 0.21614437778262 0.223097788598648 0.968832452980798 0.332628791671199 0.741830837517836 0.738305701068758
"PDHX" 5708.36577198585 0.148070539286275 0.152868890858932 0.968611327355773 0.332739149555251 0.741830837517836 0.738305701068758
"PSMG2" 2781.74792034806 -0.100860640017796 0.104116862422787 -0.968725311835002 0.332682259998771 0.741830837517836 0.738305701068758
"RMI1" 4208.40016555989 0.2401214844087 0.247826149547167 0.968911008170265 0.332589592568332 0.741830837517836 0.738305701068758
"RPS6KA6" 6134.80580582932 -0.238509431569873 0.246237799756414 -0.968614208727557 0.332737711387664 0.741830837517836 0.738305701068758
"RYBP" 11571.6405912689 0.121549719529258 0.125427771544642 0.969081392680221 0.33250458081382 0.741830837517836 0.738305701068758
"KIF9-AS1" 749.459594337416 -0.140542957304053 0.145119704381271 -0.968462262952294 0.332813556950558 0.74189120821141 0.738331862600254
"SHISA8" 63.7130791176211 -0.438569983424708 0.452915298247472 -0.968326716102829 0.332881226212043 0.74189120821141 0.738331862600254
"TLCD2" 121.178887098383 0.378357280280443 0.390724470481878 0.968348053076424 0.33287057353294 0.74189120821141 0.738331862600254
"HDX" 1719.95675507618 -0.101215677967636 0.104545233548063 -0.968152009733695 0.33296845824286 0.741974376877184 0.738429005816183
"LOC100126784" 259.99641169109 -0.373944290149656 0.386390738350201 -0.967787923039541 0.333150296524404 0.741974376877184 0.73863956588568
"NR2C2" 12756.5617901871 0.112941195594338 0.116696314710287 0.967821442131475 0.333133553179159 0.741974376877184 0.73863956588568
"ADAM19" 8973.45362503045 0.372434850326372 0.384979545426457 0.967414645143837 0.333336791760576 0.741974376877184 0.738860338555613
"NHP2" 5561.00083266057 -0.142404239483524 0.147200073200427 -0.967419624103225 0.333334303754537 0.741974376877184 0.738860338555613
"ASPSCR1" 1850.99311828868 0.169276719649941 0.175111639991044 0.966678855035558 0.333704600780754 0.741974376877184 0.738869887406453
"FBLN2" 262.388375387638 0.577244630398079 0.596752641419058 0.967309719862171 0.333389226133333 0.741974376877184 0.738869887406453
"GRAMD2" 44.7855639305346 -1.18929340722149 1.22987638969298 -0.967002389173741 0.333542839303311 0.741974376877184 0.738869887406453
"MYO6" 7713.63515558757 0.396049526387982 0.409530167866782 0.967082665609179 0.333502710308174 0.741974376877184 0.738869887406453
"NUPL1" 9210.85260513548 0.115125243119935 0.119093801021006 0.966677040559223 0.333705508130247 0.741974376877184 0.738869887406453
"PRKD3" 2966.71390766704 0.659046731389795 0.681720688794049 0.966740106649302 0.33367397214951 0.741974376877184 0.738869887406453
"PSENEN" 2911.33663402026 -0.143639529431825 0.148562165949994 -0.966864803789776 0.333611623433741 0.741974376877184 0.738869887406453
"SCAMP3" 4491.39130428698 -0.156890198922268 0.162267286364959 -0.966862775836423 0.333612637352656 0.741974376877184 0.738869887406453
"ZNF708" 4058.28083705916 -0.160180178825535 0.165711019655572 -0.966623578555407 0.333732243126531 0.741974376877184 0.738869887406453
"ACOT2" 353.726423123376 0.333852352499804 0.345568429763694 0.966096216393662 0.333996037641405 0.742072669618698 0.739119044522248
"POU5F1B" 220.300844062497 0.575957680283915 0.59604775008424 0.966294529595177 0.333896822612427 0.742072669618698 0.739119044522248
"RIMBP3" 95.648471638705 0.395711712596305 0.409592668936471 0.96611033987447 0.333988971111122 0.742072669618698 0.739119044522248
"YWHAH" 47488.8526180318 -0.231993599011515 0.240146336866481 -0.96605095892219 0.334018682375415 0.742072669618698 0.739119044522248
"ZNF793" 5518.24447242892 0.167044387629532 0.17295860613209 0.965805584152078 0.334141473734812 0.742221288036675 0.739294533441637
"NIFK" 3185.51730008776 0.130762797090776 0.13541838327652 0.965620722437383 0.334234002147123 0.742256440339119 0.739306826763367
"RAD1" 5915.18848112807 0.10082203960383 0.104407439337327 0.965659537708679 0.334214572657876 0.742256440339119 0.739306826763367
"RBM33" 9884.46408294169 0.244871072268888 0.253615665659588 0.965520294781643 0.334284275896951 0.742270629912227 0.739321838756871
"NTRK2" 37192.9889231294 -0.218873223580453 0.226719257547117 -0.965393173691769 0.334347919281847 0.742270629912227 0.739366412033127
"KLF6" 7940.05767239655 0.165473145804821 0.171465652085555 0.965051272905991 0.334519131233403 0.74246367728111 0.739552633302872
"NPHP3-ACAD11" 134.717705263582 0.676700595619305 0.701163893942238 0.965110442031762 0.334489497362384 0.74246367728111 0.739552633302872
"DBI" 4911.44493683635 -0.169077668416541 0.175330861299529 -0.964334898963935 0.334878049454774 0.742664119301902 0.739865070666746
"ELP3" 5975.65590998028 -0.0869692713877598 0.0901594753418184 -0.964615988037157 0.334737188423266 0.742664119301902 0.739865070666746
"FAM83H" 1692.25900751682 0.40491933284657 0.419883872224482 0.964360290147293 0.334865323704674 0.742664119301902 0.739865070666746
"MYEF2" 17373.5625072006 0.165285893725628 0.171353164070644 0.964592014522036 0.334749200684432 0.742664119301902 0.739865070666746
"SIK1" 1988.6585886566 -0.336009866854904 0.34838578775361 -0.964476389870819 0.334807139915035 0.742664119301902 0.739865070666746
"CNRIP1" 7657.28121634546 -0.260210253841952 0.270054337494506 -0.963547766927633 0.335272704943883 0.742773343805392 0.739967708263138
"GALNT8" 409.589542955851 0.166222683208322 0.172475167752841 0.963748494197846 0.335172035037626 0.742773343805392 0.739967708263138
"MCTP2" 24.2621919385612 -0.91471402729595 0.949188555748616 -0.963679999886349 0.335206384513851 0.742773343805392 0.739967708263138
"PARD3B" 2279.42636706184 -1.15930652290295 1.20296987279472 -0.963703704573811 0.335194496502223 0.742773343805392 0.739967708263138
"PRAF2" 5386.07252467354 -0.209025625856802 0.216845893814586 -0.96393628756249 0.335077869449895 0.742773343805392 0.739967708263138
"RBMX2" 1846.08150421227 -0.17128079040711 0.177676772888792 -0.964002146269925 0.335044849828497 0.742773343805392 0.739967708263138
"SP140" 16.8848624505196 -0.637419309130427 0.661437891480514 -0.963687320216376 0.335202713305122 0.742773343805392 0.739967708263138
"TPM2" 1436.26066892542 0.933738042047102 0.969052842948958 0.963557404367766 0.335267871073918 0.742773343805392 0.739967708263138
"ELL2" 975.397089492224 -0.224235895585927 0.232806744359257 -0.963184705851548 0.335454838905295 0.742921724702263 0.740151094128524
"PALLD" 6744.24630170774 0.349484411717737 0.362839850430291 0.963191918702658 0.335451219871451 0.742921724702263 0.740151094128524
"DSTNP2" 341.790102802326 0.172893778816218 0.179533295112606 0.96301791101075 0.335538534901485 0.743022060009535 0.740151094128524
"ATP2B3" 3316.51977848215 -0.290611684574328 0.301990972429224 -0.962319112510682 0.335889331212988 0.743054668766355 0.740151094128524
"C3orf58" 1936.60551718155 0.329584549470631 0.342513373377804 0.96225308290981 0.335922490224493 0.743054668766355 0.740151094128524
"CCDC28B" 3062.4475414753 -0.19343215142495 0.20090803779527 -0.962789510801265 0.33565316567109 0.743054668766355 0.740151094128524
"COPE" 8922.25804430898 -0.178858057969656 0.18575593269066 -0.962865925081968 0.335614811639863 0.743054668766355 0.740151094128524
"CTSS" 64.5973520151017 0.465181575678163 0.483510619468348 0.962091745140284 0.336003520340235 0.743054668766355 0.740151094128524
"HSPA12A" 15062.2766243878 0.411866837549306 0.428082264932153 0.96212076810653 0.335988942947601 0.743054668766355 0.740151094128524
"ITSN2" 2409.336853991 0.158743575297119 0.16491215335024 0.962594763770869 0.335750926307761 0.743054668766355 0.740151094128524
"MYH14" 120.477546067392 -0.403628707292217 0.419385975504513 -0.962427765512807 0.335834771995744 0.743054668766355 0.740151094128524
"MYOG" 126.275340374481 1.80662467518338 1.8774057054681 0.962298489837035 0.335899687364228 0.743054668766355 0.740151094128524
"PPWD1" 2603.85639026607 0.303996409441678 0.315981420952222 0.962070518341152 0.336014182202379 0.743054668766355 0.740151094128524
"RNH1" 5005.10745880657 -0.155662158637695 0.161704267509049 -0.962634821180489 0.335730816478899 0.743054668766355 0.740151094128524
"SENP8" 756.586866079957 -0.103183354940871 0.107192875218438 -0.96259527259255 0.335750670861595 0.743054668766355 0.740151094128524
"TRIM24" 17234.2408153283 -0.196099666897929 0.20384697325602 -0.961994498940336 0.336052367247696 0.743054668766355 0.740151094128524
"GLE1" 2726.7717808974 -0.335031882964967 0.348327486465887 -0.961830162655791 0.336134923988569 0.74306742648484 0.740227764831609
"ZNF575" 187.665341423197 -0.304685230261469 0.316805068955521 -0.961743545537291 0.33617844261935 0.743078754962872 0.740227764831609
"TCEANC2" 1392.72824987821 0.218956873400669 0.227685133106554 0.96166521903826 0.336217798954749 0.743080881691243 0.740227764831609
"SLC12A2" 5542.61549817055 0.187234483607285 0.194759552562176 0.961362259997549 0.336370053221164 0.743332497150309 0.740459028540906
"APOO" 2995.24410496536 0.155677373199706 0.161947512901932 0.961282889808733 0.336409948617726 0.743335785540298 0.740459028540906
"CHD1L" 2901.27427517093 0.257683782610172 0.268201254607789 0.960785149894254 0.336660206804847 0.743634061002169 0.740722165897399
"PITHD1" 14167.1311387857 -0.22398415535952 0.233114388561592 -0.960833678013577 0.336635802130338 0.743634061002169 0.740722165897399
"ZNF17" 1073.02724244811 0.14365010623576 0.14951316773635 0.960785651261641 0.336659954662577 0.743634061002169 0.740722165897399
"ACAP1" 49.8538212068015 -0.40044329515587 0.416879207101353 -0.960573922456422 0.336766445830975 0.74378384030728 0.740860034364959
"DPP10-AS1" 226.996377337823 -0.561879390355109 0.585121116649486 -0.960278777106074 0.336914928346158 0.744026873940158 0.74109078752918
"SLITRK4" 2653.17017724467 -0.207165547146595 0.215764244029044 -0.960147720855494 0.336980873970597 0.744087602376149 0.741139953217868
"DKFZP434A062" 16.8926900771991 -0.744743474724532 0.775753747578242 -0.960025622885461 0.337042319384022 0.744091706288866 0.74117197153895
"DYRK1B" 3635.74366606983 -0.158101699638998 0.164731506356739 -0.959753863335751 0.337179107366584 0.744091706288866 0.74117197153895
"FAM185A" 971.351827786685 -0.152126924420711 0.158517440461277 -0.959685722769873 0.337213410967224 0.744091706288866 0.74117197153895
"MIR630" 92.8198454360272 0.352690289017841 0.36744177978351 0.959853528974413 0.337128937325871 0.744091706288866 0.74117197153895
"SEC61B" 4258.3679395071 -0.1373410268696 0.143105435124473 -0.959719152177135 0.337196581518827 0.744091706288866 0.74117197153895
"KIAA0947" 8517.81973653834 0.132729921106488 0.138403723165497 0.959005423197868 0.337556013140669 0.744362212511586 0.741373536350463
"METTL9" 23885.3855187855 0.0544470809656003 0.0567622676022166 0.959212576691953 0.337451665956766 0.744362212511586 0.741373536350463
"PIP4K2B" 57497.1307770791 -0.128462349056252 0.133956706097855 -0.958984083726354 0.337566763419148 0.744362212511586 0.741373536350463
"USF1" 6699.0919979732 -0.104301137057624 0.108722869505267 -0.959330245165862 0.337392403324829 0.744362212511586 0.741373536350463
"VWDE" 76.9039873874223 -0.346209150220356 0.360977697355458 -0.959087369543057 0.337514732718079 0.744362212511586 0.741373536350463
"ZNF385C" 387.691555476664 -0.358470289224115 0.373786117391517 -0.959025155149462 0.337546072885263 0.744362212511586 0.741373536350463
"MGST1" 698.95605830133 0.854774734166073 0.891426361104379 0.958884290910021 0.337617039400724 0.744388263905401 0.741388179650182
"F10" 23.4198085649262 0.621322397353279 0.648478096858698 0.958123952625441 0.338000258549367 0.744904451737728 0.741952856267295
"PPIB" 14101.119499618 -0.123121565487457 0.128492607436298 -0.958199603416842 0.337962117178124 0.744904451737728 0.741952856267295
"STARD7-AS1" 804.186189092851 0.262919244196094 0.274413225771098 0.958114330886548 0.338005109804729 0.744904451737728 0.741952856267295
"RLN1" 12.5198238578409 -0.725521207492504 0.757462180837335 -0.957831593242686 0.338147685344546 0.7451338155708 0.742169997229877
"NPAS2" 577.034989931432 -0.247978065073317 0.258985719393662 -0.957497060663747 0.338316429287612 0.745420784657609 0.742438748581738
"LOC101928266" 19.8516921938126 -0.849256787678465 0.887030349504224 -0.957415705283511 0.338357474502165 0.745426358738179 0.742438748581738
"SPG20" 3310.47773417833 0.523023326526583 0.546422593161495 0.957177344187895 0.338477750256746 0.745606462379817 0.742606817926821
"SLC27A2" 109.219528477146 -0.523710008261153 0.547367224486604 -0.956779991261551 0.338678313461063 0.745963363915491 0.742950968664714
"LAMB2P1" 371.592244262096 -0.493001389275163 0.515402350009595 -0.956536944905249 0.338801028281048 0.746148737067751 0.743124278390672
"BCS1L" 2395.11799538878 -0.0992012061061852 0.103739229034444 -0.956255478563927 0.33894317711876 0.746200520614146 0.74313061871399
"BOLA1" 358.730297559969 -0.228062692947085 0.23851313956191 -0.956185027650805 0.33897876290377 0.746200520614146 0.74313061871399
"FAM160A1" 15.7086220351513 0.725716656732526 0.758963489070147 0.956194424611448 0.338974016223172 0.746200520614146 0.74313061871399
"IRF7" 283.649951937487 0.278243211952779 0.290948293827306 0.956332165735029 0.33890444403378 0.746200520614146 0.74313061871399
"TGFBR3" 218.213222827949 0.69414782253848 0.72608192805272 0.956018592006712 0.339062841499482 0.746300720389056 0.743194135416872
"C9orf96" 132.363431207103 0.194224223072863 0.203209840576959 0.955781582827956 0.339182594947327 0.746309679696517 0.743194135416872
"CD82" 516.309650779093 0.944963760181123 0.988652428037006 0.955809881595468 0.33916829502423 0.746309679696517 0.743194135416872
"STAT5A" 691.427537855024 0.357434685733794 0.37395239196625 0.955829387410506 0.339158438577922 0.746309679696517 0.743194135416872
"CEL" 195.159977436648 0.419777391763003 0.439253447243888 0.955661007094908 0.339243528568612 0.746358900979529 0.743231859432342
"SLC35A5" 9236.73254894178 0.187918808490774 0.19668753292551 0.955417995719857 0.339366357063385 0.746544268538844 0.74340515866958
"SERP2" 996.70412136934 0.30663486739297 0.32102074593421 0.955187075217286 0.339483100734545 0.746716209980268 0.743565085749549
"LOC100129924" 74.5365176324758 -0.280130469194813 0.293312797340442 -0.955057098547498 0.339548822786676 0.746775899569696 0.743596389585534
"GATC" 6199.66196170406 -0.0709936523885095 0.0743534737402316 -0.954812852948064 0.339672346422049 0.746788378384608 0.743596389585534
"GPR149" 145.132025402503 -0.937130822974631 0.981384825586987 -0.954906575424286 0.339624944245556 0.746788378384608 0.743596389585534
"LEPRE1" 2467.03550256325 0.161979303403733 0.169632326549239 0.954884641971324 0.339636037185218 0.746788378384608 0.743596389585534
"CUBN" 1567.91624515032 0.402163778270614 0.421364054885533 0.954433045742036 0.339864485587692 0.747014645977999 0.743879022227227
"KIF21A" 45583.0081754585 -0.194923068409562 0.204239521119589 -0.954384672178252 0.339888962099941 0.747014645977999 0.743879022227227
"ANAPC13" 8708.50099302927 0.110048471626636 0.115321457609778 0.954275760188666 0.339944074552377 0.747050938899364 0.743895638133362
"PLXNA4" 51627.7198777154 0.519384267890192 0.544315703303732 0.954196736816119 0.339984066131182 0.747053998172445 0.743895638133362
"NCBP1" 9983.39623210463 0.118416180311432 0.124122979654849 0.954023023300869 0.340071988415704 0.74716236392298 0.743992262907655
"PPP3CC" 3257.86443282172 0.210949491389611 0.221187987577908 0.95371133712815 0.340229779857615 0.747424195160532 0.74424169935143
"C10orf105" 6.76499019077871 -1.24095407623507 1.30184069501848 -0.95323036142871 0.340473366345095 0.747796367163339 0.744567157698023
"DCAF4L1" 44.0853100199633 0.574306974611543 0.602565368686462 0.953103189224896 0.340537790413742 0.747796367163339 0.744567157698023
"FAM98C" 1208.06903157532 -0.250147634146295 0.262423839693866 -0.953219930163769 0.340478650417551 0.747796367163339 0.744567157698023
"ZNF275" 4362.10888340819 -0.0703186705076379 0.0737810919048163 -0.953071697534035 0.340553744971462 0.747796367163339 0.744567157698023
"MFI2" 364.688631124665 0.553616809045083 0.581009389715284 0.952853463033318 0.340664321736221 0.74786947401121 0.74461739956769
"SLC17A8" 67.8072044646918 -0.840204117395642 0.881711573092357 -0.952923998092552 0.340628579965207 0.74786947401121 0.74461739956769
"FAM101B" 2481.8793582087 0.199650992202479 0.20956995430187 0.952669922878811 0.34075733710123 0.7479040034313 0.744618456912686
"RNU86" 21.5367072038427 0.63781846515626 0.66947227602639 0.952718264812982 0.340732836564727 0.7479040034313 0.744618456912686
"CHST3" 2439.11117271828 -0.75796408255816 0.795686088609659 -0.952591849233643 0.340796908570866 0.747906040195094 0.744618456912686
"CDKN1A" 4596.83049809372 0.644286979441166 0.676484599437569 0.952404504074192 0.340891876091675 0.7479448327716 0.744618456912686
"TBC1D32" 1301.43418941999 0.180046077209753 0.189032196580304 0.952462492987359 0.340862479001296 0.7479448327716 0.744618456912686
"PBX2" 18354.814431461 -0.11941778818191 0.125395783859396 -0.952326980274004 0.340931178798102 0.747946274592889 0.744618456912686
"THAP8" 731.53261037187 -0.2043246971175 0.214570962576003 -0.952247660468627 0.340971395039425 0.747949720003745 0.744618456912686
"CADM1" 45015.7481346134 0.228843415721176 0.240433873054434 0.951793575563979 0.341201680854847 0.748104752411637 0.744812171167503
"CHID1" 4450.78967516161 -0.157016502210018 0.164969221077035 -0.951792711300349 0.341202119254701 0.748104752411637 0.744812171167503
"SLC20A2" 4515.35589231076 0.304558401905877 0.319926456733381 0.951963788851912 0.341115346774991 0.748104752411637 0.744812171167503
"TMEM256-PLSCR3" 18.0668159590335 0.406614221772646 0.427238195722232 0.951727223464369 0.341235339169677 0.748104752411637 0.744812171167503
"FAM134A" 17708.6409783215 -0.202612749463416 0.212930169952157 -0.951545520810602 0.341327522040949 0.748222093281292 0.744917740977943
"GPR4" 32.2349358757167 0.885764860058173 0.931470926908071 0.950931300666984 0.341639251219316 0.748653668567024 0.74531364433003
"LOC100506258" 11.5912373859204 0.927580290749672 0.975400843254522 0.950973435346547 0.341617861196529 0.748653668567024 0.74531364433003
"MAPK3" 5239.3009026211 -0.138682894599863 0.145839386990792 -0.950928946297745 0.341640446459851 0.748653668567024 0.74531364433003
"ITGA9-AS1" 199.432775880717 -0.203999266727992 0.214557945322586 -0.950788685179106 0.341711657525452 0.748674002991073 0.745373349960253
"C11orf24" 1923.06664083956 -0.166359883268854 0.175015753743508 -0.950542335249781 0.341836753244051 0.748744739959865 0.745454930977695
"MYLK4" 214.374672985165 0.281660257193748 0.296293514718085 0.950612292212132 0.341801226340284 0.748744739959865 0.745454930977695
"SIRPB1" 11.4545367993261 -0.639636769581154 0.673101974937055 -0.950282116823339 0.341968923158754 0.748949478195601 0.745647513482362
"C16orf86" 137.548611822259 -0.294986466597171 0.310514461612408 -0.949992683321077 0.342115970366972 0.749186749319119 0.745872481688752
"COX15" 5513.37647841848 0.100050234828581 0.105370192317425 0.949511741681014 0.342360403050044 0.749634684707532 0.74629591702014
"LDB3" 215.269341310292 0.761559901126376 0.802116673217639 0.949437814415984 0.342397985574795 0.749634684707532 0.74629591702014
"APOM" 180.289613266117 -0.365681302039316 0.385218108584548 -0.94928377947491 0.34247630104446 0.749721335868621 0.746370926042413
"C9orf153" 12.0365548600653 -0.793584781561939 0.836195820359499 -0.949041794086892 0.342599355993214 0.749905896391389 0.746543405696056
"MTG2" 1991.02190977805 -0.0779218820470252 0.0821178163280606 -0.948903484424469 0.342669702224707 0.749975055621054 0.746601000579552
"TMEM169" 8725.74554758946 -0.114760210878079 0.120950953498669 -0.948816090807763 0.342714156602433 0.749987538091757 0.746602175345715
"PMS1" 3233.71687846316 0.128454788637145 0.135439884601947 0.948426595420315 0.342912325452107 0.75033636481629 0.74689355992915
"FAM198A" 12.7432977622752 0.853891488599587 0.900557643796123 0.948180823828417 0.343037407674557 0.750348031097972 0.74689355992915
"MBD5" 5031.45365512853 0.114364146401697 0.120626737899732 0.948082891015086 0.343087257415671 0.750348031097972 0.74689355992915
"PRADC1" 1046.10063777427 0.20681232571445 0.218148348421357 0.948035257709071 0.343111505384781 0.750348031097972 0.74689355992915
"SPHK1" 273.779889142929 -0.692179373843277 0.729996165215702 -0.948195904068549 0.343029731944987 0.750348031097972 0.74689355992915
"ZNF7" 1597.23950321697 0.161800872144818 0.17062712645734 0.948271681673493 0.342991163371594 0.750348031097972 0.74689355992915
"LOC100288778" 643.622063682895 0.202425467917821 0.213600366388261 0.947683149334455 0.343290781851769 0.75042412133107 0.746924365408639
"PCGF6" 1417.99945505237 0.152171731816886 0.16056672282921 0.947716495271229 0.343273801156951 0.75042412133107 0.746924365408639
"SLC25A16" 1255.56412300133 0.182068799412477 0.192103107176302 0.947766030902271 0.343248577202256 0.75042412133107 0.746924365408639
"TRMT44" 881.565377732576 -0.127175116393516 0.13419876985602 -0.947662311137131 0.343301393524093 0.75042412133107 0.746924365408639
"CLTB" 9269.49298171831 -0.267430524925267 0.282289141797473 -0.947363838447369 0.343453411164677 0.750586869882696 0.747159493692985
"DFNB59" 148.68957826002 0.264625932713688 0.279462096909081 0.946911712323482 0.343683769215175 0.750751204220147 0.747278137923928
"GPD2" 4837.58832673454 0.209545251779615 0.221252138679122 0.947088028303827 0.343593924571422 0.750751204220147 0.747278137923928
"MESP2" 8.71000586610091 0.890987519581385 0.940931378273577 0.946920827761287 0.343679123929489 0.750751204220147 0.747278137923928
"PPID" 4776.00057466615 0.0880057238149792 0.0929308841243141 0.947001899790961 0.343637810866304 0.750751204220147 0.747278137923928
"IL17B" 14.1298264926592 2.01022009670454 2.12369261686551 0.946568293707001 0.343858806759414 0.750887874206025 0.747369273728802
"MOSPD2" 1950.43808518981 0.122325683478555 0.129239084735625 0.946506884730636 0.343890112389702 0.750887874206025 0.747369273728802
"PTPRE" 1830.6270326608 -0.253804406553414 0.268143956331279 -0.946522942474416 0.343881926150338 0.750887874206025 0.747369273728802
"SOX21" 3574.3777484457 -1.20213452597025 1.27010482252837 -0.946484498481936 0.343901525109136 0.750887874206025 0.747369273728802
"STAM-AS1" 137.102813217654 0.391048255062621 0.413243187369549 0.946290869431613 0.34400024910538 0.751018705153471 0.747488271349765
"CEP131" 2665.17038377428 -0.264804312676274 0.279878299448959 -0.946140923385761 0.34407671324907 0.751076893930148 0.747523752927156
"RSPH4A" 555.545637637676 -0.25529774094807 0.26984611484996 -0.946086405913315 0.344104516817124 0.751076893930148 0.747523752927156
"C16orf62" 6269.40412059714 -0.0951476317091052 0.100583659462503 -0.945955160286998 0.344171457142995 0.751138292912215 0.747573647998985
"CISD2" 8987.87782114033 0.217939029203321 0.230434795422391 0.94577309300809 0.344264332231619 0.751256273087242 0.747679855936351
"ACTG1P4" 125.15488057954 0.462428695266558 0.489014313290182 0.945634274291991 0.344335156364309 0.751326112319598 0.747738152171365
"ACTR1B" 5995.83832932263 0.162263668302545 0.171626170385415 0.945448284129134 0.344430061543209 0.751448473803097 0.747848719833473
"LOC100287015" 573.615214259233 -0.179066527805613 0.189489201653642 -0.94499594828058 0.344660944558207 0.751702381432901 0.748129665025887
"PRPF4B" 11992.4430530626 0.233049511284847 0.246603229651554 0.945038358232947 0.34463929331236 0.751702381432901 0.748129665025887
"TCF7L2" 5166.36421266741 -0.386752888504936 0.409360611554734 -0.944773086585113 0.344774734786525 0.751702381432901 0.748129665025887
"WDFY2" 2428.4391388714 0.132759031204641 0.140520870748066 0.944763795569264 0.344779479176391 0.751702381432901 0.748129665025887
"ZNF213-AS1" 1085.11080391902 0.115975545373887 0.122755983893664 0.944764904286459 0.344778913015807 0.751702381432901 0.748129665025887
"AGPS" 13614.4047743057 0.166989990308831 0.176797729013834 0.944525652225796 0.344901099561448 0.751881195460386 0.748298059423708
"ARCN1" 22342.8060366637 0.0691590571361276 0.0732535550247332 0.944105130635324 0.345115927772455 0.751881195460386 0.748319249735416
"CIDECP" 1075.06682112271 -0.260266321004058 0.275885048057766 -0.943386830262588 0.345483076946843 0.751881195460386 0.748319249735416
"CP" 17.9431634394057 -0.855576539648927 0.90658697398864 -0.943733545921924 0.345305827020295 0.751881195460386 0.748319249735416
"DUSP27" 35.6938879783008 1.5791535199967 1.67245642281636 0.944212057458249 0.345061294907466 0.751881195460386 0.748319249735416
"KDM4C" 2766.44749721591 -0.176249713805082 0.186759244965037 -0.943726849174604 0.34530925001988 0.751881195460386 0.748319249735416
"KLHL10" 11.7451795522097 -0.974277687173331 1.03203251799786 -0.944037779994986 0.345150342534495 0.751881195460386 0.748319249735416
"PPIG" 10453.7309177262 0.1092696182908 0.115773057390167 0.943825970860826 0.345258586813214 0.751881195460386 0.748319249735416
"SMARCB1" 12196.8971773372 -0.140735778823244 0.149152755749235 -0.943568076340861 0.345390412075472 0.751881195460386 0.748319249735416
"SRSF4" 8782.05034713303 -0.199333582418186 0.211284116163605 -0.94343856053919 0.345456627423914 0.751881195460386 0.748319249735416
"ST20-MTHFS" 47.3682205169817 -0.419426085860452 0.444460660129444 -0.94367426295569 0.345336129881435 0.751881195460386 0.748319249735416
"STK36" 2127.21853610701 0.343071496784723 0.363625824369961 0.943473960847386 0.345438528104871 0.751881195460386 0.748319249735416
"TXNDC2" 12.1674917784181 0.942915619395454 0.999145180002879 0.943722332116677 0.345311558897382 0.751881195460386 0.748319249735416
"WDR31" 787.057544067211 -0.146184018732633 0.154836320020491 -0.944119691770559 0.345108487625996 0.751881195460386 0.748319249735416
"ACSBG1" 146.206569861001 -0.934176699089139 0.990540903641136 -0.943097549687441 0.345631008960036 0.752034013199835 0.748448959792329
"ZNF484" 2525.10254333426 0.178125006231592 0.188871762159848 0.94310025063905 0.345629627563406 0.752034013199835 0.748448959792329
"ALPL" 563.433647042952 0.926022361811014 0.983536973648201 0.941522674410654 0.346437075117955 0.752136129311133 0.748495227666685
"C7orf61" 39.7258792461157 0.378720470317487 0.401735961439459 0.942709905681569 0.345829305251684 0.752136129311133 0.748495227666685
"CIB2" 3948.78369459653 -0.168818712307652 0.179212585043961 -0.942002551139144 0.346191333784641 0.752136129311133 0.748495227666685
"CTSZ" 144.315221867294 0.481327647337032 0.510975777435704 0.941977425529916 0.346204197668606 0.752136129311133 0.748495227666685
"DNAJC9" 6357.765464359 -0.156080771624926 0.165706999817685 -0.94190813783757 0.346239673364387 0.752136129311133 0.748495227666685
"ECH1" 5124.45867774658 -0.18684914870714 0.198490543034678 -0.941350382997822 0.346525331373904 0.752136129311133 0.748495227666685
"EID2" 4806.19832890086 -0.142921782848159 0.151771898705537 -0.941688046780326 0.346352376605689 0.752136129311133 0.748495227666685
"FOSB" 14.8452595299441 -0.667028232300634 0.70811031267996 -0.941983502226024 0.346201086475789 0.752136129311133 0.748495227666685
"GRAMD1A" 8896.23374596789 -0.198191304272496 0.21032348754646 -0.942316555247862 0.346030594708382 0.752136129311133 0.748495227666685
"KCNA5" 116.671288578685 -0.806097817230553 0.856021015299597 -0.94167993872023 0.346356528990892 0.752136129311133 0.748495227666685
"MTFMT" 1064.5308353446 0.170781118592082 0.181274144794183 0.942115152637927 0.346133687474891 0.752136129311133 0.748495227666685
"NIPA2" 7646.0892761765 0.0991544467000215 0.105253007822222 0.942058082249763 0.34616290388192 0.752136129311133 0.748495227666685
"NSMCE4A" 2449.86792929915 0.227787108418008 0.241718091676483 0.942366815980328 0.346004870594723 0.752136129311133 0.748495227666685
"RPUSD2" 1183.98501406213 -0.153784959747428 0.163289791481432 -0.941791635302041 0.346299328550065 0.752136129311133 0.748495227666685
"SALL2" 19839.8307583541 -0.231795688963959 0.246019267343282 -0.942185103902955 0.346097879021244 0.752136129311133 0.748495227666685
"SMARCC2" 31392.0524326115 -0.10941729100126 0.116045338952465 -0.942883979563201 0.345740250138629 0.752136129311133 0.748495227666685
"TMED8" 1746.69997455935 -0.244200878831207 0.259370405494391 -0.941514041919047 0.346441496770106 0.752136129311133 0.748495227666685
"UCK2" 5541.33170251468 -0.120682334765896 0.12814058097225 -0.941796375903979 0.346296900994546 0.752136129311133 0.748495227666685
"UPF1" 10793.0016438667 -0.123161959435636 0.130835731803837 -0.941348038013753 0.346526532690463 0.752136129311133 0.748495227666685
"ZSCAN22" 760.102228400443 0.108815808526662 0.115597252311713 0.941335597088718 0.34653290612108 0.752136129311133 0.748495227666685
"IER2" 4963.19040905597 -0.191624324296022 0.203606877759764 -0.941148582034248 0.346628722096624 0.752259731717656 0.748607076265842
"CRIPT" 3528.83696877825 0.143480255137944 0.152466591196355 0.941060294009998 0.346673961765791 0.752273557126933 0.748609681694426
"CACTIN" 2565.41865228611 -0.153074936499961 0.16268807133604 -0.940910634952316 0.346750657154337 0.752355629883973 0.748680203490079
"SUGT1P1" 57.4680945577179 0.434131596851178 0.46147067375844 0.940756632085416 0.34682958987897 0.75244253811429 0.748755537464428
"SNAP91" 27988.2212284803 -0.23093131156574 0.24550349831414 -0.940643669648433 0.346887494987317 0.752483812820503 0.748774686222585
"LOC284395" 18.9016502196181 -0.707403975031739 0.752231326362546 -0.940407492004392 0.347008580706023 0.752506574905249 0.748774686222585
"STS" 2616.18629199295 0.274156705123236 0.291528720174058 0.940410622183471 0.347006975721254 0.752506574905249 0.748774686222585
"ZFP36L1" 7013.75777859263 -1.11022618998651 1.18059472262679 -0.940395691009262 0.347014631653888 0.752506574905249 0.748774686222585
"ARAF" 1694.61443430808 0.221793819068753 0.2358857857157 0.940259364911747 0.347084537585826 0.7525738449962 0.748830485215308
"LMOD3" 67.2208683132545 0.913518718279524 0.971694281149095 0.940129767151892 0.347151001638152 0.752633637919211 0.748856674118018
"ADAMTS19" 231.434707996396 -0.320237451441271 0.340712829458534 -0.939904294036115 0.347266654550356 0.752644913297828 0.748856674118018
"SNORD47" 18.836019040452 0.725563155735943 0.771964241058779 0.939892183012006 0.34727286740465 0.752644913297828 0.748856674118018
"WDR18" 3150.75597342377 -0.173937480771793 0.185059903758083 -0.939898255859741 0.347269752075604 0.752644913297828 0.748856674118018
"RAB6B" 59097.7190153249 -0.254709010795872 0.271078070071897 -0.939614963055904 0.347415098264977 0.752868862593255 0.749068368497511
"RCAN2" 9252.95705693841 0.308984229189021 0.328932277390123 0.939355151281056 0.347548431295406 0.752989179367657 0.749165827368226
"SMPX" 57.9189507077111 2.28570506970006 2.43308971853712 0.939424901714815 0.347512632813922 0.752989179367657 0.749165827368226
"NVL" 4078.1638584315 0.142088883241083 0.151305765108173 0.93908439734269 0.347687414373678 0.753121680782112 0.749370402100266
"ZNF576" 925.819786655843 -0.150185094831604 0.159950123889762 -0.938949537388993 0.347756653705129 0.753187363004596 0.749421762977185
"ADAP2" 90.302509087901 0.332262451005926 0.353929885666653 0.938780432118879 0.347843487539143 0.753206853639805 0.749421762977185
"C3" 8.89803365915933 -1.11717389751329 1.18994889118395 -0.938841916480759 0.347811914350463 0.753206853639805 0.749421762977185
"CYGB" 1774.3892174882 -0.407483712925356 0.434119634038595 -0.938643822981592 0.347913645006814 0.753274492164883 0.749477936994532
"FOXP1" 3760.04132607553 0.1930128110669 0.205704457388403 0.93830154930703 0.348089463784185 0.75332408433359 0.749556476335036
"INPP5D" 375.58350274558 0.751814174769415 0.801147209750138 0.938422009862446 0.348027579293682 0.75332408433359 0.749556476335036
"RPL32P3" 832.087119959089 0.12990598869354 0.138439793670474 0.938357283331068 0.348060830540611 0.75332408433359 0.749556476335036
"ENTPD6" 15516.5489441005 -0.242721240205289 0.258709981587887 -0.93819820447412 0.348142560948304 0.753348739332902 0.749556476335036
"C12orf45" 450.608383108607 -0.131827251577698 0.140559221052622 -0.937876936073409 0.348307657145655 0.753392088134455 0.749556476335036
"C12orf66" 270.539719328949 -0.150401395084858 0.160406076056908 -0.937629039884373 0.348435082199623 0.753392088134455 0.749556476335036
"KLHL6" 110.320098292593 0.547355898750775 0.583706110152262 0.937725148376458 0.348385676432531 0.753392088134455 0.749556476335036
"LINC00339" 654.242338000789 -0.125721856712231 0.134083620483007 -0.937637693995325 0.34843063326372 0.753392088134455 0.749556476335036
"MSI1" 8519.1885596827 -0.402952641493961 0.429706920095354 -0.937738311043593 0.348378910346239 0.753392088134455 0.749556476335036
"RFFL" 691.894052718799 0.125941126105409 0.134262114485868 0.938024301104424 0.348231921746249 0.753392088134455 0.749556476335036
"TMOD1" 3415.79018166885 0.771281012164123 0.822354655214729 0.937893410432182 0.348299189948778 0.753392088134455 0.749556476335036
"ZNF202" 2364.52952110878 0.109214006601129 0.116517945552199 0.937314901009841 0.348596600259598 0.753657127058117 0.749766782092249
"CDH3" 490.035846500612 -0.326736388151499 0.348628471988286 -0.937205117780734 0.348653057766317 0.753659261572289 0.749766782092249
"LOC100862671" 912.134593825528 -0.168364944728784 0.179675359605497 -0.937050829331601 0.348732412501878 0.753659261572289 0.749766782092249
"POLR1A" 6293.03705490672 0.158759560412183 0.169432065288624 0.937010123448238 0.348753350554997 0.753659261572289 0.749766782092249
"TMEM176A" 123.745556412915 -0.703662138336829 0.750912463893652 -0.937076120281957 0.348719403893675 0.753659261572289 0.749766782092249
"HIST1H2AI" 11.2590142225127 -1.27474727963399 1.36101289643361 -0.936616605892811 0.348955806981748 0.753928409056123 0.750012348229671
"RNF121" 3375.27147533866 0.0647356246517643 0.0691131358482991 0.936661661451113 0.348932623070181 0.753928409056123 0.750012348229671
"OXCT2" 69.9672775621272 0.349033796761333 0.372783246894631 0.93629153045064 0.349123107686596 0.754170842848831 0.750220246216048
"SEZ6L2" 29237.5416624266 -0.257054903952733 0.274581011120236 -0.936171452293807 0.349184919022857 0.754170842848831 0.750220246216048
"TCP11L2" 1139.09637989906 -0.211008896171614 0.225385710953148 -0.93621239465122 0.349163842786869 0.754170842848831 0.750220246216048
"CABP7" 138.101913280203 -0.817198281353681 0.873705026892092 -0.935325145444779 0.34962076033049 0.75485024829693 0.751041452067737
"MAPKAPK3" 1727.88144927815 0.40440636143353 0.432400985055131 0.935257724683418 0.349655496330577 0.75485024829693 0.751041452067737
"DENND1B" 5119.86200653638 0.259931627409135 0.278020441018403 0.934937109145616 0.349820711347928 0.754954287179727 0.751111633446088
"EBF1" 13732.6560207812 0.298212255974575 0.318960277057883 0.934951081449109 0.349813510307893 0.754954287179727 0.751111633446088
"ECHDC1" 7566.22560479395 0.109762261132437 0.11738653250033 0.935049862999641 0.349762602996396 0.754954287179727 0.751111633446088
"FEM1A" 4805.90076039595 -0.130665225023644 0.139775680398943 -0.934820883366146 0.349880615388167 0.754989172881358 0.751124132885895
"UTP14A" 2314.01026142562 0.151225228066622 0.161780710941127 0.934754379473915 0.349914895150655 0.754989172881358 0.751124132885895
"ZNF470" 3922.23418831522 0.128552834638297 0.137588895474411 0.934325653208005 0.350135935390521 0.755381885358171 0.751503729020862
"CDK5" 3649.52785925345 -0.184369411192893 0.197353814328742 -0.934207488312232 0.350196873741013 0.755417981972163 0.751517435830147
"EMD" 4213.77801049352 -0.196789213669278 0.210663096925719 -0.934141843261077 0.35023073019718 0.755417981972163 0.751517435830147
"HECTD4" 32513.1550384934 0.230412708036751 0.246700705075159 0.933976690364766 0.350315917038677 0.755517523776082 0.751605364156303
"MYOD1" 41.750114658673 1.70610183045635 1.82709723864993 0.933777247519134 0.350418808355824 0.755564850163099 0.751701194521974
"TIAM2" 1169.54793385867 -0.530392092160059 0.568049731115715 -0.933707144123294 0.350454978811312 0.755564850163099 0.751701194521974
"ARHGDIA" 15097.9929290614 -0.231394992200716 0.247910271660347 -0.933382028307972 0.350622756089243 0.755596609789026 0.751701194521974
"DRAP1" 6248.71202959237 -0.225678204197022 0.241770267011386 -0.933440687255368 0.350592481146895 0.755596609789026 0.751701194521974
"NME1" 5376.47523592018 0.169988440973992 0.182122149093279 0.933375988699365 0.350625873334466 0.755596609789026 0.751701194521974
"NR1I3" 21.1709029033276 -0.948203016033057 1.01580062704527 -0.933453859731471 0.350585682821951 0.755596609789026 0.751701194521974
"PKDCC" 2040.79413524872 -0.174413539956677 0.186884611349209 -0.933268601933046 0.350681302191857 0.755631921912848 0.751725232450354
"CYP39A1" 104.162072197686 0.425152950118675 0.455661923330536 0.933044716598516 0.350796880927673 0.755705433589997 0.751754019121998
"RAP2B" 2928.00162744572 -0.251101882788832 0.269159128253429 -0.932912379447168 0.35086521011428 0.755705433589997 0.751754019121998
"VPS4A" 11583.4868767985 -0.110933547642644 0.118904158655827 -0.932966087113452 0.350837478402346 0.755705433589997 0.751754019121998
"ZNF211" 2968.20320594648 0.20207791189973 0.216612619391687 0.932899996626354 0.350871604125231 0.755705433589997 0.751754019121998
"ABHD11" 916.031498908619 -0.173370006079385 0.185973791754775 -0.932228162062697 0.351218624289673 0.756200384303296 0.752213130706567
"KHSRP" 20276.7653147345 -0.196880155794436 0.21118894875038 -0.932246488082778 0.351209155535489 0.756200384303296 0.752213130706567
"MAPK8" 31103.0165034379 0.16730509210702 0.179464010008714 0.93224871158789 0.351208006697849 0.756200384303296 0.752213130706567
"CCDC121" 581.179257235985 0.200540589694148 0.215170747278545 0.932006753848105 0.351333035068143 0.756330211024302 0.752363386974871
"TFPI" 162.380405853617 1.05727333875391 1.13457860605252 0.931864335457928 0.351406641017247 0.756352772491971 0.75242623475242
"ATP6V0C" 16760.9818542333 -0.331118683456108 0.355428043572419 -0.931605396490449 0.35154049320356 0.756368413094536 0.752475720202239
"C3orf70" 4719.6363597548 0.293227215375534 0.314774175840367 0.931547877435283 0.351570230660248 0.756368413094536 0.752475720202239
"WDTC1" 7799.22644313958 -0.102274701260601 0.109787754835562 -0.931567472290388 0.351560099905379 0.756368413094536 0.752475720202239
"GPD1L" 5065.87318354903 0.298431075664368 0.320443641818118 0.931305966850034 0.351695316318275 0.756385281922868 0.752475720202239
"GSTM2" 987.553131263015 0.472036677793848 0.506816509040421 0.931375891222598 0.3516591573519 0.756385281922868 0.752475720202239
"TCEAL2" 5013.93163390704 -0.290484886113738 0.311898613572534 -0.931343947914614 0.351675675434626 0.756385281922868 0.752475720202239
"GUSBP9" 8.52736294827374 -0.902357165319633 0.969037713376326 -0.931188903036225 0.351755857084379 0.756431428667896 0.752510548168054
"ARHGEF7" 23959.7310076776 0.104361303836815 0.112102929808093 0.930941805138089 0.351883667994506 0.756538159338554 0.75268926013772
"WDR91" 1951.21323525681 0.115495531660816 0.124098179439667 0.930678694742385 0.352019793662153 0.756746760695025 0.752885710410148
"CABP1" 147.861961409333 -0.358520246763639 0.385329179733238 -0.930425894586651 0.352150616514874 0.756943917373264 0.753070771241431
"PTGFR" 3069.93189992599 -0.513175371280619 0.55174663641695 -0.930092432666534 0.352323228509024 0.757062702849301 0.753155690667914
"SNRK" 7358.16535645606 0.115466716477649 0.124141209507482 0.930123984901961 0.352306893633134 0.757062702849301 0.753155690667914
"TTC23" 1569.00454990052 -0.312150904453538 0.335588607844217 -0.930159418875271 0.352288549718122 0.757062702849301 0.753155690667914
"ACACA" 27279.9327809799 -0.101150151094457 0.108815828065324 -0.929553658625242 0.352602230651869 0.757174017005464 0.753281182800212
"ATP5S" 1085.72127751597 0.120372232489449 0.129449030993068 0.929881294328848 0.352432549061135 0.757174017005464 0.753281182800212
"C12orf10" 3187.42362570442 -0.154848071100615 0.166614344139554 -0.929380191725365 0.352692089588241 0.757174017005464 0.753281182800212
"CCAR2" 18318.5241772595 -0.138996867508291 0.149540247907029 -0.929494697606135 0.35263277188208 0.757174017005464 0.753281182800212
"FNDC1" 35.7920225435855 0.662170822201666 0.71225466144824 0.929682679584381 0.352535404898067 0.757174017005464 0.753281182800212
"SIRT7" 1080.44636910149 0.179785864992271 0.193444247933024 0.92939369825314 0.352685092446744 0.757174017005464 0.753281182800212
"TBKBP1" 6634.63264128899 -0.18125957050264 0.194973193823169 -0.929664057650067 0.352545049539906 0.757174017005464 0.753281182800212
"CTPS2" 3845.44505666772 0.147930737676885 0.159210492811223 0.929151936312942 0.35281035202202 0.757268665080866 0.75343911502655
"ARAP1" 799.154516061594 0.333197448474038 0.358698837906652 0.928905848757585 0.352937881647476 0.757335106419235 0.75346090418658
"EMC3-AS1" 690.658584381279 0.217916759111406 0.234581700037737 0.928958904621928 0.352910384112326 0.757335106419235 0.75346090418658
"KLK6" 11.1923945165109 -0.871317911692548 0.938121355627771 -0.928790189526685 0.352997829648027 0.757335106419235 0.75346090418658
"RPS14" 46712.0084777603 -0.248231286623158 0.267252819195824 -0.928825699089342 0.352979423797464 0.757335106419235 0.75346090418658
"LOC101929698" 10.1446778340642 -0.860385226714161 0.926636391713566 -0.928503601205547 0.353146400636908 0.757474657460378 0.753566527288955
"MIR4500HG" 97.0279184310013 -0.477951317863702 0.514790640681618 -0.928438242837636 0.353180288773507 0.757474657460378 0.753566527288955
"MLLT10" 6353.87187166983 0.179305325551732 0.193120192138709 0.928464929358326 0.353166451636455 0.757474657460378 0.753566527288955
"SESTD1" 31555.5094373281 0.187508804559473 0.201990010652559 0.928307315563266 0.353248180396228 0.757490913787349 0.753616804481901
"CD276" 11666.705795684 0.092540304707244 0.0998163500231501 0.927105676432583 0.353871669203539 0.757490913787349 0.753684051671649
"DNAJC4" 1237.47471016937 -0.195351905847614 0.210644630188594 -0.92740035989862 0.353718703864916 0.757490913787349 0.753684051671649
"LOC100130691" 822.808980687467 0.243356464459361 0.262291517645908 0.927809128726347 0.353506587895975 0.757490913787349 0.753684051671649
"LOC101929162" 15.809022909698 -0.790142369761451 0.851979937056471 -0.927418986521367 0.353709036496009 0.757490913787349 0.753684051671649
"MARCH8" 5018.4285070006 0.0558861244380104 0.0603061713188607 0.92670655781678 0.354078911749481 0.757490913787349 0.753684051671649
"MRPL10" 4008.84367865557 -0.133214633854856 0.143576324323583 -0.927831482540433 0.353494990502798 0.757490913787349 0.753684051671649
"NACC2" 1475.93321617629 -0.44920963958278 0.48413579828963 -0.927858756096453 0.353480841021678 0.757490913787349 0.753684051671649
"NAT9" 3066.65515744568 0.163300743956984 0.17614321110477 0.927090762867114 0.353879411701162 0.757490913787349 0.753684051671649
"NCOA2" 17758.7654894529 0.220293669224879 0.237669159389424 0.926892112509749 0.353982552843645 0.757490913787349 0.753684051671649
"PEX5L" 5331.28007844578 -0.319809291163743 0.345165778591408 -0.926538234667576 0.354166336615776 0.757490913787349 0.753684051671649
"PRR14L" 10541.5196941642 0.110777471285333 0.119539755680992 0.926699830146532 0.354082405752767 0.757490913787349 0.753684051671649
"RNF214" 3368.8653876456 0.101957744792601 0.109933713506956 0.927447473027906 0.353694252090109 0.757490913787349 0.753684051671649
"RPS6KC1" 5703.19577303377 -0.0733252237652511 0.0790872677006393 -0.927143216564281 0.35385218041571 0.757490913787349 0.753684051671649
"RUSC2" 19532.7642841068 -0.179811792962499 0.193940757838215 -0.927148037198543 0.353849677854605 0.757490913787349 0.753684051671649
"SLC25A5" 13528.8904681714 -0.135677955656642 0.146341070427193 -0.927135186729027 0.353856349010963 0.757490913787349 0.753684051671649
"SLC27A4" 5745.31421070655 -0.215261571903779 0.232129123713392 -0.927335478031446 0.353752379386369 0.757490913787349 0.753684051671649
"SNUPN" 1876.03327414641 0.115766113585007 0.124839804836443 0.927317322681464 0.35376180288857 0.757490913787349 0.753684051671649
"TBCB" 14718.8617201099 -0.206838653090821 0.223203361966383 -0.926682516197823 0.354091397820651 0.757490913787349 0.753684051671649
"TRIP11" 4045.2971614856 0.20754393162138 0.223938209542238 0.926791064578172 0.354035025172253 0.757490913787349 0.753684051671649
"TSPYL4" 44079.0447950887 -0.170031564652899 0.183510689348269 -0.926548558325185 0.354160974249048 0.757490913787349 0.753684051671649
"HMBS" 1383.8695839873 0.125344816816285 0.135386732162853 0.92582792134691 0.354535414343751 0.758112739941328 0.754280638125155
"PARS2" 670.815226728614 -0.188756681277868 0.203878596416827 -0.925828824581261 0.354534944870369 0.758112739941328 0.754280638125155
"ZNF626" 2228.2503570878 -0.151866254386595 0.164091794289947 -0.925495726606844 0.354708105556788 0.75839821861976 0.754553616437807
"GPATCH11" 4068.67438741869 -0.101867780013594 0.110120817315625 -0.925054703522808 0.354937453156003 0.758581104532629 0.754759880391205
"PRKACA" 18541.1929936852 -0.229222945459129 0.247794347464409 -0.925053165274694 0.354938253263201 0.758581104532629 0.754759880391205
"PTH2" 84.8744807947026 -1.18533031002867 1.28118291577787 -0.925184292914952 0.354870052379809 0.758581104532629 0.754759880391205
"ANKHD1" 1037.1262021086 0.221966054093622 0.239975126983519 0.924954418750515 0.354989617843961 0.758581104532629 0.75477288362652
"GOLGA2P7" 4278.76018174228 -0.288749871476828 0.312205658454558 -0.92487071793049 0.355033159835379 0.758590392520857 0.75477288362652
"CYP2R1" 1416.22480866814 0.204048037948714 0.220700300291882 0.924548075733721 0.355201033025169 0.758746936553715 0.754923527837515
"FAM32A" 10670.560262279 -0.093401006495853 0.101065372506569 -0.924164272879735 0.355400793794581 0.758746936553715 0.754923527837515
"HMGN5" 1242.10825303772 0.290781164484193 0.31458127362973 0.924343528554878 0.355307486419645 0.758746936553715 0.754923527837515
"LOC101928174" 13.2628988452168 -1.57466851536195 1.70395775568209 -0.924124151617605 0.355421680102197 0.758746936553715 0.754923527837515
"LOC283070" 4633.51974511229 -0.181894302673437 0.196812651028214 -0.92420025706255 0.35538206182451 0.758746936553715 0.754923527837515
"POP4" 1956.32395076771 -0.0816707473604351 0.0883832835249014 -0.924051971178746 0.355459257710682 0.758746936553715 0.754923527837515
"RGL2" 7115.99177821657 -0.115221133102363 0.124688427197669 -0.924072391415308 0.355448626547749 0.758746936553715 0.754923527837515
"SLC6A12" 44.2536025028565 -0.413382584341976 0.447151111528988 -0.924480726277199 0.355236081778406 0.758746936553715 0.754923527837515
"HNRNPM" 30649.3403120081 -0.202771533551774 0.219476555918041 -0.923886985120614 0.355545159943603 0.758818411726923 0.754972554404936
"WDR41" 7024.49733531519 0.0558695982731851 0.0604755976409012 0.923837059121497 0.355571157174303 0.758818411726923 0.754972554404936
"ADAM33" 20.3063659898176 0.580066186428553 0.627969286296898 0.9237174477898 0.355633445500261 0.758867663088429 0.755010515353389
"NPEPL1" 346.378529971802 0.453964324214594 0.491599017557851 0.923444327594028 0.355775700297251 0.759051337880453 0.755218214602767
"CASC3" 16113.0522078269 -0.123574465840791 0.133847091915969 -0.923251032740944 0.355876399706894 0.759051337880453 0.755243374287468
"PCNP" 18314.6290890487 0.103601219278205 0.112208968315819 0.923288225827129 0.355857022099683 0.759051337880453 0.755243374287468
"ADORA1" 1281.71046899732 -0.272694955088531 0.29540219168561 -0.923131116707332 0.355938880521606 0.75910094695484 0.75528169093208
"BLVRB" 512.323857069132 -0.34547704038966 0.374280066980758 -0.923044187676233 0.355984178177812 0.75911390309094 0.755283540896167
"OSBPL3" 1450.08649090019 0.330491006637002 0.35816044511905 0.922745688813149 0.356139749958515 0.759337537554531 0.755519327307801
"TCOF1" 7099.11678070698 -0.138486185900347 0.150097795620293 -0.922639705187136 0.356194996865206 0.759337537554531 0.75554225099256
"BZRAP1" 10361.4497394677 -0.173941646358258 0.188561527602976 -0.922466255812796 0.356285423821543 0.759337537554531 0.755545189033539
"RPL10A" 28357.4155577381 -0.222738184925713 0.241481671516163 -0.922381328269067 0.356329705645016 0.759337537554531 0.755545189033539
"TMEM192" 4090.35887691021 0.203698335715763 0.220808632090822 0.922510745105196 0.356262228173642 0.759337537554531 0.755545189033539
"C9orf78" 6506.11908635881 0.120495338117712 0.130666485702016 0.922159477010051 0.356445396831088 0.759337537554531 0.75558411048268
"SSU72" 6162.95350006637 -0.0952190933787263 0.103263508192262 -0.922098184011352 0.356477364130278 0.759337537554531 0.75558411048268
"STRN4" 18556.7699959973 -0.11998425872088 0.130122004097526 -0.922090460818236 0.356481392281723 0.759337537554531 0.75558411048268
"ZNF83" 2450.59048494792 0.407800760118436 0.442346693292023 0.921903037374394 0.356579154687779 0.75946219432456 0.755697109055962
"RAB26" 590.714615211627 0.265576683853627 0.288104101651421 0.921808062888844 0.356628701013349 0.75948414166069 0.755707908005478
"COL4A6" 1762.02519683567 1.23116777277233 1.33616798509209 0.921416907536126 0.356832804808161 0.759742707854161 0.755921042738059
"PRRT3" 1577.44208329333 -0.205166449850959 0.222674050508026 -0.921375658200296 0.356854332887609 0.759742707854161 0.755921042738059
"RNF145" 17832.1080490309 -0.137957938122503 0.149735877071014 -0.921341904299093 0.356871949699149 0.759742707854161 0.755921042738059
"SERTAD2" 2975.91747048915 0.251737546005733 0.273249230684759 0.921274491331164 0.356907135466055 0.759742707854161 0.755921042738059
"SPATA41" 18.6580038677545 0.787769805510907 0.855266555386243 0.921081036724446 0.357008119992844 0.759874095935499 0.756033141631521
"JAKMIP2-AS1" 63.5751269703296 -0.563461504486428 0.611791352225865 -0.921002728195488 0.357049002656284 0.759877545349651 0.756033141631521
"FNIP2" 15264.998787435 -0.111979278407906 0.121599841870785 -0.920883421270383 0.357111295088743 0.759926553617101 0.756070875193489
"C9orf50" 16.8500841351402 0.60324914514383 0.655331503731862 0.920525171929866 0.357298385067605 0.760241088896045 0.756372786020963
"PIGT" 5150.10517166854 -0.153544032998735 0.166843024481173 -0.92029039557516 0.357421026729038 0.760334859454144 0.756408917202513
"RFPL1S" 5247.58984071027 0.260020983049046 0.282527183233994 0.920339699963284 0.357395269074683 0.760334859454144 0.756408917202513
"DSCAML1" 389.877856109683 -0.746871657342865 0.811967334601124 -0.91982968466307 0.357661768330419 0.76036599998316 0.756408917202513
"KCNK7" 16.8670094335588 -0.53856395832112 0.585321168877317 -0.920117000644483 0.357511621188128 0.76036599998316 0.756408917202513
"PIK3CB" 3871.65976333691 0.149193894691457 0.162178376607677 0.919937033605716 0.357605664694335 0.76036599998316 0.756408917202513
"POLE2" 410.950248686639 -0.685736112188757 0.745369789793649 -0.919994506858937 0.357575629801018 0.76036599998316 0.756408917202513
"PSME1" 2570.60363967123 -0.242685867010636 0.263843108883075 -0.919811277383728 0.357671389058938 0.76036599998316 0.756408917202513
"SCARNA12" 54.4721202299023 -0.528489071394267 0.574404227559265 -0.92006473148692 0.35753893333441 0.76036599998316 0.756408917202513
"GLOD4" 10804.2975334547 -0.0780114344649389 0.0848698669808711 -0.91918883863129 0.357996808097211 0.760754562696944 0.756939652082376
"TANC2" 29454.2597099328 0.252630378278631 0.274848904130932 0.919160944364849 0.358011395941085 0.760754562696944 0.756939652082376
"TMEM106C" 4278.04554952033 -0.198510906302546 0.21601307777843 -0.918976333952169 0.358107950940932 0.760770490522896 0.75704964858826
"MGEA5" 76881.8771204719 0.137366011089667 0.149499531329329 0.918839075067508 0.358179750746942 0.760770490522896 0.757107291116345
"CORO7-PAM16" 28.8038987080315 -0.523784394734707 0.570173759391473 -0.918639951606549 0.358283927868205 0.760770490522896 0.757149565319155
"NSFL1C" 12301.9235824064 0.103933255448442 0.113149818984725 0.918545485808266 0.358333357011818 0.760770490522896 0.757149565319155
"PRUNE2" 6997.49161614393 0.325153507827129 0.353984102128733 0.918553985537126 0.358328909360767 0.760770490522896 0.757149565319155
"CSK" 7419.36429181858 -0.14027346564374 0.152755798809224 -0.918285700033733 0.358469311800396 0.76080875760334 0.757154524775566
"PEX10" 2220.17821281789 -0.183843375610388 0.200178404162831 -0.918397648234045 0.358410721497743 0.76080875760334 0.757154524775566
"PTGDR2" 50.6194029582981 -0.351051395818585 0.382269410043869 -0.918335044853047 0.358443485471815 0.76080875760334 0.757154524775566
"SLC3A2" 9166.08030354946 0.171604015375339 0.186943796658493 0.917944422027672 0.358647963558616 0.761104461262439 0.757437767510563
"MCC" 1661.13349462406 0.4089137283244 0.445573461609253 0.917724603362931 0.358763063580514 0.761265248606213 0.757586740023887
"TMEM14A" 5855.79424390761 -0.260654803486384 0.284130248120773 -0.917377875852167 0.358944661990001 0.761559462159073 0.757876080289618
"NMRAL1" 847.413851660884 -0.41375331794603 0.451114759565632 -0.917179740127376 0.359048461444552 0.761559462159073 0.757929475661574
"RPL18" 28267.7463438211 -0.209876444156715 0.228833114800965 -0.917159408240638 0.359059113992019 0.761559462159073 0.757929475661574
"METTL13" 2815.85084845356 0.075088164071888 0.0818786894992115 0.917066022076613 0.359108044641487 0.761579782598219 0.757938655114825
"PRR24" 1261.9389323744 -0.333400559575466 0.36364996024752 -0.916817258411182 0.359238407394472 0.761689322602171 0.758119682735032
"NEIL2" 3388.76610873309 -0.189991596614803 0.207251919772422 -0.916718150661417 0.359290352358551 0.76171601265718 0.758135196778916
"CYTIP" 44.621645901324 -0.56836446510554 0.620128032423747 -0.916527612667514 0.359390231564093 0.761721606012949 0.758152587003793
"FUT3" 101.159804386338 -0.607083745452268 0.662552654377006 -0.916279998943035 0.359520055688932 0.761721606012949 0.758152587003793
"GPR82" 14.3043125673336 0.495805945600158 0.541162016276664 0.916187630853017 0.359568491915588 0.761721606012949 0.758152587003793
"PPM1A" 18895.59314228 0.15402891408628 0.168047582550417 0.916579172092928 0.359363202611202 0.761721606012949 0.758152587003793
"THAP7-AS1" 218.446348277006 -0.233155787319974 0.254479385511639 -0.916206972329827 0.359558349240821 0.761721606012949 0.758152587003793
"TP53INP1" 8601.14860337476 0.216070462721625 0.23578169284017 0.916400506412912 0.359456869821497 0.761721606012949 0.758152587003793
"SCAF11" 10653.2622747851 0.250102660052218 0.273006381958956 0.916105543971565 0.359611540294695 0.761729424413213 0.758152587003793
"KCNG1" 199.357739678792 -0.609422585793705 0.665292513362108 -0.916022010700136 0.35965535051971 0.761738854668249 0.758152587003793
"SLC7A3" 656.172781873692 -0.667193898598015 0.728672790784584 -0.915628944892573 0.359861544533597 0.762092169045107 0.758493195960288
"EEF2" 192816.464934873 -0.205083712584913 0.224031815576403 -0.915422267400999 0.359969992951174 0.762155042509246 0.758627724081184
"TPM4" 21210.580546766 -0.160794516830194 0.175687731687934 -0.915229056037933 0.360071393940593 0.762286344161697 0.758747368416463
"FAM167A" 2706.66883454807 -0.259769246097707 0.2838590718148 -0.915134557570842 0.360120995059428 0.762307966573354 0.758757843227827
"ADAMTS10" 4458.74959154915 0.188682621214859 0.206311148204052 0.914553686784982 0.360425981431442 0.762870127364843 0.759273926019926
"C8orf48" 193.610848715057 -0.227934424477108 0.249278422607916 -0.914376872624952 0.360518849931151 0.762870864930974 0.759273926019926
"DCXR" 5076.20021266104 -0.254256625230156 0.278036735854499 -0.914471335770583 0.36046923297212 0.762870864930974 0.759273926019926
"NPIPB6" 118.27942714439 0.28824040573157 0.315248401569445 0.914327889678686 0.360544580010521 0.762870864930974 0.759273926019926
"GLYATL2" 153.799181028766 -0.356404704734277 0.389929948724119 -0.914022392741211 0.360705079426892 0.763043623043837 0.759517841879687
"HHIP-AS1" 103.958158821214 0.28593940811913 0.312869385230078 0.913925815748497 0.360755827561353 0.763067572308461 0.759530628405023
"ASXL3" 18261.8635128473 0.352247646970647 0.385572973445599 0.913569340254461 0.360943182863461 0.763380435049658 0.759830987105213
"CALD1" 5124.37654627662 0.34387946325118 0.376458416033969 0.913459358603235 0.361000999002498 0.763419289193002 0.759858608894573
"PLRG1" 8418.92135752505 0.109464939221126 0.119858740767352 0.913282907198222 0.361093769692248 0.763448636511227 0.759865723299654
"SLC29A1" 2662.77092017871 -0.273002796828662 0.298908190149458 -0.913333276991029 0.361067285859599 0.763448636511227 0.759865723299654
"SMAD5" 9139.58434127916 0.219701651789083 0.240688215441014 0.912806019133602 0.361344572084677 0.763812019236221 0.76029938985292
"ACOT7" 16272.5362376087 -0.235548483843092 0.258268723793731 -0.912028682308491 0.361753618928876 0.763948721706312 0.760341741519535
"CCNY" 9548.84980926223 0.0692902580354625 0.0760166326266293 0.911514436265486 0.362024382711827 0.763948721706312 0.760341741519535
"CLEC18B" 45.1690824489829 0.648464883565477 0.711497660107456 0.911408315056918 0.362080274062829 0.763948721706312 0.760341741519535
"CTBP2" 12934.4495615686 0.113434109746913 0.12441543703692 0.911736617645377 0.361907382918176 0.763948721706312 0.760341741519535
"DTWD1" 1149.56792753796 0.288475594599675 0.316225769785666 0.912245686982437 0.361639398471514 0.763948721706312 0.760341741519535
"HPS6" 1797.45165508697 -0.197800336359232 0.21695262970809 -0.911721312737129 0.361915441659426 0.763948721706312 0.760341741519535
"KCNJ4" 259.536580065217 0.376852983675968 0.413143217840486 0.912160644063799 0.361684158136284 0.763948721706312 0.760341741519535
"LEF1" 1088.52935192976 1.09351649240941 1.19937958858425 0.911735119404693 0.361908171806147 0.763948721706312 0.760341741519535
"MBTPS2" 9039.14191978156 0.20586334679546 0.225866660396465 0.911437511114331 0.362064896700272 0.763948721706312 0.760341741519535
"NOP9" 8240.0909830901 -0.156905912588368 0.172139933882245 -0.911502107905433 0.362030875469075 0.763948721706312 0.760341741519535
"NRK" 55.8347512830849 1.19926317524565 1.31510139007703 0.911916894236879 0.36181246742771 0.763948721706312 0.760341741519535
"RPS18" 63051.6256089099 -0.187301014195362 0.205478871509746 -0.911534177792478 0.362013985946283 0.763948721706312 0.760341741519535
"SLC25A53" 1017.88008748677 0.114107403952461 0.125037821917466 0.91258310647622 0.361461842556087 0.763948721706312 0.760341741519535
"SNED1" 75.3373610665043 0.582308086207549 0.638544066750342 0.911930932458605 0.361805076969269 0.763948721706312 0.760341741519535
"SPATA20" 1646.88325299579 0.176282042533766 0.193221991058582 0.912329086187295 0.361595507296081 0.763948721706312 0.760341741519535
"ZNF667" 3450.62076967626 0.096354654502806 0.105712701865848 0.911476604061091 0.362044307354955 0.763948721706312 0.760341741519535
"ANO6" 3295.80031598846 0.267243963602034 0.293397460553896 0.910859838723594 0.362369228819048 0.764172454771463 0.760487275942278
"C17orf80" 4067.68481505762 0.126101004638809 0.138468426667451 0.910684173090636 0.362461805584686 0.764172454771463 0.760487275942278
"CCDC23" 3690.84853771381 -0.10873186689917 0.119351745867511 -0.911020329940294 0.362284662002945 0.764172454771463 0.760487275942278
"MAN2B1" 1703.81887497818 0.334643969196808 0.367454704697732 0.910708081618076 0.36244920478699 0.764172454771463 0.760487275942278
"PHLDB1" 9167.81272473989 -0.13770232737208 0.151191296530895 -0.910782105396796 0.362410192887674 0.764172454771463 0.760487275942278
"SF3B2" 21520.9722327598 -0.175341899149043 0.192539007276474 -0.910682472239313 0.362462702015192 0.764172454771463 0.760487275942278
"VPS39" 15126.8662277695 0.0641338213499952 0.0704095761820785 0.91086787945074 0.36236499166562 0.764172454771463 0.760487275942278
"HELB" 282.09359736323 0.33167455615099 0.364245395004026 0.910579957084491 0.362516734999591 0.764203124842836 0.760506788219157
"AKT3" 23453.1202039571 0.131164865619984 0.14411364317261 0.910148843179847 0.36274401876635 0.764432462892416 0.760701993714903
"MAPKAPK2" 5194.92000830139 -0.146757341671791 0.161233716179633 -0.910214967124409 0.362709152352016 0.764432462892416 0.760701993714903
"SREK1" 9946.63093410503 0.197340690689612 0.216800327672952 0.910241662490958 0.362695076779241 0.764432462892416 0.760701993714903
"RNF8" 3646.74830048287 -0.0608055545749748 0.0668214904285099 -0.909970043844333 0.362838308158998 0.764476463609133 0.760805880243109
"SMG5" 10181.4385184802 0.119974066373366 0.131859406504234 0.909863539917525 0.362894480035813 0.764499811321773 0.760829825513486
"FBRS" 4881.32528683533 -0.111427898204012 0.122533068763759 -0.909370011934025 0.363154845654129 0.764625486314291 0.760982653363867
"KCNH6" 47.398217835203 0.598079519745132 0.657651721385274 0.909416793565659 0.363130160522445 0.764625486314291 0.760982653363867
"LOC101927740" 160.431134068 0.351598918753489 0.386641748837603 0.909366150475302 0.363156883266087 0.764625486314291 0.760982653363867
"STAU2" 20735.3722796925 0.117189305711769 0.128876075593556 0.909317770362252 0.36318241305821 0.764625486314291 0.760982653363867
"UBXN10-AS1" 15.2561182813704 0.700972461555918 0.770891421316524 0.909301157300209 0.363191179894972 0.764625486314291 0.760982653363867
"RAB42" 19.1140253629502 -0.916799593643045 1.0090709114844 -0.908558143148116 0.363583409415735 0.765205022528548 0.761710603016255
"ANKRD53" 18.2162720530454 0.451518808465908 0.49716677663599 0.908183792008483 0.363781125873316 0.765205022528548 0.761735347842846
"CAPN12" 12.9392837738134 -0.673311049006698 0.741462300624799 -0.908085344918181 0.363833132632769 0.765205022528548 0.761735347842846
"DIXDC1" 8261.91104228279 -0.0739148178083978 0.0813753464723436 -0.908319546553557 0.363709418287649 0.765205022528548 0.761735347842846
"GDPD2" 245.429276996663 -1.08589017060921 1.19643757279915 -0.907602866456877 0.364088079323038 0.765205022528548 0.761735347842846
"KCNA2" 2565.3916044506 0.355719378310069 0.391753502031766 0.908018374986281 0.363868513574225 0.765205022528548 0.761735347842846
"LOC100506127" 1462.88171565427 0.0952994144583332 0.104992922117699 0.907674655930626 0.364050137938865 0.765205022528548 0.761735347842846
"NR2F1" 10098.3798275812 -1.11367272370699 1.2269818644671 -0.907652147076089 0.36406203380539 0.765205022528548 0.761735347842846
"RFX6" 76.5499039613193 0.920887535066304 1.01410900186528 0.908075496196652 0.363838335684241 0.765205022528548 0.761735347842846
"SLC6A13" 23.9148874738622 0.588301563790183 0.648176786479794 0.907625166561751 0.364076293251841 0.765205022528548 0.761735347842846
"TTN-AS1" 909.916912628272 0.249349906109777 0.274703448047908 0.907705774651547 0.364033692182358 0.765205022528548 0.761735347842846
"WRN" 2677.15123085391 0.240298003268106 0.264580520416353 0.9082225815036 0.363760635778314 0.765205022528548 0.761735347842846
"CWC22" 3413.91359123149 0.152236589121116 0.167757694880166 0.907479023420428 0.364153537295345 0.765205022528548 0.76177855144065
"C12orf65" 1794.88888515574 -0.0945352923468338 0.10422136450184 -0.907062508715902 0.364373742594803 0.765205022528548 0.761895859215995
"GPR179" 28.4885449609821 0.725393845019008 0.799820853383739 0.906945401523531 0.36443567046039 0.765205022528548 0.761895859215995
"GPR83" 6634.40814859531 0.411708804929809 0.453949909662136 0.906947652520151 0.364434480040961 0.765205022528548 0.761895859215995
"MRPS21" 9066.29988234369 -0.120853039046763 0.133229512871049 -0.907104112613062 0.364351743475394 0.765205022528548 0.761895859215995
"NCK2" 6041.09315728794 -0.0833208811860431 0.0918845677247464 -0.906799512140524 0.364512827938579 0.765205022528548 0.761895859215995
"PRLHR" 35.8377680566865 -0.711080578206605 0.784123644853113 -0.906847514258811 0.364487439615521 0.765205022528548 0.761895859215995
"ZNF701" 596.745924651202 0.282155845249817 0.311169420651761 0.906759554518007 0.364533962370219 0.765205022528548 0.761895859215995
"IFFO2" 4083.79064219864 -0.125097321167472 0.137987392580971 -0.906585151205497 0.364626216935926 0.765238049832357 0.761895859215995
"IVD" 6007.42061891439 0.0830734720681589 0.0916454605196637 0.90646576051996 0.36468937974308 0.765238049832357 0.761895859215995
"KLHL7" 16278.2495817029 -0.077143492394505 0.0850945587740866 -0.906561988285402 0.364638470582313 0.765238049832357 0.761895859215995
"LOC554206" 177.385018140474 -0.244571088624287 0.269826776776066 -0.906400363768421 0.364723980334875 0.765238049832357 0.761895859215995
"ZNF280C" 1626.33488032257 0.232103030909349 0.256083702891795 0.906356118286143 0.364747391221633 0.765238049832357 0.761895859215995
"GTF2A1" 14924.6626814214 0.14832272659155 0.163696134926024 0.906085697494188 0.364890494946265 0.765455304486236 0.762101143068974
"TMEM206" 2567.57166177356 -0.114712322275267 0.126624651436082 -0.90592409119619 0.364976031971934 0.76555176360516 0.762186158893852
"TECPR1" 6303.01382669645 -0.120551777948449 0.133099997903388 -0.905723364743796 0.365082292445933 0.765608699533925 0.762314425678372
"ACSF3" 1119.06511464864 -0.124537935519217 0.137524508069943 -0.905569031055022 0.365164006678979 0.765697094828273 0.762391413183019
"KRT18P55" 7.51629596483226 -0.784841708684226 0.866950008098999 -0.905290618089023 0.365311445388951 0.765828728217063 0.762489406519037
"MED24" 12077.6006889002 -0.0958602117093382 0.105887364966777 -0.905303590654233 0.365304574702764 0.765828728217063 0.762489406519037
"SYT10" 438.901315244715 0.525141910861128 0.580122218328193 0.905226337261296 0.36534549176543 0.765828728217063 0.762489406519037
"PRRC1" 8642.7774988342 0.110449385256509 0.122033879807683 0.905071488594556 0.365427515583246 0.765876143378247 0.762514579254623
"PTGER4" 116.499624794737 0.44250889918767 0.488941618573368 0.905034225719669 0.365447255559477 0.765876143378247 0.762514579254623
"C6orf52" 271.195458507696 -0.199419968915152 0.220452527969184 -0.904593704378059 0.365680671819427 0.766116445377051 0.762720782922596
"THAP11" 3068.03754632874 -0.0936835844172515 0.103558660118109 -0.904642685704942 0.36565471379601 0.766116445377051 0.762720782922596
"TMX1" 6242.35600972881 0.186504377232313 0.206160209724446 0.904657486920465 0.365646870006563 0.766116445377051 0.762720782922596
"C14orf182" 17.144998139953 0.596756940394942 0.659780349170686 0.904478196637773 0.365741890571411 0.766155333310306 0.762737481815991
"MIR4787" 88.4427295822189 -0.587918475955725 0.650057969741311 -0.904409303972822 0.365778406519956 0.766155333310306 0.762737481815991
"PPP4R4" 1103.51038463799 -0.145718471807931 0.161136608778479 -0.904316361828469 0.36582767328794 0.766175607489968 0.762746660972316
"ITGB5" 1270.44130339298 -0.959098983104845 1.06079054875 -0.904136056109297 0.365923261545021 0.766245321251553 0.762794059671543
"SUZ12P1" 1068.93564646786 0.134832181827619 0.149133450644287 0.904104218370306 0.36594014179643 0.766245321251553 0.762794059671543
"INCENP" 3235.61448855414 -0.393305980891541 0.435156324233139 -0.903826875513416 0.366087208504913 0.766470341129824 0.763007065317154
"SLC7A6OS" 1571.71990883509 -0.137140009685905 0.151771179148699 -0.903597181330065 0.366209036444542 0.766559559955403 0.763167421989907
"FAM162A" 2577.04342410099 -0.529935044894944 0.586634751499381 -0.903347514855678 0.366341486207983 0.766753879535991 0.763349872168393
"SOX3" 5449.46964302764 -1.09859145747228 1.21653997258233 -0.903045918943637 0.366501524733983 0.767005894215129 0.763589757598339
"PPARGC1B" 1158.63846330913 -0.321450622626172 0.356027399386728 -0.902881697251066 0.366588685485015 0.767022423662375 0.763677765216363
"MRPL45" 3588.32667137674 0.113081021223125 0.125256421870263 0.902796196272085 0.366634070291556 0.767034460752651 0.763678734259586
"LOC284080" 66.2056202109883 -0.399557252465781 0.442643093993874 -0.902662343290305 0.366705127878123 0.767100199411283 0.76373317151243
"SLC25A11" 5386.25869319125 -0.167816495491482 0.185950751076247 -0.902478180486999 0.366802907117211 0.767138909049763 0.763749690618457
"ZBTB6" 4266.95303195106 -0.121439729094215 0.134561713183716 -0.902483523886281 0.366800069868488 0.767138909049763 0.763749690618457
"AGER" 896.680829110992 0.507759603919998 0.562760161681928 0.902266433363816 0.366915352037507 0.767174585829272 0.763752197525796
"ATXN2" 8497.72187628637 0.0743755633197017 0.0824283443793623 0.902305679917589 0.366894509161288 0.767174585829272 0.763752197525796
"CCDC14" 5883.59363034427 0.409469236488057 0.453845260784426 0.902222126943289 0.366938882971043 0.767174585829272 0.763752197525796
"ELAVL2" 29250.667688643 0.253381535204901 0.280890192764868 0.902066151583317 0.367021728242528 0.767264909095473 0.763821247805524
"RUSC1" 12799.0804880676 0.173327742919717 0.192179402981505 0.901905928682674 0.367106841704543 0.767277085782908 0.763821247805524
"SPEF2" 1202.69590357551 -0.132040437269702 0.146389959158783 -0.901977417224931 0.367068864107085 0.767277085782908 0.763821247805524
"SPSB4" 2752.61330256812 -0.208590488956397 0.23130182216685 -0.901810833145665 0.36715736408506 0.767299819080257 0.763832886295901
"RNASEK-C17orf49" 96.2262587866683 -0.357051449424612 0.395970547024256 -0.9017121402283 0.367209802264564 0.767326550748042 0.763848507072049
"INTS10" 3477.1852400775 0.0773698238228603 0.08582283108811 0.901506310639282 0.367319180031055 0.767447782624874 0.763947213821635
"WWC3" 1770.26106855535 -0.348023173408597 0.386068815448942 -0.901453729185291 0.367347125050989 0.767447782624874 0.763947213821635
"PLAU" 115.638149973925 -0.385652691032112 0.427909279388125 -0.901248721653252 0.367456091317345 0.767592573271009 0.764080358180795
"CYP2U1" 1800.29399302958 0.192937554918203 0.214140542732594 0.900985644549957 0.367595952407325 0.767636174243782 0.764090816343921
"METTL4" 1166.0553367321 -0.275508498348229 0.305767119464862 -0.901040304236798 0.367566890656394 0.767636174243782 0.764090816343921
"STAG1" 7471.07656671401 0.200663515659828 0.222691070960382 0.901084694570115 0.367543290022748 0.767636174243782 0.764090816343921
"LPIN2" 4377.31059682041 -0.211077081527459 0.234311393327489 -0.900840025446152 0.36767338292698 0.767708779722314 0.764141135632573
"RPSAP9" 218.29090383355 0.422066622498028 0.468561478181826 0.900771066660849 0.367710054150349 0.767708779722314 0.764141135632573
"KNDC1" 3557.88152645102 -0.215124806070899 0.238895244614458 -0.900498485928757 0.3678550306969 0.767928623029641 0.764348982752138
"DBT" 5241.58993533292 0.154955176919943 0.172127832083378 0.90023312932265 0.367996199160968 0.768104100439621 0.764523399908057
"KDM7A" 4132.98386862237 0.204778577485524 0.227509724999254 0.900087139071507 0.368073879668693 0.768104100439621 0.764523399908057
"PLCH2" 997.314549309859 -0.46764984266563 0.519518471673156 -0.900160183254932 0.368035012035408 0.768104100439621 0.764523399908057
"LOC100287592" 576.676812539743 0.444153265693466 0.493628598241886 0.899772151118002 0.368241517579192 0.768104100439621 0.764622643288294
"MAP3K8" 208.305265039352 -0.681676652069442 0.757634138482758 -0.899743843954248 0.368256585097615 0.768104100439621 0.764622643288294
"NDUFB9" 6977.02292653359 0.142315883387245 0.158156866960389 0.899840051983884 0.368205376435749 0.768104100439621 0.764622643288294
"LOC101928416" 77.4830000940354 -0.394277696561496 0.438318912472843 -0.899522437526409 0.368374449968415 0.76817922843345 0.764682586440262
"TRAM2" 1554.09978706269 0.286224311690972 0.318196494991984 0.899520630163392 0.368375412207855 0.76817922843345 0.764682586440262
"MTRNR2L9" 1039.20402654709 0.658703018136062 0.732459680333923 0.899302768223042 0.36849141328835 0.76817922843345 0.764829998451378
"ENDOV" 1819.28079751006 -0.145134856508393 0.16143355932475 -0.899037703904124 0.368632578031506 0.76817922843345 0.764878647821597
"KLHDC1" 198.729722060237 0.345658434832508 0.384489862580555 0.899005327507403 0.368649822966306 0.76817922843345 0.764878647821597
"SUCLA2" 10505.0156291457 0.136374667156592 0.151675913605099 0.89911881138659 0.368589379218866 0.76817922843345 0.764878647821597
"EDNRB-AS1" 17.7538590510332 -1.27593381852721 1.41968097886592 -0.89874685758378 0.368787512152292 0.768383411583104 0.765070957181344
"GNA11" 7670.06989390759 -0.148021571760818 0.164741316267732 -0.898509099686066 0.368914196107642 0.768499024514946 0.765153093375499
"HSPB3" 24.6628550523254 2.216984619683 2.4676506340517 0.898419163997649 0.368962123374645 0.768499024514946 0.765153093375499
"RUNX1" 407.984082476062 0.706339640186863 0.786184438707491 0.89844011838762 0.368950956308688 0.768499024514946 0.765153093375499
"C1orf194" 91.1967076196458 -0.371637732078729 0.413764381601698 -0.898186863354706 0.369085935698555 0.76857085891158 0.765284973781476
"CX3CL1" 560.272066576893 -0.814694705996313 0.907100144135705 -0.898130940958634 0.369115745250756 0.76857085891158 0.765284973781476
"KCNQ5" 317.593717228055 0.388975416162694 0.433240676351398 0.897827552663129 0.369277493121781 0.768753682411125 0.765526967511693
"CES2" 7490.22365389837 -0.119672017709488 0.133328442539785 -0.897573056655023 0.369413208634823 0.768942056347426 0.76571494269698
"UBL7" 3381.47894180896 -0.116601463659848 0.129920476379925 -0.89748334449507 0.369461056980023 0.768958952230493 0.76572076432005
"ELF3" 23.9523878270024 0.564134037192294 0.62872529963925 0.897266322058271 0.369576822711735 0.76903449379238 0.76577398694969
"NAPA-AS1" 72.4130486704588 -0.386769790692231 0.431043940981187 -0.897286225185825 0.369566204897543 0.76903449379238 0.76577398694969
"PKMYT1" 646.937175379997 -0.618650139903463 0.689561908140363 -0.897164029219454 0.369631396340711 0.769065367101498 0.765793732535758
"LOC440600" 26.1740824930558 -0.724869336153339 0.808121559220977 -0.89698056917589 0.369729285537072 0.769186347660378 0.765903202560712
"FAM220A" 3627.97090438082 -0.121294637767656 0.135256480806945 -0.896775053173115 0.369838962313729 0.769331822508589 0.766037061195871
"C18orf21" 1837.55628899059 0.119290059952966 0.133137630051255 0.895990561849737 0.370257804031036 0.769659970861717 0.766566818614968
"CHRNE" 19.3570174471193 -0.654980483184512 0.730858635547324 -0.896179440630146 0.370156934297427 0.769659970861717 0.766566818614968
"LGALS9" 25.2128872610309 -0.590360925249564 0.658891473787248 -0.895991143816482 0.370257493208492 0.769659970861717 0.766566818614968
"ZNF524" 246.835690192345 0.169144452267661 0.188786096205378 0.895958207026279 0.370275084669497 0.769659970861717 0.766566818614968
"SSTR2" 1196.72230630357 -0.226021868492352 0.252318264521478 -0.895780846150807 0.370369821613868 0.76977421902006 0.766669589340968
"DNAJC25" 1417.97667479349 0.177709103804393 0.198510802432127 0.895211251111406 0.370674171417356 0.769877805168105 0.766684696074765
"KLF15" 221.331752045275 -0.656048490433265 0.732646597166132 -0.895450129668046 0.370546513340405 0.769877805168105 0.766684696074765
"LINC01011" 662.758781687774 -0.259732136632427 0.290173665170207 -0.895092035592123 0.370737891090562 0.769877805168105 0.766684696074765
"LRRC7" 1545.83847022879 -0.241827045713074 0.270097359995227 -0.895332874476627 0.370609171778535 0.769877805168105 0.766684696074765
"MORN5" 17.6968650917236 -0.553706298524254 0.618261677038967 -0.895585670417278 0.370474091724287 0.769877805168105 0.766684696074765
"NR2F2" 3494.54249202757 -0.876718277772362 0.979460876602343 -0.895102906829331 0.370732080225689 0.769877805168105 0.766684696074765
"SAP130" 6060.44547525013 -0.130806339089326 0.146136830922911 -0.895094948092371 0.370736334303111 0.769877805168105 0.766684696074765
"SLITRK2" 1142.97861774413 -1.02482852265679 1.14439502202269 -0.895519906094515 0.370509229568525 0.769877805168105 0.766684696074765
"ATP6AP1" 21772.249299522 -0.181914861560433 0.203365656794232 -0.894521053495756 0.371043170398981 0.770124980730824 0.766875877280352
"DRC1" 53.8247106118064 -0.43506305150893 0.486302349821519 -0.894634894667085 0.370982292024405 0.770124980730824 0.766875877280352
"SUZ12" 7447.04173909211 0.148548440546282 0.166069189463639 0.894497293724718 0.371055877095946 0.770124980730824 0.766875877280352
"TERF2IP" 50246.2590981279 -0.155833704646552 0.174167660529507 -0.894733868347229 0.370929369315127 0.770124980730824 0.766875877280352
"TNNC2" 155.556532722925 1.26360474470497 1.41253613228664 0.894564546578661 0.371019911050217 0.770124980730824 0.766875877280352
"LOC101928303" 8.524326331186 -0.915801410180069 1.023934354945 -0.894394651138805 0.3711107733307 0.770156327154447 0.766896105189648
"CBY3" 14.1410527064289 -0.665054807623102 0.743804148788848 -0.894126241035392 0.371254350667373 0.770289097643261 0.767006345327015
"LHFPL2" 812.904352595643 0.402755248038402 0.450428919758199 0.894159389798085 0.371236616939576 0.770289097643261 0.767006345327015
"BAZ2A" 19161.6030502601 0.130689182569591 0.146206817877351 0.893865173094885 0.371394033611086 0.770434747136068 0.767129412319226
"FAM217B" 5671.2337808007 0.234655659046487 0.262523517032097 0.893846241659932 0.371404164037383 0.770434747136068 0.767129412319226
"CTC-338M12.4" 338.485884930207 0.216550054695578 0.242453752056696 0.893160253692172 0.371771359647796 0.770618281527625 0.767235358748747
"DNAJC22" 336.642246609061 0.549514351626716 0.615237698298788 0.893174058004238 0.371763968257309 0.770618281527625 0.767235358748747
"LOC401127" 83.5197613189752 0.244365842393181 0.273540871392864 0.893343072093306 0.371673478624114 0.770618281527625 0.767235358748747
"POU6F2" 2012.98596325382 0.41630832549537 0.466082696845619 0.893206995910564 0.371746332329905 0.770618281527625 0.767235358748747
"PRKX" 8553.40999202347 -0.117703288799767 0.131773420418268 -0.893224812911127 0.371736792798067 0.770618281527625 0.767235358748747
"SHANK2" 5675.65982389675 -0.166043821474785 0.185818669669189 -0.893579863478689 0.371546724209302 0.770618281527625 0.767235358748747
"USP51" 1059.32722137669 0.139989663632409 0.156732047658942 0.893178298397752 0.371761697796343 0.770618281527625 0.767235358748747
"DTNB" 2995.64367868653 -0.123557048879079 0.138351782387801 -0.893064380860294 0.371822696378137 0.770642157389426 0.767248168603557
"IBA57-AS1" 20.5138639771964 -0.663203405451548 0.742751769551998 -0.892900471784226 0.371910474448391 0.770741548610575 0.767336162147706
"AKAP1" 6017.44912306393 0.13387699634953 0.150008277883525 0.892464057573407 0.372144249573638 0.771040594151337 0.767650293826927
"C10orf32" 3177.24926762289 0.191047214430645 0.214101084002423 0.892322499537101 0.37222009789306 0.771040594151337 0.767650293826927
"C12orf57" 7782.71842727709 -0.164344654024726 0.184201309381799 -0.892201334378601 0.372285027099469 0.771040594151337 0.767650293826927
"MPZL3" 570.76635073145 0.401965930459712 0.450466347395338 0.892332874106884 0.372214538761535 0.771040594151337 0.767650293826927
"UXT" 1857.47854764622 -0.223389101978234 0.250398993106529 -0.89213258890061 0.372321869105532 0.771040594151337 0.767650293826927
"ZNF490" 2115.47417961879 -0.160162959783034 0.179532624425452 -0.892110613854137 0.372333646426495 0.771040594151337 0.767650293826927
"PET112" 2284.96153303942 -0.102125673619911 0.114515351047546 -0.891807715609319 0.372496005436468 0.771257272864841 0.767844105186615
"TGFBR1" 27332.5555387585 0.115887761054989 0.129952999704928 0.891766725801824 0.372517980094065 0.771257272864841 0.767844105186615
"IGF2BP2" 11464.4040702133 -0.222211955692899 0.249213036972921 -0.891654619645938 0.372578084366521 0.771299202570291 0.767874895419472
"TMX2" 6036.35912149459 0.0864897548714364 0.0970189079643819 0.891473184826909 0.372675371039999 0.771335593103212 0.767889223494246
"UBAP2" 5895.98251554221 -0.0763825967317157 0.0856803631825697 -0.891483111117981 0.372670048083382 0.771335593103212 0.767889223494246
"GALNT4" 14.9618663028392 -0.945054889239913 1.06029203559258 -0.891315654098764 0.372759852929012 0.771391620265727 0.767970220509711
"ARFGEF1" 15793.8006706658 0.12062210223797 0.135349118511335 0.891192373948621 0.372825974907645 0.771391620265727 0.767982309915505
"ERRFI1" 5901.39197259746 -0.123196748705529 0.138251586155889 -0.891105499264331 0.372872574980452 0.771391620265727 0.767982309915505
"LRRC37A3" 784.438197161006 0.313866490843878 0.352254524193149 0.89102188698016 0.37291742849034 0.771391620265727 0.767982309915505
"NDUFA8" 4547.83557945236 -0.14985196921581 0.168205990514677 -0.890883664471714 0.372991584787502 0.771391620265727 0.767982309915505
"RAPGEF4-AS1" 200.987863616108 0.395229088415005 0.443595589300381 0.890967128501758 0.372946805290549 0.771391620265727 0.767982309915505
"DUSP12" 3703.20023695394 0.18281634200158 0.205228387878414 0.890794611269316 0.373039366617105 0.771391620265727 0.767987681261492
"HARS2" 4102.2964260386 0.0800698029204346 0.0899049088029416 0.890605462888972 0.373140867465523 0.771391620265727 0.768010640167234
"WASH1" 992.985471523728 0.179462470191445 0.201505209165035 0.890609582427536 0.373138656655608 0.771391620265727 0.768010640167234
"KCNJ14" 229.867095386657 0.157608601819678 0.176989547819342 0.890496663568819 0.373199259129233 0.771429932840669 0.768037840994564
"FEZF2" 424.353629480803 1.13852105279372 1.27875530279417 0.890335352124037 0.373285844013141 0.771502908125489 0.768123049390875
"BTN2A3P" 70.5257554753081 0.893276120830778 1.00381118814184 0.889884603183515 0.37352785213114 0.771649117668336 0.768469304787198
"SFTPD" 18.6506287397121 -0.633038333790437 0.711396070747757 -0.889853570775339 0.373544517073196 0.771649117668336 0.768469304787198
"ABCB6" 2341.90288257422 0.26117241355699 0.293649219643979 0.889402716185099 0.373786685726995 0.772066970710807 0.768842862463865
"C6orf62" 14769.0662383724 0.0771881726228929 0.0868164543783196 0.889096118652006 0.37395142471059 0.772090287810453 0.768842862463865
"DHX8" 5748.5772438976 0.102025820349309 0.114757763963239 0.889053749618127 0.373974193695307 0.772090287810453 0.768842862463865
"LIFR-AS1" 779.634344005491 -0.140984540587192 0.158585912596793 -0.889010494555385 0.373997439713909 0.772090287810453 0.768842862463865
"RNASEK" 3003.2727702586 -0.1928315555195 0.216867235360014 -0.889168689771819 0.373912427213178 0.772090287810453 0.768842862463865
"SMARCE1" 26301.9098165555 0.0785336656300471 0.0883287917513715 0.889106078243481 0.373946072582156 0.772090287810453 0.768842862463865
"ERN2" 22.6117641999471 -0.887712408387079 0.998786370925977 -0.888791071071663 0.374115375456793 0.772225185489103 0.76895527864579
"PIGV" 620.514369033512 -0.131716055138163 0.148205310501193 -0.888740455336804 0.374142583669077 0.772225185489103 0.76895527864579
"ITGA6" 4606.11187765861 -0.370829506864967 0.417320063311533 -0.88859736079389 0.374219509981656 0.772301599081357 0.769020414504791
"UPP2" 12.9552737514894 -0.752641063020804 0.847130887549223 -0.888459002124476 0.374293899633924 0.772372761863201 0.769069617970683
"ANKFN1" 227.936591309268 0.414495140069539 0.466571750344452 0.888384561996162 0.374333926751803 0.772373008353346 0.769069617970683
"FBP2" 12.0279522500984 -0.689574914239425 0.776388298001922 -0.888183034203483 0.374442303318886 0.772465068622626 0.769139390061277
"GALR3" 133.498753746894 0.5245630282345 0.590622259935755 0.888153162888848 0.374458369009893 0.772465068622626 0.769139390061277
"TRIM29" 29.0953849319151 -0.833097175418397 0.938334926529306 -0.887846281604202 0.374623443672303 0.772640891819454 0.76938549962223
"TBC1D14" 14864.5452869945 -0.0644543549078917 0.0726121043594607 -0.887653036314928 0.374727415422485 0.772669790050517 0.769506074356525
"LY6H" 6210.75364757161 -0.29385881106107 0.331216414613214 -0.887210893228922 0.374965368726609 0.773016589937663 0.76990171904844
"NUDCD3" 16609.9980194438 -0.137073546220485 0.154581671851433 -0.886738670754095 0.375219613310636 0.773354415898555 0.770237701750075
"TMEM127" 8779.20192784612 -0.140754591019293 0.158724732290837 -0.886784239531007 0.375195074438614 0.773354415898555 0.770237701750075
"ATF3" 844.420327321177 0.298529308035547 0.336994375317119 0.885858429401453 0.375693819494765 0.773436176539617 0.770329982929199
"CA4" 12.8440597656753 -0.908803957658124 1.02613027905929 -0.885661378681149 0.375800025908745 0.773436176539617 0.770329982929199
"CCDC61" 199.295676514385 -0.451907160678412 0.509776641795574 -0.886480712585554 0.375358542963208 0.773436176539617 0.770329982929199
"CYB5R4" 2527.71953747944 0.206170775842587 0.232790574919356 0.885649154455714 0.375806615133461 0.773436176539617 0.770329982929199
"DCAF5" 13617.0436557881 0.0844502993360033 0.0952802670616263 0.886335669917693 0.375436673178897 0.773436176539617 0.770329982929199
"FLJ33360" 57.794271533143 0.409294921451053 0.462140609496804 0.885650196152874 0.375806053624619 0.773436176539617 0.770329982929199
"HNRNPDL" 43002.5170979374 0.158361637962467 0.178778596777275 0.885797521723227 0.37572664554098 0.773436176539617 0.770329982929199
"MTRNR2L2" 2781.81710051637 0.539803074044276 0.609245142788576 0.886019495491657 0.375607021848595 0.773436176539617 0.770329982929199
"RPL3" 108089.188083627 -0.272127399664697 0.307158718053095 -0.885950434321248 0.37564423702358 0.773436176539617 0.770329982929199
"TMED7-TICAM2" 24.9549585575525 0.373134609188136 0.421313477061905 0.885646032000325 0.375808298242149 0.773436176539617 0.770329982929199
"TPP2" 6515.8157431256 0.137731620649276 0.155415261021345 0.886216834461066 0.375500693827676 0.773436176539617 0.770329982929199
"TRPV2" 759.489530554617 -0.523609486974228 0.590804652974777 -0.886265002040501 0.375474743523435 0.773436176539617 0.770329982929199
"ENO2" 77400.0001510434 -0.291980689797582 0.329759214505657 -0.885436030150941 0.375921506999595 0.773586905525801 0.770469142917434
"POLRMT" 5024.73798081153 -0.142219352832586 0.160655949021026 -0.885241746099131 0.376026261282656 0.773720206343242 0.770590943595279
"STL" 29.1800811569331 -0.532293983811367 0.601390906899756 -0.885104809042438 0.376100105976917 0.773789885306394 0.770644310285311
"STAMBP" 4296.44956280768 0.0669323807914164 0.0756276428731302 0.885025345873855 0.376142961399183 0.77379579877974 0.770644310285311
"ACVR2B-AS1" 185.476257145375 0.173067035712061 0.195730540737094 0.884210686080537 0.376582490847417 0.773942200523066 0.770855268584087
"ARMCX4" 4517.63861295704 0.11250054854338 0.127251807949943 0.884078193903808 0.376654003654374 0.773942200523066 0.770855268584087
"CCL27" 40.8242914988381 -0.445992496998812 0.50421969831009 -0.884520177401975 0.37641547518596 0.773942200523066 0.770855268584087
"LINC01004" 779.6173594279 0.480667125189531 0.543681145603106 0.884097469770312 0.376643598962217 0.773942200523066 0.770855268584087
"P2RX5" 175.754251142376 -0.367779253630287 0.415710841385395 -0.884699692710991 0.376318621468796 0.773942200523066 0.770855268584087
"RNF20" 11463.2881537731 -0.117080680451752 0.132417544376025 -0.884178006800062 0.376600128748877 0.773942200523066 0.770855268584087
"RPS27" 24449.9842574867 -0.324977007641679 0.367479120670738 -0.884341420673147 0.376511934909886 0.773942200523066 0.770855268584087
"SNORD115-45" 30.1692685739086 0.639346201028661 0.722846067049835 0.884484581396475 0.376434682090854 0.773942200523066 0.770855268584087
"TTYH1" 12728.1738668045 -1.01679935009704 1.14969965991745 -0.884404323621389 0.37647798982755 0.773942200523066 0.770855268584087
"ERAP2" 14.127742160283 0.655315728516693 0.741438090980886 0.883844162429991 0.376780342882305 0.774029567056151 0.770959392459109
"FPGT-TNNI3K" 9.93227279948275 -1.14280515625442 1.29303522948083 -0.88381594731434 0.376795576256852 0.774029567056151 0.770959392459109
"ADAP1" 5612.12532820401 -0.330551989699645 0.374377573523932 -0.882937475629838 0.377270054188618 0.774029567056151 0.770971072410498
"B3GAT3" 3417.82431662905 -0.146690937398966 0.166077545761898 -0.883267733311005 0.377091633042866 0.774029567056151 0.770971072410498
"BRF1" 5245.25171769329 -0.119345759424449 0.135125543458697 -0.883221309381291 0.37711671034797 0.774029567056151 0.770971072410498
"FPGT" 1602.81386843146 0.262577375171399 0.297382501588876 0.882961753864074 0.377256936142155 0.774029567056151 0.770971072410498
"KDM3A" 13215.7008917929 -0.348614410331271 0.394507945603899 -0.883668920273898 0.376874962478393 0.774029567056151 0.770971072410498
"LAMTOR2" 2269.3523166361 -0.157059849021458 0.177810890809141 -0.883297127114913 0.377075755612575 0.774029567056151 0.770971072410498
"MIR1915" 7.45342066470262 -0.895584763439464 1.01439519701128 -0.882875595308542 0.377303490714444 0.774029567056151 0.770971072410498
"PCBP2" 40916.7781009576 -0.206028606887395 0.233381392866637 -0.882797914421256 0.377345467532954 0.774029567056151 0.770971072410498
"PFN2" 49449.8818011351 0.0948922920965487 0.107467900454484 0.882982655241679 0.377245642908427 0.774029567056151 0.770971072410498
"TMEM62" 1237.8693458196 0.178263984739738 0.201917679670698 0.882854760566108 0.377314749008301 0.774029567056151 0.770971072410498
"UBXN2A" 2213.87675378181 0.196886686709336 0.22300409767402 0.882883717218229 0.377299102002781 0.774029567056151 0.770971072410498
"ZNF382" 1744.62961845723 0.214992515741803 0.243444159271515 0.883128666488236 0.37716675731274 0.774029567056151 0.770971072410498
"RND3" 19870.0468769309 -0.220170013100916 0.249437328045418 -0.882666659501849 0.377416400966668 0.774029567056151 0.771023339682086
"ANP32A-IT1" 29.2168381200099 0.776544859348371 0.880008838831576 0.882428476945097 0.377545141751977 0.774211556841255 0.771193674747731
"PTPRM" 7717.02993675759 -0.13433160186235 0.15226836439437 -0.882202960520644 0.377667061268344 0.774379521536977 0.771350037076299
"LOC654841" 157.562418124496 -0.216040821585164 0.244954257337156 -0.881963938629589 0.377796308640659 0.774480431885532 0.771521326510492
"CCND1" 10992.043332044 0.503923640187617 0.572025640430007 0.880945895727338 0.378347104688819 0.77493578728937 0.771865459838983
"CEP89" 1734.75544156252 -0.196189410001106 0.222675188861009 -0.88105644371347 0.378287270524528 0.77493578728937 0.771865459838983
"EPN2" 8712.41574071991 -0.0813969747113012 0.0924047050998185 -0.880874784713328 0.378385596648002 0.77493578728937 0.771865459838983
"FAS" 276.21568732399 0.472451431988127 0.536324298313727 0.880906260398 0.37836855875398 0.77493578728937 0.771865459838983
"GLTPD2" 28.3252966842179 -0.591242511974163 0.670948205710772 -0.88120440138569 0.378207197464303 0.77493578728937 0.771865459838983
"HTRA1" 507.470948900992 -0.329102305929235 0.373600739449839 -0.88089307963862 0.378375693485891 0.77493578728937 0.771865459838983
"LARP4B" 8276.97032931245 -0.0793338142246444 0.0900688110588683 -0.880813383589491 0.378418834642546 0.77493578728937 0.771865459838983
"NEO1" 33750.2625913019 0.0715766234724804 0.0812114345773356 0.881361397505173 0.378122244311499 0.77493578728937 0.771865459838983
"SSBP4" 5939.54598134661 -0.156204726694695 0.177288104025324 -0.881078443212309 0.378275363977724 0.77493578728937 0.771865459838983
"VASN" 154.456109574703 0.488561239954039 0.554564144047784 0.880982380844192 0.378327356453017 0.77493578728937 0.771865459838983
"ING4" 6734.05211232035 0.0970301108468959 0.110216404810775 0.880359970128604 0.378664334563217 0.775173389311915 0.772088312773957
"NAGPA" 585.998741573744 0.209974169592875 0.238479197660357 0.880471637161082 0.378603863547411 0.775173389311915 0.772088312773957
"PDGFRB" 364.167495416318 -1.01324115966322 1.15087622644051 -0.880408454345285 0.378638078189115 0.775173389311915 0.772088312773957
"MAPK15" 229.63212050238 1.13657183590475 1.29169797578666 0.879905254332051 0.378910638068968 0.77536862858816 0.772405246739871
"MRAS" 6963.8479568843 -0.113104437913242 0.128537980769903 -0.87993009720381 0.378897179016173 0.77536862858816 0.772405246739871
"PABPN1" 3016.7644511069 0.204124448086618 0.232030215615889 0.879732182917645 0.379004410646945 0.775478524543924 0.772503774776251
"DCUN1D2" 3236.1787615181 0.128803182663399 0.146490758842709 0.879258075259874 0.379261362114842 0.775922241265396 0.772934837846371
"FAM86B1" 294.622237274157 0.255156716003433 0.29028443268371 0.878988630718092 0.379407440344688 0.776057028158009 0.77313986495266
"NARS2" 3667.00614077792 -0.059530336776037 0.0677367083489718 -0.878848976087582 0.379483167132468 0.776129897144858 0.773201501008999
"ABHD17C" 4865.61911375586 0.131545672767246 0.149695954918761 0.878752353987356 0.379535565259064 0.77615504332459 0.773215595562534
"DCAF7" 46910.5006687708 -0.101716184987156 0.115772272921175 -0.878588477367206 0.379624445657301 0.776251406353851 0.773289685307251
"GDPD5" 3418.45935778371 -0.152553381296907 0.173648638348752 -0.878517578643621 0.379662902373956 0.776251406353851 0.773289685307251
"ZNF621" 4447.80840790959 0.102590929594652 0.116793993851581 0.87839216907868 0.379730932597156 0.776308489435444 0.773335599554893
"PAPD5" 4196.74689228508 0.102432819021901 0.1166289969349 0.878279173395252 0.37979223515016 0.776351808100569 0.773367803304332
"AAED1" 195.361748107012 0.20288796840265 0.23108842132955 0.877966828607635 0.379961720469269 0.776456320993272 0.773439078722502
"CYB5B" 15992.5881277147 0.120835285962444 0.137631387480778 0.877963146156036 0.37996371892773 0.776456320993272 0.773439078722502
"PPP6R1" 8883.72686170749 -0.11275717784399 0.128423841381009 -0.878008137986316 0.379939302402234 0.776456320993272 0.773439078722502
"ZBED4" 8884.44713041393 0.105598586299412 0.120298933346358 0.87780151795177 0.380051440567345 0.776553587493708 0.773525025869201
"TSPAN11" 4979.97508546067 -0.660710591958314 0.752812035548479 -0.877656786500415 0.380130002273403 0.776632119075208 0.773592311305976
"PQLC2" 1511.2503207483 0.15408209686026 0.175596316457205 0.877479095057282 0.380226468646497 0.77674721070132 0.773696013579784
"AKAP13" 8472.42104620651 0.25088229769879 0.286122667795163 0.876834749347433 0.38057640171694 0.77721596273395 0.774130103564214
"TMEM208" 1755.27466289954 -0.189615140151163 0.216245184039221 -0.876852545843391 0.380566734090359 0.77721596273395 0.774130103564214
"ZNF26" 1524.17172671623 -0.0980913280791505 0.111860404365903 -0.876908398777885 0.380536393967221 0.77721596273395 0.774130103564214
"CLDN9" 40.1106128059788 -0.489839951970248 0.558765188972874 -0.876647224338858 0.380678280477422 0.777259989488346 0.774152086889552
"VWA9" 3748.20616103791 0.131632751450422 0.150150655139441 0.876671176214168 0.380665266947331 0.777259989488346 0.774152086889552
"CCDC170" 45.4602803860183 -0.392744763942741 0.448059367242988 -0.876546262963745 0.380733137803355 0.777289994625119 0.774171041238469
"LOC100652999" 22.9922555242937 -0.693909632983876 0.791814363900469 -0.876353934229842 0.380837652983253 0.777306586026865 0.774277224888323
"LOC101926996" 626.494534109697 -0.206006615791542 0.235123446220805 -0.876163645534869 0.38094107690427 0.777306586026865 0.774277224888323
"SMG1P5" 153.815297754852 -0.207912797068659 0.237292945589376 -0.876186169598326 0.380928833937416 0.777306586026865 0.774277224888323
"VDAC3" 18816.8971477342 0.125244615356008 0.142968213457323 0.876031198315244 0.381013073549539 0.777306586026865 0.774277224888323
"ZXDC" 6199.97203977298 0.0683424788576554 0.0780070285603698 0.876106680627695 0.380972041288554 0.777306586026865 0.774277224888323
"DDX28" 1017.35698036322 -0.16410827707554 0.187351369768538 -0.875938496090457 0.381063470284635 0.777308432113073 0.774287087164943
"SDHAP3" 617.376595845656 -0.184653666315173 0.21085714291674 -0.875728769539887 0.381177501349809 0.777459095913606 0.774426230933091
"ABCA1" 3559.54496904572 0.296448102100392 0.338875714792559 0.874798898710877 0.381683336553699 0.777595659158675 0.774522007658159
"ATOX1" 2287.42673349511 -0.226522053803034 0.258926756035692 -0.874849927721678 0.381655566893066 0.777595659158675 0.774522007658159
"C10orf118" 5318.88314223011 0.167333818286392 0.191380130400125 0.874353141763155 0.381925967337836 0.777595659158675 0.774522007658159
"CYFIP2" 40671.874572311 -0.102341861088236 0.116988536340623 -0.874802474579713 0.381681390548404 0.777595659158675 0.774522007658159
"DNAJB13" 17.7658516661352 0.593455420044085 0.67880329831686 0.874267142654726 0.381972788555263 0.777595659158675 0.774522007658159
"GFOD1" 2251.39052709488 -0.298560798787778 0.341182167297438 -0.875077385060093 0.381531801145773 0.777595659158675 0.774522007658159
"LOC101927394" 33.5840710765282 -0.531340060439247 0.607231284265821 -0.875020892709224 0.381562537876983 0.777595659158675 0.774522007658159
"MAPRE1" 28294.7850340615 0.0531058202664425 0.060678409214955 0.875201261099538 0.381464407171362 0.777595659158675 0.774522007658159
"MNAT1" 1502.20595116066 0.137498474950792 0.157233038865813 0.874488440486972 0.381852312642707 0.777595659158675 0.774522007658159
"NAV2-AS2" 16.9521131245445 1.05215503416279 1.20328663744553 0.87440099592265 0.381899915220099 0.777595659158675 0.774522007658159
"NCAM1" 130656.934135818 -0.123999968612287 0.141740020298028 -0.874840911914364 0.38166047314746 0.777595659158675 0.774522007658159
"PDXK" 13669.4142557621 -0.190647507911168 0.218027402225387 -0.874419939719712 0.381889602394129 0.777595659158675 0.774522007658159
"ROCK1" 6048.60761200287 0.305208617758594 0.348620585752808 0.875475029965686 0.381315490870593 0.777595659158675 0.774522007658159
"RORB" 271.203335219699 -0.772390052521266 0.883412953390502 -0.874325024957881 0.38194127481911 0.777595659158675 0.774522007658159
"SLC16A7" 2431.31180175947 0.31526521923442 0.360498814345702 0.87452498229882 0.381832421296201 0.777595659158675 0.774522007658159
"THAP9" 1318.33994642252 0.187797667782926 0.214817699794681 0.874218781610732 0.381999119711409 0.777595659158675 0.774522007658159
"UPF2" 5151.06755489342 0.166637724050779 0.190435378095793 0.875035540754185 0.381554567926068 0.777595659158675 0.774522007658159
"CHTF8" 10371.8812432704 -0.0978341564748304 0.111950378570444 -0.873906437156607 0.382169208829251 0.777595659158675 0.774566561720122
"ETS1" 156.837284419661 0.712815346064695 0.815672993107718 0.873898427541245 0.38217357112583 0.777595659158675 0.774566561720122
"LIX1L" 5772.74651614044 -0.200064584829916 0.228909567624966 -0.873989614788365 0.382123909395436 0.777595659158675 0.774566561720122
"RPS9" 28728.82088248 -0.22622814292254 0.258893185735636 -0.87382810899298 0.382211870201041 0.777595659158675 0.774566561720122
"TOMM5" 3774.54461049213 0.0957251168964911 0.109555372260593 0.873760135366023 0.382248894349263 0.777595659158675 0.774566561720122
"TMEM104" 1794.56200514948 -0.112474741217311 0.128750660706214 -0.873585740068232 0.382343894739078 0.777618233888602 0.774666732744496
"MGC57346" 2294.73817038432 0.0697838241609976 0.0798913037460554 0.873484608322506 0.382398992048103 0.777618233888602 0.774686041922045
"LINC00900" 313.830153294745 0.434787961359253 0.497999188622615 0.873069617968265 0.38262513276907 0.777952181911186 0.775051814870363
"RRN3" 7959.31148798079 0.0797517952099288 0.0913603589620756 0.872936535232249 0.382697670907541 0.778017933061402 0.775077860639383
"CDT1" 1153.66997413176 -0.731946375024084 0.838700018963675 -0.872715343357808 0.382818252497837 0.778022165584347 0.775077860639383
"LOC284009" 36.4201292876722 0.311344728060191 0.356704137694584 0.872837444702618 0.382751686711607 0.778022165584347 0.775077860639383
"RFPL3S" 59.8853074159262 0.410629725615316 0.47052173453393 0.872711493385233 0.382820351496318 0.778022165584347 0.775077860639383
"ATP9B" 2264.78502266525 0.09511452800767 0.109018008980488 0.872466199824779 0.382954099665638 0.778138148464931 0.775171578452943
"MAST1" 17486.0608889287 -0.165452572756064 0.189639289692704 -0.872459357046566 0.382957831152654 0.778138148464931 0.775171578452943
"ERC2" 9321.36547437335 -0.213174815934141 0.244383887478599 -0.87229488872424 0.38304752531678 0.77815700692568 0.77526083070364
"RNF113A" 1214.03027879742 -0.171847881586892 0.197172949238748 -0.871559117264149 0.383448941939354 0.778890724422151 0.775980890597662
"TRAPPC9" 6239.41095076307 -0.15547402450489 0.178416087756932 -0.871412586496697 0.383528915834861 0.778971417469609 0.776050356832715
"OR2K2" 32.442561573509 0.519592345802659 0.596638372530169 0.870866457347052 0.383827073402317 0.779413406633978 0.776561237047815
"MTRF1" 718.129692413338 0.144321297168082 0.165822242273392 0.870337387731969 0.384116052630716 0.77975478105883 0.777053428221657
"SCAMP4" 3467.41169854344 -0.158252456865123 0.181905143430333 -0.869972414637806 0.384315479481474 0.779995993066742 0.77727188516114
"SYN2" 5010.52447773153 -0.235633806980324 0.2708435034737 -0.869999848466755 0.384300487018628 0.779995993066742 0.77727188516114
"MTUS1" 3475.41261005209 -0.513641733226999 0.59051957771543 -0.869813216378275 0.384402487669774 0.780028212877572 0.777282082545606
"VPS13B" 6373.34362651185 0.141405002443614 0.162572627664376 0.869795884308017 0.38441196106367 0.780028212877572 0.777282082545606
"PITPNA" 21834.499345726 -0.129740704448586 0.149201713606779 -0.869565779857709 0.38453774549881 0.780201648640734 0.77744395424251
"MBD3" 7975.43474687828 -0.143856479114624 0.165459551855845 -0.869435928606634 0.384608738574888 0.780263891653919 0.777485614434032
"FAM118B" 2155.33276457148 0.0947523199332075 0.109001275017795 0.869277170544461 0.384695546651319 0.78027642107416 0.777485614434032
"PYCARD" 10.6019385102679 -0.593636558655453 0.682879324412884 -0.869314002391039 0.384675406123266 0.78027642107416 0.777485614434032
"AFF3" 16704.004318022 0.312186674011966 0.359206425224531 0.869101029628926 0.384791873601131 0.780308248289636 0.777495441299362
"STAP2" 75.8508175736478 -0.661096184511442 0.760632423028179 -0.869140158237706 0.384770473894229 0.780308248289636 0.777495441299362
"CDH11" 4336.76590709936 0.218617805634157 0.251662124722248 0.868695700139382 0.385013593917671 0.780594290454914 0.777758568226512
"CDRT1" 14.379836937234 0.835666155551179 0.961932204292412 0.868737060493662 0.384990965707432 0.780594290454914 0.777758568226512
"ABHD3" 1515.76301485824 -0.44579041293664 0.513225154599779 -0.868605930440557 0.385062709631292 0.780612096177232 0.777765370849661
"ISY1-RAB43" 15.6660563031326 0.416009314681197 0.479070666491823 0.86836732820146 0.385193274741098 0.780674990510047 0.777844264624469
"LENG1" 723.861742862211 0.125621622775444 0.144658734515579 0.868399845996961 0.385175479143272 0.780674990510047 0.777844264624469
"TTC21A" 502.534212790244 0.28844318790414 0.332241312007555 0.868173756482099 0.385299218657772 0.780682692410229 0.777965797672302
"MFF" 8310.96231681741 0.0572314764121067 0.0659293226095653 0.86807317513381 0.38535427495827 0.78071251308933 0.777984565795695
"PGBD2" 779.281678181121 0.115293364665434 0.132831625728273 0.867966224408669 0.385412823007025 0.780747148080713 0.778010378050633
"C17orf49" 445.528218915028 -0.186341681963554 0.214770699709793 -0.867630837052474 0.385596459395382 0.780747148080713 0.778034823167404
"CASQ2" 192.823737323495 1.54726613286313 1.78353818126485 0.8675262178945 0.38565375300463 0.780747148080713 0.778034823167404
"CORO1B" 3222.66787639708 -0.130377830232224 0.150277286947208 -0.867581740932184 0.385623345734716 0.780747148080713 0.778034823167404
"FAM86B2" 33.5907021175445 -0.327940022014763 0.377995336620121 -0.867576899088406 0.385625997318997 0.780747148080713 0.778034823167404
"MRPL47" 4388.80115816173 0.0983031449537531 0.113279468618291 0.867793132796176 0.385507590086411 0.780747148080713 0.778034823167404
"CASC15" 212.656341737724 0.678962607964107 0.782730447300068 0.867428385220104 0.385707334770874 0.780756402165825 0.778050593075419
"CENPV" 5366.66263331058 -0.310898360424936 0.358789847092974 -0.866519392741824 0.386205396287193 0.781233982619703 0.77852475560397
"CNIH3" 454.746564986206 -0.301184504243076 0.347588248762415 -0.866497947831785 0.38621715127133 0.781233982619703 0.77852475560397
"DUS4L" 1232.72123512596 0.102471556626953 0.118258953710954 0.866501464890445 0.386215223387752 0.781233982619703 0.77852475560397
"EXOC3L1" 83.6386738565039 0.498017909221273 0.574598355906273 0.866723519310779 0.386093515655956 0.781233982619703 0.77852475560397
"GNL1" 18928.8484438057 -0.118915710730764 0.137222875683929 -0.866588097196474 0.386167737550032 0.781233982619703 0.77852475560397
"TCTN1" 1363.82905432539 0.147470981816153 0.170174780497239 0.866585409337701 0.386169210794704 0.781233982619703 0.77852475560397
"UBE2J1" 13861.220891217 0.132566424725483 0.153012984226864 0.866373696293212 0.386285263800495 0.781290102998722 0.778569741537903
"C10orf88" 2764.76076987402 0.102880058188345 0.118852744565718 0.865609444394941 0.386704374626402 0.781810975297125 0.779137363477537
"ITGB6" 18.5868864915266 -1.24883391683851 1.44252167876727 -0.865729739261681 0.386638387301432 0.781810975297125 0.779137363477537
"LRRC42" 2598.74861248883 0.127464970144893 0.147248889157463 0.865642999918232 0.386685967171365 0.781810975297125 0.779137363477537
"ZSCAN5A" 239.773909892592 -0.23928694979363 0.276515314490792 -0.865365993324026 0.386837939877743 0.781917648918416 0.779314114926118
"ACLY" 53333.8543086613 -0.124552618244134 0.143979652975257 -0.865070971281883 0.386999836372221 0.782163203127398 0.779547893147409
"ABHD14A-ACY1" 42.6035681527443 0.472810498750467 0.547217285794892 0.86402697981965 0.387573069655954 0.78245957230531 0.779815129723604
"IGFBP6" 19.5410689660849 -0.624861573210586 0.722943685311655 -0.864329526498615 0.387406894531981 0.78245957230531 0.779815129723604
"LOC100130093" 243.139673316192 -0.382524750387556 0.442689582421202 -0.864092505397154 0.387537075751962 0.78245957230531 0.779815129723604
"MYLK2" 82.409008967211 0.413111916648916 0.47787842803804 0.86447073651132 0.387329349169495 0.78245957230531 0.779815129723604
"PFDN5" 13533.927945788 -0.0953365823592669 0.110344034030353 -0.86399399112998 0.387591191468999 0.78245957230531 0.779815129723604
"SLC9A8" 1979.70369285559 0.104692503354362 0.121152380880479 0.864139050289444 0.387511509380299 0.78245957230531 0.779815129723604
"SYTL2" 599.696298685836 -0.527729290667938 0.610693196209305 -0.864147977975946 0.387506605661127 0.78245957230531 0.779815129723604
"TBL3" 2380.51949997647 -0.182527959697908 0.211153478443825 -0.864432644174829 0.387350266612508 0.78245957230531 0.779815129723604
"TMEM167B" 9120.95937086075 0.0882347316238064 0.102039057258471 0.864715276624935 0.387195082556485 0.78245957230531 0.779815129723604
"ZGLP1" 458.419291043819 0.224415338830936 0.259612230723223 0.864425139777754 0.387354387543546 0.78245957230531 0.779815129723604
"GPSM3" 149.610943470137 0.226225682653725 0.261918721388176 0.863724751918164 0.387739113066592 0.782600378202294 0.779922630724849
"LOC101927497" 26.6819537822124 1.00465668703244 1.16327337137701 0.863646251820579 0.387782247957011 0.782600378202294 0.779922630724849
"SFXN2" 676.870465977091 0.406634315990531 0.470819144001899 0.863674132989142 0.387766927244338 0.782600378202294 0.779922630724849
"ATAD3A" 2474.23424980896 -0.130694664570627 0.15136756189148 -0.863425841953684 0.387903376247889 0.782681603826275 0.779980962912119
"GRINA" 11848.2476469897 -0.174154958338395 0.201685422328444 -0.86349799766284 0.387863719869007 0.782681603826275 0.779980962912119
"EHMT2" 11760.6735731692 -0.239725763045718 0.277671570219845 -0.863342843690899 0.387948994689809 0.782692050789802 0.779980962912119
"ATG4B" 7736.9469646886 -0.0916673232316035 0.10618743876914 -0.863259574711994 0.38799476521074 0.782702802364881 0.779980962912119
"CEMIP" 112.282670923922 0.570896880720457 0.661406660712944 0.863155626683703 0.388051907017292 0.782736488630816 0.780003602648496
"ASB1" 6856.14561522912 -0.0624117945319454 0.0723272886855653 -0.862907979355808 0.388188063164631 0.782784950601807 0.78018504100507
"CTDSP2" 7517.72873508283 0.41889729616984 0.485635048970825 0.862576325694742 0.388370451453564 0.782784950601807 0.78023008963091
"HIGD1A" 12594.1510371505 0.0946400197461456 0.109733922184302 0.862449986861804 0.388439943452504 0.782784950601807 0.78023008963091
"KCNJ6" 810.999338472748 -0.317251357428754 0.367841158890912 -0.862468350157735 0.388429842349514 0.782784950601807 0.78023008963091
"SHBG" 54.8111225988857 0.398449587848208 0.461883729391497 0.862662099773769 0.388323276196246 0.782784950601807 0.78023008963091
"TRIM68" 1888.87927873236 -0.155177029918153 0.179908079922789 -0.862535078940031 0.3883931381777 0.782784950601807 0.78023008963091
"ZBTB2" 1697.88615822287 0.166542940729445 0.193132819213201 0.862323355543195 0.388509603930261 0.782843818268223 0.780276003374135
"NUDT16" 8258.48885186795 0.107154156381965 0.124273937801959 0.862241579185524 0.388554593527759 0.782852967222179 0.780276003374135
"NAIF1" 856.905084709737 -0.111857422258365 0.12977033922798 -0.861964474500249 0.388707067390891 0.782997146365873 0.780490002682478
"HLA-DPB2" 27.1673604803179 -0.644536250406218 0.747892377494377 -0.861803475742823 0.388795671948884 0.783062261247443 0.780533018653442
"SEPSECS-AS1" 46.3017267742181 -0.399818296375876 0.46395620189438 -0.861758706411031 0.388820312627257 0.783062261247443 0.780533018653442
"USP24" 17925.3672284111 0.0982876354793481 0.114091995812504 0.861477045601619 0.38897535826457 0.783178271300732 0.780752073890904
"ADCK2" 1818.4021626838 -0.192782524716162 0.223952394375374 -0.86081921675297 0.389337619421547 0.783178271300732 0.780816986522891
"CDC42SE1" 8578.47434106212 0.080242542008342 0.0931731677681513 0.861219425403831 0.389117203227949 0.783178271300732 0.780816986522891
"CMPK2" 291.026034778152 0.226949510868385 0.263664490236526 0.860751141212815 0.389375119801251 0.783178271300732 0.780816986522891
"DCDC2" 53.3386196253105 0.634006089772981 0.73650627414441 0.860829176926562 0.389332132902513 0.783178271300732 0.780816986522891
"ICMT" 9046.94394386198 0.104774990459422 0.121702108443106 0.860913519081744 0.389285675272724 0.783178271300732 0.780816986522891
"LDLR" 14108.3365319209 0.215453778953271 0.250204975130296 0.861109092019743 0.389177962108516 0.783178271300732 0.780816986522891
"RUFY3" 62098.3675837476 0.175443035970768 0.203721281050715 0.861191501770955 0.38913257979313 0.783178271300732 0.780816986522891
"TMIE" 18.980740433097 -0.702799390375172 0.816264114354832 -0.860995084820872 0.389240750166263 0.783178271300732 0.780816986522891
"CCKBR" 92.0162860603718 -0.558972310376602 0.649503781829433 -0.860614404433744 0.389450449840775 0.783178271300732 0.780852933797287
"OR2A4" 14.0055214779526 0.741171981673283 0.861275200444071 0.860551866919118 0.389484905511499 0.783178271300732 0.780852933797287
"MYO15A" 202.222119668644 0.420491123011758 0.488817614218612 0.860220889715531 0.38966729159677 0.78330086846322 0.780942311026369
"PRIMPOL" 955.353074484924 0.20171001474562 0.234447635240361 0.860362760915982 0.38958910664146 0.78330086846322 0.780942311026369
"TNRC18" 19576.4407687312 0.141549209564584 0.164549651848577 0.860221872087835 0.389666750180407 0.78330086846322 0.780942311026369
"EYA1" 4193.4904292851 0.480470804845032 0.558816873892612 0.859800101414554 0.389899243370538 0.78359261055042 0.781315067956449
"CDH1" 14.2777297889414 -0.937445473679549 1.09044463327521 -0.859691033430908 0.389959378778441 0.78359261055042 0.78134347656008
"ACTN2" 516.775211052568 0.579978900476207 0.674742438216743 0.859555984071517 0.390033847016187 0.78359261055042 0.781400593108908
"FAM132A" 38.6001927430121 0.392548062251601 0.456805083418369 0.859333830775439 0.390156364474762 0.78359261055042 0.781461869985324
"ZNF32-AS2" 48.6874500524561 -0.476074507060122 0.553955124505544 -0.859409879970084 0.390114420739514 0.78359261055042 0.781461869985324
"PRR22" 73.0735373574382 0.360438552857078 0.419504638843732 0.859200398476032 0.390229963581481 0.78359261055042 0.781517211785694
"GSK3B" 40899.2103453524 0.165642296851558 0.192807926061246 0.859105225782788 0.390282464461669 0.78359261055042 0.781530291909639
"ABAT" 20868.7580676009 -0.331143927493699 0.385542391150878 -0.858904066308262 0.390393445810099 0.78359261055042 0.781566145360291
"KIF22" 5218.11075904257 -0.330690051779081 0.385199835001087 -0.85848959872516 0.390622171467937 0.78359261055042 0.781566145360291
"LAMTOR5-AS1" 60.591766491615 -0.372503073756524 0.433747285223598 -0.858802086944469 0.390449715995072 0.78359261055042 0.781566145360291
"LOC100996291" 191.368837162361 0.269597846696117 0.313985145968266 0.858632486784471 0.390543308904291 0.78359261055042 0.781566145360291
"LOC101927797" 32.436929341943 0.478292691130016 0.556985123059296 0.858717174532321 0.390496572735717 0.78359261055042 0.781566145360291
"PARP16" 1239.94271876455 0.174570379661994 0.203322404744889 0.858588997513726 0.390567310413262 0.78359261055042 0.781566145360291
"SNORA60" 20.5356073176607 -0.792404064334975 0.922974215387979 -0.858533262494101 0.390598071599504 0.78359261055042 0.781566145360291
"FRMPD2" 66.5642793051313 -0.49654302416526 0.578604035993826 -0.858174145488605 0.390796310200623 0.783617052178082 0.781730564739474
"MIR3682" 46.1283985296728 0.407516721798387 0.474829749582402 0.858237551789427 0.390761304418668 0.783617052178082 0.781730564739474
"ALDH1A3" 21.2855233474152 0.673032662190123 0.784853950464842 0.857525991672092 0.391154256621196 0.783804239253597 0.781922039803053
"C11orf65" 61.283251747099 0.391775526722647 0.456850850282656 0.857556741943794 0.39113727012173 0.783804239253597 0.781922039803053
"DNMT1" 11602.4629952763 -0.186504984756467 0.217500606872317 -0.857491790199712 0.391173150095613 0.783804239253597 0.781922039803053
"GRIP1" 5375.41359708526 -0.127526281485095 0.148713392035977 -0.857530581067261 0.391151721403498 0.783804239253597 0.781922039803053
"LRP11" 6963.07496187135 -0.0856945893678646 0.0999344306058604 -0.857508156581615 0.391164108959053 0.783804239253597 0.781922039803053
"SDK2" 8989.65818693532 -0.408915937689312 0.476639706812205 -0.857914126425107 0.390939883216388 0.783804239253597 0.781922039803053
"CMC4" 324.279262720538 0.148207666412493 0.172853481854416 0.857417882604874 0.391213979799116 0.783804903212432 0.781922039803053
"MED23" 5303.4828079664 0.173620943200244 0.202516308629252 0.857318328461604 0.391268981838414 0.783833958648241 0.781929177153167
"EMX2" 1521.96318110065 1.20337440955994 1.40376964544761 0.85724492865511 0.391309537040124 0.783834069537835 0.781929177153167
"PHF7" 728.442046743273 -0.119645818991457 0.139598424469301 -0.857071413565766 0.391405418549114 0.783944993335356 0.782028854242976
"ARL3" 12848.6667356081 0.114598526845659 0.133805790647261 0.856454166081374 0.391746614673517 0.783996729774829 0.782084560426141
"GPRC5C" 1294.73544088412 0.432967870587405 0.505377908177163 0.856721007352829 0.391599090582349 0.783996729774829 0.782084560426141
"GTF3C3" 5643.51949648636 0.122155496188333 0.142605396473228 0.85659799144604 0.391667096149299 0.783996729774829 0.782084560426141
"LGALS1" 319.636038399123 -0.69181976508242 0.807782779434702 -0.856442824352563 0.391752885733358 0.783996729774829 0.782084560426141
"PEX3" 1900.24391362571 0.142395500892427 0.166264725955315 0.856438430185707 0.391755315369038 0.783996729774829 0.782084560426141
"PHEX" 60.4923540452777 0.374798264400911 0.437418826526876 0.856840724887919 0.391532915300005 0.783996729774829 0.782084560426141
"PHF21A" 9243.66552758388 0.129053042757861 0.150626550800105 0.85677486520372 0.39156931917884 0.783996729774829 0.782084560426141
"FER1L6" 37.9827622762664 0.947116613998076 1.10646649356254 0.855983095293382 0.392007130040247 0.784215943443243 0.782351200903153
"TMEM187" 339.827396154226 -0.13407637639014 0.156640925296227 -0.855947295616296 0.392026932562435 0.784215943443243 0.782351200903153
"TRAPPC6A" 673.168908697198 -0.287807421209525 0.336228139963778 -0.855988500071799 0.392004140450233 0.784215943443243 0.782351200903153
"TSR3" 4176.57500738636 -0.178801417958498 0.209021151510666 -0.855422605158568 0.392317233691842 0.784572787086178 0.782838649060447
"CCND2" 26185.7572982515 0.124154909318261 0.145191521989991 0.855111287605486 0.39248954130598 0.784572787086178 0.782866907546689
"KAT2B" 2436.88672009861 -0.29426459302316 0.344060559490326 -0.855269762564673 0.392401823069041 0.784572787086178 0.782866907546689
"LACTB" 1975.775248436 -0.136234313613987 0.159312089147075 -0.85514109031749 0.392473044155893 0.784572787086178 0.782866907546689
"UBAC2" 2951.73840904517 0.108692910469219 0.127116661127583 0.855064233949057 0.392515588490558 0.784572787086178 0.782866907546689
"ANKRD20A4" 74.5971743755854 -0.70245891384225 0.82176673462014 -0.854815465567562 0.392653314991592 0.784572787086178 0.783020884031441
"CARS" 8316.49986865366 -0.158861932940268 0.185874032087702 -0.854675239762975 0.3927309615985 0.784572787086178 0.783020884031441
"RPLP1" 33843.4461504339 -0.222962284332688 0.260854297816596 -0.854738780226848 0.392695776468853 0.784572787086178 0.783020884031441
"SIPA1L2" 19983.0899252953 -0.121689565485736 0.142401415671366 -0.854553059827523 0.392798623334018 0.784624270410422 0.783063953482838
"ATP10D" 846.355970120126 0.276229065666949 0.323459531338751 0.853983385568137 0.393114195145659 0.784930582157133 0.7835093120365
"PGM2L1" 70650.104463401 -0.217641420785129 0.254836037210253 -0.85404491126019 0.393080105509642 0.784930582157133 0.7835093120365
"BPHL" 2277.02561336533 0.122970338116702 0.144073641793544 0.853524187949083 0.393368680055475 0.785004811022461 0.783517321392159
"C19orf40" 181.310865918289 -0.325303168405707 0.381077787080415 -0.853639806449967 0.393304595491717 0.785004811022461 0.783517321392159
"CECR1" 2838.23379218191 -0.34738472225224 0.406874785854135 -0.853787785160956 0.393222583666791 0.785004811022461 0.783517321392159
"MAGIX" 99.6112524972133 0.291515837010993 0.34153204879133 0.853553386988593 0.393352495130826 0.785004811022461 0.783517321392159
"MFSD4" 639.187837610775 -0.234291101823893 0.274513607631442 -0.853477187689904 0.393394732980617 0.785004811022461 0.783517321392159
"ZNF563" 156.870630832165 -0.433979950147679 0.508310216197748 -0.853769875793421 0.393232508732068 0.785004811022461 0.783517321392159
"ZNF204P" 644.754165798105 -0.675866948960133 0.792048500865392 -0.853315104089813 0.393484586286707 0.785075825831554 0.783604480667718
"NXN" 5427.55462593294 -0.430327089988379 0.504548476536263 -0.852895430271804 0.393717296074825 0.785344443474436 0.783904078142111
"TEX2" 6647.49932115917 0.182927581912223 0.214482835386588 0.852877488226556 0.393727246824039 0.785344443474436 0.783904078142111
"ACAP3" 17144.9153458529 0.152070225666224 0.178328028943511 0.852755601949681 0.393794849601617 0.785398342867858 0.783946866285374
"ARL14EP" 3482.38876839786 0.075651696091831 0.088726448606412 0.852639740235966 0.393859117441249 0.785445580521168 0.783983006160716
"COL13A1" 238.33008309834 -0.288340671794629 0.338371397481369 -0.852142568612067 0.39413496781391 0.785671868067815 0.784164843511326
"FLJ20021" 210.12598072212 -0.214376638216261 0.251541401688623 -0.852251902776754 0.394074294891697 0.785671868067815 0.784164843511326
"LARS2" 4529.34103822911 -0.105347573688297 0.123623892249323 -0.852161922517641 0.394124227319096 0.785671868067815 0.784164843511326
"STYX" 3978.70371643604 0.118106535753897 0.138577723614256 0.85227648913225 0.394060651938325 0.785671868067815 0.784164843511326
"DISP2" 8028.81151352101 -0.255894150312838 0.30043514203521 -0.851745067435713 0.394355601192701 0.78576294856491 0.784281493752794
"DNAJC24" 2226.16722124342 -0.186356618158982 0.218768261778583 -0.851844854659925 0.394300207181844 0.78576294856491 0.784281493752794
"HSD11B1L" 3314.26349985109 -0.166681037669821 0.195673591012759 -0.851832057699354 0.394307310783685 0.78576294856491 0.784281493752794
"NOL12" 1429.74013002477 -0.117650100662335 0.138145201089052 -0.85164088028287 0.394413442721836 0.78576294856491 0.784281493752794
"OGFRL1" 3147.72697370575 0.338775331519184 0.397800395553444 0.851621404367532 0.394424255725333 0.78576294856491 0.784281493752794
"FBXO8" 1143.70135278162 -0.204123960660308 0.239825755863223 -0.851134441026107 0.394694675455196 0.785988881649539 0.784463009175335
"PHB2" 11792.6692999422 -0.155669014811505 0.182888878641208 -0.851167200368137 0.394676480070719 0.785988881649539 0.784463009175335
"VWC2L" 291.492326565288 0.393930844801196 0.462835663602607 0.851124655638955 0.394700110610306 0.785988881649539 0.784463009175335
"ZNF880" 1275.25732851508 0.10707214376027 0.125791508566236 0.851187373302633 0.394665275754395 0.785988881649539 0.784463009175335
"CAMKK1" 1787.07389517552 -0.132099294953494 0.155247118968828 -0.850896917320687 0.394826617429113 0.78607904060519 0.784531010158059
"UBE2F" 3517.87954087164 0.129830288760719 0.152567765582363 0.850968015852805 0.394787120129425 0.78607904060519 0.784531010158059
"ACHE" 10371.8741908417 -0.319611557352866 0.375920359184502 -0.850210821372408 0.395207886437156 0.786152333247896 0.784585980531074
"DKK4" 33.2095696930407 -0.80197466646067 0.943366623654612 -0.850119822295399 0.395258472063609 0.786152333247896 0.784585980531074
"FLNC" 1581.8101478602 0.579996042843892 0.681934059643226 0.850516314066105 0.395038094224653 0.786152333247896 0.784585980531074
"GOLGA7B" 5257.96324707205 -0.213000377764403 0.250559273772277 -0.850099757065828 0.395269626683645 0.786152333247896 0.784585980531074
"ICA1L" 5665.25829728387 0.160104375422565 0.188307631572218 0.850227758088301 0.395198471890305 0.786152333247896 0.784585980531074
"PPP1R21" 5358.01656079406 0.129660537232042 0.152445593563499 0.850536471413544 0.395026892363553 0.786152333247896 0.784585980531074
"SLC2A8" 1340.25512637779 -0.153908032079781 0.181031849540601 -0.850171019466181 0.395230011502694 0.786152333247896 0.784585980531074
"SLC6A4" 12.5243317830457 0.587050672145755 0.690551943521288 0.850118050717872 0.395259456907587 0.786152333247896 0.784585980531074
"ZNF571" 550.644726194539 0.187172569145987 0.220087359135702 0.850446703895338 0.395076779534487 0.786152333247896 0.784585980531074
"SS18L2" 1547.54496381787 -0.11753466442063 0.138278353811922 -0.849985996944203 0.39533287156746 0.786197328022669 0.784619910053512
"LIMD1" 1368.11906573262 0.425513083570623 0.500757502843374 0.849738808014854 0.39547031721323 0.786309073283836 0.784709484470369
"TAOK1" 41486.0076898354 0.139849962688961 0.164575518542645 0.849761640901178 0.395457620123594 0.786309073283836 0.784709484470369
"IFI27L1" 1552.33327178117 -0.182276388758224 0.214568101662517 -0.849503665017818 0.395601091698213 0.786407511167545 0.784785782959314
"LRRK1" 35.0119048217769 0.555814115638821 0.654231621401382 0.849567794427686 0.395565423615749 0.786407511167545 0.784785782959314
"ACSS2" 3370.10282758878 0.157324251337619 0.185239560847992 0.849301578007514 0.395713503012004 0.786452812065863 0.784798099023015
"ZCCHC12" 19988.0871971892 -0.266975785536313 0.314330290650263 -0.849347942204401 0.395687711126791 0.786452812065863 0.784798099023015
"ZNF112" 2043.47460056959 0.122057728583417 0.143725235035087 0.849243548313698 0.395745785714035 0.786452812065863 0.784798099023015
"AASDH" 2138.61758494924 0.0983256120726924 0.11582564093472 0.848910580413792 0.395931051005189 0.786538435418307 0.784890834671084
"H2BFXP" 135.725114789186 0.282372279801417 0.3326201886789 0.848933075658883 0.395918532869225 0.786538435418307 0.784890834671084
"TAPT1" 4452.60719219463 0.0982347682060898 0.115702953414007 0.849025589300106 0.395867053465496 0.786538435418307 0.784890834671084
"STMN1" 148424.469284652 -0.0946050524418015 0.111457586462658 -0.84879868158187 0.395993323929626 0.786538435418307 0.784922758555156
"IPO9" 32796.8208680013 0.0808418751311682 0.0952559680068358 0.848680422053627 0.396059143079994 0.786538435418307 0.784946009788565
"PHKA2" 1823.56858926427 0.201565426236251 0.237571406526387 0.848441439916566 0.396192172409791 0.786538435418307 0.784946009788565
"RRS1" 1396.58720780973 0.129755049035251 0.152934114501516 0.848437573645251 0.396194324790222 0.786538435418307 0.784946009788565
"SLC31A2" 350.841186593096 0.185728502398371 0.218925775929198 0.848362882854127 0.396235907064612 0.786538435418307 0.784946009788565
"TJP1" 7648.67709950638 0.274321949513401 0.323352174959098 0.848368963493446 0.396232521718604 0.786538435418307 0.784946009788565
"NUP153" 11773.2969510596 0.103553220136756 0.122102403066428 0.848085029746877 0.396390618130963 0.786684169740223 0.785161004176221
"ACTA2" 872.379270689433 0.808676736496986 0.954336744521247 0.847370428875886 0.396788681676338 0.786797366940574 0.785303381342394
"ANKRD18DP" 19.3818960892511 0.615753799748445 0.726717060535729 0.847308854005047 0.396822992822409 0.786797366940574 0.785303381342394
"CAPN9" 32.5284323107811 -0.578784278444371 0.682798495489235 -0.847664841483963 0.396624651930629 0.786797366940574 0.785303381342394
"GNAT3" 395.289953523466 0.738061953224246 0.871278296792093 0.847102419447002 0.396938036677396 0.786797366940574 0.785303381342394
"ITM2C" 25936.1783166214 -0.241360206054278 0.2848777837654 -0.847241237502187 0.396860672587829 0.786797366940574 0.785303381342394
"MOGS" 4203.56260837327 -0.123730433719828 0.146066594087427 -0.847082349614926 0.396949222461428 0.786797366940574 0.785303381342394
"NOL4" 8673.31800694589 -0.225821438044831 0.266620113222568 -0.84697825424866 0.39700724235494 0.786797366940574 0.785303381342394
"ORC2" 2108.36661754871 0.154831256677369 0.182807987605062 0.84696111316463 0.39701679681418 0.786797366940574 0.785303381342394
"PRPF40B" 3478.30615810411 -0.136171698883396 0.160665780043959 -0.847546371393699 0.396690651719364 0.786797366940574 0.785303381342394
"RAD51AP2" 30.4709527113934 -0.740369233944983 0.873639474711927 -0.847453961703266 0.396742137837937 0.786797366940574 0.785303381342394
"RWDD2B" 1984.71820084586 -0.173716037844433 0.204949527305401 -0.847603993668031 0.396658549473175 0.786797366940574 0.785303381342394
"STK40" 7615.84690336259 -0.102917034507193 0.121396562353013 -0.847775526031099 0.396562995463184 0.786797366940574 0.785303381342394
"C17orf70" 5232.92734230905 -0.142923360422996 0.168798715493003 -0.846708815322238 0.397157443957213 0.786863716422215 0.785303912220801
"LAMTOR1" 4106.28747560222 -0.146773042632002 0.17337490809745 -0.846564501418532 0.397237907375134 0.786863716422215 0.785303912220801
"PCNXL2" 7641.99926216708 0.203459324867196 0.240299973713483 0.846688918533912 0.397168536992832 0.786863716422215 0.785303912220801
"PPP1R3E" 2704.74636741087 0.145439284416616 0.171816045331828 0.846482551357347 0.397283603690072 0.786863716422215 0.785303912220801
"PSMF1" 9788.83182207061 -0.0677922595682133 0.0800888139712501 -0.846463522266031 0.397294214988007 0.786863716422215 0.785303912220801
"TBCE" 3296.7429739715 0.0809165815714588 0.0955820536895673 0.846566676985836 0.397236694296494 0.786863716422215 0.785303912220801
"CSRP2BP" 3407.66184336944 -0.0767012084209046 0.0906388525799826 -0.846228810688232 0.397425112564923 0.78696190183973 0.785380023098484
"LOC155060" 1078.18877622984 0.157205486305777 0.185763705174189 0.846265884707492 0.397404434824177 0.78696190183973 0.785380023098484
"LSM2" 2076.68085238884 -0.260418867601874 0.307848757173875 -0.84593119684023 0.397591127838573 0.787052913999015 0.785525481043995
"WDR13" 5060.03540250342 -0.15000183014755 0.177315303903288 -0.845960990650666 0.397574506340552 0.787052913999015 0.785525481043995
"CHMP7" 6872.17879734345 -0.0964092336422542 0.114061346765939 -0.845240183250615 0.397976750971222 0.787490240087622 0.785922028488994
"CYB561A3" 1181.40262561422 0.194539279760975 0.230152986277964 0.845260723777978 0.397965284991547 0.787490240087622 0.785922028488994
"LOC100131564" 1304.80528907485 0.290872530384177 0.344076976873792 0.845370512804956 0.397904002757106 0.787490240087622 0.785922028488994
"NOMO2" 2412.02726279599 -0.139429707776051 0.164940024578983 -0.845335800888541 0.397923377701553 0.787490240087622 0.785922028488994
"C7orf49" 1476.43616003778 -0.174544991266236 0.206564716042899 -0.844989379647912 0.398116768738431 0.787670210290594 0.786079762709373
"CTC1" 3224.29144371332 0.129096501942561 0.152789315616434 0.844931475880468 0.398149099270067 0.787670210290594 0.786079762709373
"ATF6B" 7073.9495937914 -0.130704312296055 0.154710202326932 -0.844833180554256 0.398203986024532 0.787698277342477 0.786096837715173
"DSG3" 20.8200594079481 0.547247630103009 0.64809968740142 0.844388048229462 0.398452598832235 0.787931981092752 0.786457947692782
"IFT140" 5067.23834897809 -0.19999409363746 0.236869086728503 -0.844323319685405 0.398488758439215 0.787931981092752 0.786457947692782
"RHCE" 94.9435712677617 -0.504508868026169 0.597577205159564 -0.84425721675822 0.39852568786385 0.787931981092752 0.786457947692782
"SLC35B4" 13113.5689175521 0.116454713431512 0.137951233191344 0.844173051138908 0.398572711274058 0.787944459039644 0.786459455010476
"SLC25A38" 3183.99981862139 0.111543689987273 0.132162072543779 0.843991682638937 0.398674053381841 0.788050380984248 0.78653286675823
"TTI1" 4528.6893035312 -0.173280447042952 0.205325269001834 -0.843931425904543 0.398707726082347 0.788050380984248 0.78653286675823
"ASAH2B" 162.590054886247 0.297542332911547 0.352597593063803 0.843858094226147 0.398748707640091 0.78805090244729 0.78653286675823
"LOC101928438" 29.8047114156328 0.460516597918889 0.546008685858771 0.843423575202986 0.398991591513415 0.788208968270965 0.786646880125196
"NFU1" 3395.71913426494 0.149170511526269 0.176856388915333 0.843455599433743 0.398973687832919 0.788208968270965 0.786646880125196
"UTP14C" 6236.01145507252 0.0700938502664293 0.083099735041055 0.843490658926888 0.398954087792859 0.788208968270965 0.786646880125196
"ZNF534" 59.3960552172645 -0.547016426707232 0.64841450085349 -0.843621519856835 0.398880934995729 0.788208968270965 0.786646880125196
"SMPD4" 6008.17486548419 0.0933532057033735 0.1107009858326 0.843291547959115 0.399065408653349 0.788274333443244 0.786701184197076
"EPB41L5" 8551.35022535322 0.198000381599359 0.234879468459619 0.842987183587738 0.399235611718468 0.78853005706697 0.786945464907325
"IGFL2" 15.6085372205057 0.762815260256118 0.905044686633874 0.842848172605985 0.399313362334676 0.788603144349522 0.787007474269862
"ARHGAP4" 211.290721510606 0.341695174026724 0.405482156166917 0.842688559360588 0.399402647295375 0.788616612707745 0.787063429726451
"RPL29" 26854.9759596167 -0.243650653398423 0.289154318544544 -0.842631901971365 0.399434343372732 0.788616612707745 0.787063429726451
"ATP6V1G1" 17520.2009111201 0.199035146928656 0.236468508152882 0.841698323736096 0.39995683678003 0.789162793890673 0.78771451279792
"PLA2G4C" 353.157363053813 -0.24609273565792 0.292318486060591 -0.841865114226512 0.399863459422397 0.789162793890673 0.78771451279792
"RTN4RL1" 3365.48964845871 0.402043356929799 0.477627807758975 0.841750313525886 0.399927728982864 0.789162793890673 0.78771451279792
"STX5" 2763.79625002087 -0.110709144455216 0.131527228691762 -0.841720346094008 0.399944506851125 0.789162793890673 0.78771451279792
"COX14" 1186.95804130396 -0.229547505060366 0.272815690280614 -0.841401404824835 0.400123098743009 0.789190742655625 0.78771451279792
"DPH2" 2019.39870503697 0.128912775343217 0.153224957740195 0.841330141280237 0.400163009479232 0.789190742655625 0.78771451279792
"OPN5" 144.798085720706 -0.802147019950273 0.953456767813613 -0.841304028697273 0.400177634279449 0.789190742655625 0.78771451279792
"RPS3" 52639.7911623409 -0.285606076152254 0.339483197926887 -0.841296647069302 0.400181768545123 0.789190742655625 0.78771451279792
"YWHAEP1" 12.6340123822327 0.748688662942926 0.889619497491237 0.841583019542915 0.40002139729053 0.789190742655625 0.78771451279792
"PPAP2B" 2584.26924140708 -0.866393070487136 1.03031329025905 -0.840902547485628 0.400402531165211 0.789545653405145 0.788057818052761
"MIR4786" 16.1167730879692 -0.70877789459988 0.843440183486346 -0.840341625259255 0.400716868951262 0.790084992021468 0.788585193777105
"TMEFF1" 5165.13786299159 -0.251764427072501 0.299740875474826 -0.839940253973289 0.400941886219113 0.790448127318398 0.788936690695734
"SLC30A2" 30.3717553867396 0.927305982126218 1.1041572799638 0.839831425244621 0.401002910991427 0.790487913967007 0.788965454202668
"FERMT3" 49.5772452039613 0.233360479594162 0.277923492143125 0.839657266086689 0.401100580844568 0.79059992276869 0.789066301196309
"GDI2" 43062.6999682835 0.0731261397446293 0.0871286992914143 0.839288780153237 0.401307277793527 0.79092678761873 0.78938158391389
"LRIT3" 35.7607049591702 0.44981666956553 0.536062073542963 0.83911302769954 0.401405886155032 0.790960040790519 0.78939288265144
"PVALB" 80.466667630111 0.624194636289792 0.743819312844319 0.839175086625421 0.401371065469428 0.790960040790519 0.78939288265144
"MDH1" 22904.0763316407 -0.120355656896136 0.143462703245096 -0.838933424323651 0.40150667015499 0.791013632058842 0.78949975703273
"CTU2" 1485.2163755639 -0.204241623063982 0.243499101548686 -0.838777727576729 0.401594051297076 0.791013632058842 0.789535013252035
"LOC102724508" 15.9381554815574 0.628347265318006 0.749363431265667 0.838508044430103 0.401745431631371 0.791013632058842 0.789535013252035
"PROKR1" 46.8209168984946 0.475568300537021 0.567132518918884 0.838548812971595 0.401722544966369 0.791013632058842 0.789535013252035
"RPL18A" 32672.9457196616 -0.188562842098046 0.224843632155683 -0.838639904053339 0.401671411034662 0.791013632058842 0.789535013252035
"VCL" 10450.1910302625 0.207055679590927 0.246939409408964 0.838487789723411 0.401756802520049 0.791013632058842 0.789535013252035
"CCSAP" 5551.18798989673 -0.201032760415443 0.239809122567972 -0.838303223258161 0.401860426086376 0.791013632058842 0.789599808147508
"LOC284023" 686.139555852671 0.160221508329479 0.191134989255995 0.838263621711292 0.401882662190482 0.791013632058842 0.789599808147508
"LOC101929586" 11.4915738315163 0.875676300459356 1.04493118833993 0.838022934170944 0.402017823121309 0.791199201615803 0.789774094162858
"GNAT2" 9.10220870290746 -0.779823560568402 0.930876992613833 -0.837729975878677 0.402182374099665 0.791281657855537 0.789914803843392
"LINC01355" 315.97262956974 0.614014886751235 0.732948280044449 0.837732898034768 0.402180732562008 0.791281657855537 0.789914803843392
"GHDC" 246.529645216281 -0.22613741066197 0.270145537394291 -0.837094748420409 0.402539312081716 0.791321278880017 0.789947015581627
"HSD17B7P2" 23.6346240651185 0.590884954014959 0.705829799070802 0.837149345058591 0.402508626456962 0.791321278880017 0.789947015581627
"KCNK1" 129.573617542151 -0.355015100633845 0.423955873730016 -0.837386913667166 0.402375119158511 0.791321278880017 0.789947015581627
"LOC100507557" 558.273903849883 -0.220654551163966 0.263434137024685 -0.83760803993026 0.402250875888387 0.791321278880017 0.789947015581627
"PCDH1" 11811.7905985755 -0.216711726291664 0.25883234333454 -0.837266794017181 0.402442619917785 0.791321278880017 0.789947015581627
"SLC26A11" 3778.35811256934 -0.235931336635053 0.281864117929542 -0.837039273988146 0.402570492500395 0.791321278880017 0.789947015581627
"SWSAP1" 376.195272075041 -0.264447340207004 0.315931660909196 -0.837039692210556 0.402570257425428 0.791321278880017 0.789947015581627
"VTCN1" 82.4954142047459 -0.311741118270749 0.372242254850813 -0.837468380358076 0.402329343139505 0.791321278880017 0.789947015581627
"CALCRL" 1815.46187946347 0.378423416989987 0.452148847068375 0.836944336900544 0.402623856985006 0.791345803603921 0.789960553098914
"FAM199X" 12594.7172927277 0.135230331953891 0.161621501015183 0.836710036130575 0.402755576451657 0.791500288397976 0.790081942366506
"UTS2B" 4968.71683079567 0.58613562837573 0.700627804211514 0.836586308525632 0.402825144193452 0.791500288397976 0.790081942366506
"ZNF205-AS1" 159.77710218365 -0.163603779940641 0.19554847381814 -0.836640535956276 0.40279465310317 0.791500288397976 0.790081942366506
"PSME2" 3504.1902690076 0.113584797799327 0.135836780472323 0.836185879880085 0.403050340699952 0.791862378835333 0.790432442293215
"RNF123" 4757.44840794473 0.119450345982207 0.142876638340345 0.836038329077044 0.403133340605127 0.791864678176355 0.790488157417868
"EIF4E1B" 51.7472772752811 -0.415169698117366 0.496702276519066 -0.835852215187964 0.403238047523226 0.791881667494929 0.790488157417868
"IFITM1" 59.2803599144174 1.43842591190944 1.72080103942184 0.835904836733899 0.403208441203385 0.791881667494929 0.790488157417868
"MED27" 2690.44900287159 -0.0829175993379312 0.0992068976880388 -0.835804780416276 0.403264736738143 0.791881667494929 0.790488157417868
"HLA-A" 3770.63364800377 -0.279287201052842 0.334220007112259 -0.83563878615751 0.403358141880352 0.79193372625481 0.790507314307052
"NDUFAF2" 1970.03753183116 -0.177135610671663 0.212001473841247 -0.835539524618153 0.403414002642667 0.79193372625481 0.790507314307052
"TTLL4" 2366.17882994019 0.247477778558974 0.296165412664356 0.835606617034111 0.403376244978454 0.79193372625481 0.790507314307052
"NAP1L4" 24294.0450490078 0.044275138269839 0.0530128419386618 0.835177603212958 0.403617718008918 0.792050229736599 0.790555856287872
"NUFIP1" 2303.39397215475 0.0945234903067235 0.113182365119095 0.835143268187252 0.403637047426479 0.792050229736599 0.790555856287872
"ZNF346" 3076.53465826306 -0.0864815337963569 0.103533743058939 -0.835298051062685 0.403549914468636 0.792050229736599 0.790555856287872
"ZNF583" 2395.52949368174 0.114382803230016 0.136944945627842 0.835246621959019 0.403578864547862 0.792050229736599 0.790555856287872
"SCN4A" 7.76597185549558 -0.904050677949458 1.08274367028727 -0.834962791987134 0.403738658323059 0.792058975030162 0.790555856287872
"THSD1" 257.515306808284 -0.256736301638401 0.307455615862699 -0.835035329954914 0.403697816482915 0.792058975030162 0.790555856287872
"TIFA" 532.745126879157 -0.526354684202704 0.630427336894179 -0.834917290858304 0.40376427858053 0.792058975030162 0.790555856287872
"MEIS2" 7723.09101012188 0.691069652870944 0.827835222876208 0.834791313263902 0.403835217687678 0.792117847686969 0.790603700588233
"FBXO41" 11209.5536553451 -0.246729167971871 0.295627615363401 -0.834594453121638 0.403946086328124 0.7922350244349 0.790729696449561
"ARPC5" 19973.8731089676 -0.132688854951929 0.159020024797671 -0.834416012201956 0.404046597282421 0.7922350244349 0.79074435367773
"WDR86" 1666.57325460842 0.20031290739137 0.240059437945059 0.834430460664555 0.404038458296496 0.7922350244349 0.79074435367773
"GCSHP3" 1691.17694257524 0.202815208944445 0.243218183156052 0.83388176949877 0.404347611257871 0.792388650090708 0.791045801879674
"GSDMB" 629.199223107455 0.482295780408737 0.578425466463951 0.833807998387628 0.404389187429637 0.792388650090708 0.791045801879674
"LSM4" 7784.93642098841 -0.13902659210203 0.166738229536886 -0.833801537224995 0.404392828955284 0.792388650090708 0.791045801879674
"RAP2A" 14844.9856566399 -0.083265852794605 0.0998715113675304 -0.833729775933639 0.404433275097825 0.792388650090708 0.791045801879674
"RPL37" 23729.1189134862 -0.214034513346578 0.256668671132835 -0.833894188963202 0.404340612105719 0.792388650090708 0.791045801879674
"AMT" 1222.10075710471 0.253436510466857 0.304140036819718 0.833288879415386 0.404681826566289 0.792388650090708 0.791077786198536
"ARHGEF10L" 8030.0717749753 0.151692076094599 0.182081777510891 0.833098611888969 0.404789116395155 0.792388650090708 0.791077786198536
"CLMP" 1194.05275567202 0.426054760874543 0.511546747644841 0.832875514967298 0.404914940032919 0.792388650090708 0.791077786198536
"DYNC1LI1" 15062.3490322133 0.160751905235805 0.19293888397631 0.83317526214956 0.404745892084897 0.792388650090708 0.791077786198536
"LOC100129973" 106.490630701165 -0.395286793667947 0.47434626269727 -0.833329625957697 0.404658852236952 0.792388650090708 0.791077786198536
"LRRC37B" 2240.40263868691 0.126983745997193 0.152368334892603 0.833399840502929 0.404619264644605 0.792388650090708 0.791077786198536
"MGC72080" 277.867440680931 0.210059121603435 0.252156160514963 0.833051713566876 0.404815564471627 0.792388650090708 0.791077786198536
"NRAS" 16316.6330304911 0.101636569948365 0.122020851757253 0.832944275381387 0.404876157599262 0.792388650090708 0.791077786198536
"RPL35A" 23520.7653148073 -0.220648752469962 0.26472385387885 -0.833505365069752 0.404559773301177 0.792388650090708 0.791077786198536
"SYNPR" 1757.16756779599 0.311874423891868 0.374396056790319 0.83300670035244 0.404840950422819 0.792388650090708 0.791077786198536
"MSH5" 30.930178790075 0.798178034126967 0.958662110827169 0.832595786473995 0.405072736146655 0.792537175028544 0.791295138139639
"NSUN5" 2964.69122856998 -0.174290372463188 0.209436633641804 -0.832186659193893 0.405303592894097 0.792870522172951 0.791584249903367
"PCCA" 3264.37463253172 -0.159503028406487 0.191677795443315 -0.83214139664736 0.405329137854835 0.792870522172951 0.791584249903367
"RIBC2" 47.9525706454064 1.02197770417259 1.22833344794661 0.832003480716921 0.405406979819341 0.792870522172951 0.791584249903367
"TRIM65" 603.012570209255 0.32470970518688 0.390261994113984 0.832030046697404 0.405391984858993 0.792870522172951 0.791584249903367
"MEGF8" 23929.2430865975 -0.138833730412229 0.166932202784118 -0.831677340241975 0.405591094274851 0.793070321135124 0.791852801305322
"SLC25A36" 16059.0738071395 0.130284142571543 0.156717778578372 0.831329691840863 0.40578740548848 0.793374022206691 0.792145100552262
"SLC39A5" 11.6807972662132 0.765237332661622 0.920842079855407 0.831019074173697 0.405962854068474 0.793636876529419 0.792396611023895
"CDS1" 2169.27633418118 -0.271643511857521 0.326914514824121 -0.830931327731544 0.406012424775307 0.793653617725613 0.792402391643324
"HCG9" 11.5783779475733 -0.822139930600307 0.989604493729754 -0.83077627052977 0.406100030270091 0.793744696611528 0.7924823937812
"AQP6" 11.2871453063542 -0.72556730669855 0.873740639019614 -0.830414970182315 0.406304204501166 0.79387729592104 0.792571067367837
"BAALC" 6423.72978270502 -0.190910958208859 0.229867834313651 -0.830524891744374 0.406242080305747 0.79387729592104 0.792571067367837
"MDH2" 14342.7117160936 -0.128689433573193 0.154979191189169 -0.830365887095858 0.406331946543031 0.79387729592104 0.792571067367837
"XYLB" 284.591718751822 0.267458671866671 0.322048203028173 0.830492669581123 0.40626029066725 0.79387729592104 0.792571067367837
"NYNRIN" 6827.39173629987 -0.138211040200304 0.166543634036525 -0.829878854270665 0.406607281558091 0.794188689592166 0.792830500740844
"SRGAP2D" 984.314770316817 -0.209383594084685 0.252297280787657 -0.829908247251029 0.406590661623111 0.794188689592166 0.792830500740844
"TARS" 13843.4748719594 0.101313633147798 0.122084297663629 0.829866207912677 0.406614432425792 0.794188689592166 0.792830500740844
"CCNH" 2299.1597181311 0.11433196682714 0.137809836243311 0.829635749840677 0.406744757806108 0.794202788799376 0.792830500740844
"SNORA40" 131.591611202472 0.344737548189164 0.41551675868991 0.829659793448748 0.406731159841513 0.794202788799376 0.792830500740844
"ZNF227" 2362.78404239772 0.205018077409221 0.247112030286014 0.829656399860126 0.406733079083522 0.794202788799376 0.792830500740844
"ARHGAP10" 351.530087334647 0.277931054962669 0.3357166867578 0.827873817196284 0.407741964376251 0.79438207692498 0.792831736924179
"ARL17A" 1540.37442258382 0.134179620796864 0.162098930454676 0.827763763897145 0.407804299899398 0.79438207692498 0.792831736924179
"C1QTNF8" 14.0944467267955 0.732753548011844 0.885815179121215 0.827208164053795 0.408119085086959 0.79438207692498 0.792831736924179
"CPA4" 46.553909076591 0.680250878401867 0.821402833391306 0.828157453016484 0.407581335788378 0.79438207692498 0.792831736924179
"DCST1" 9.78253202641507 -0.579730697665193 0.700717591908316 -0.827338580277926 0.408045182407077 0.79438207692498 0.792831736924179
"DPY19L2P1" 87.9522167066995 0.395192855342277 0.477076521663037 0.828363663683717 0.407464578283833 0.79438207692498 0.792831736924179
"GAS6-AS2" 155.134936124681 -0.299763289237837 0.361675956018311 -0.828817299711956 0.407207797502985 0.79438207692498 0.792831736924179
"GUSBP11" 2161.51217117072 0.242808266225209 0.293473139583305 0.827361122622554 0.408032409193577 0.79438207692498 0.792831736924179
"HRASLS" 271.21900866405 0.311042393899599 0.375865432374286 0.827536578542993 0.407932998400249 0.79438207692498 0.792831736924179
"KLHL11" 1951.38793403791 0.160446814945308 0.193470081291115 0.829310733083751 0.406928599027454 0.79438207692498 0.792831736924179
"KRR1" 4269.34756429592 0.121457702649767 0.146576826282018 0.828628274541017 0.407314783515707 0.79438207692498 0.792831736924179
"LOC286437" 499.415517248347 0.151051375616695 0.182315309998504 0.828517229945933 0.407377641258514 0.79438207692498 0.792831736924179
"LRRC75A-AS1" 26959.7287999439 -0.11895227853424 0.143821771730897 -0.827081165129925 0.408191058955199 0.79438207692498 0.792831736924179
"MATR3" 129424.807076595 0.0552564515465337 0.0667953125427546 0.827250437838209 0.408095129019526 0.79438207692498 0.792831736924179
"MFSD12" 2439.87464643469 -0.19536118925178 0.236123088091234 -0.827370126449875 0.4080273074036 0.79438207692498 0.792831736924179
"MLC1" 951.511747887306 -1.26523064071137 1.5265274193857 -0.828829292316628 0.407201010395857 0.79438207692498 0.792831736924179
"MRAP2" 943.443032694619 0.250887321804544 0.302631947530624 0.829017966714026 0.407094240691479 0.79438207692498 0.792831736924179
"MRPL40" 1971.73479042229 -0.0986489745061968 0.119139674142361 -0.828011115661774 0.407664204822632 0.79438207692498 0.792831736924179
"MXD1" 4788.64905246722 0.14559386455265 0.175777325363773 0.828285811331708 0.407508656329234 0.79438207692498 0.792831736924179
"NAGPA-AS1" 39.9588824131711 0.369492414169288 0.445671970462156 0.829068100886241 0.407065872873665 0.79438207692498 0.792831736924179
"NUDT7" 173.592486682081 0.532062834741817 0.642732883316493 0.827813308689576 0.407776236425349 0.79438207692498 0.792831736924179
"PLS1" 160.670044530746 0.461915904077054 0.557287545994811 0.82886457340885 0.407181043769101 0.79438207692498 0.792831736924179
"PRKCSH" 17337.1069247706 -0.158471350171528 0.191311755221204 -0.828340893053309 0.407477470148473 0.79438207692498 0.792831736924179
"PRR11" 4715.1207237515 -0.778867623640542 0.941351018505095 -0.827393404085775 0.408014117898811 0.79438207692498 0.792831736924179
"RAD51-AS1" 296.678802616703 0.172906729193123 0.209039521323313 0.827148512867552 0.408152890153218 0.79438207692498 0.792831736924179
"SEC11A" 7332.55539064583 0.146873166309817 0.17726686253825 0.828542707908114 0.407363218728864 0.79438207692498 0.792831736924179
"SFMBT2" 3527.01426733574 0.262028216265506 0.315974624526453 0.829269808163249 0.406951751154366 0.79438207692498 0.792831736924179
"TMEM175" 2318.82298838851 0.146120498314329 0.176449598948664 0.828114652484086 0.407605572161543 0.79438207692498 0.792831736924179
"TRIM49B" 653.31854248124 -1.15073503668259 1.38778125673014 -0.829190501818652 0.406996618733035 0.79438207692498 0.792831736924179
"VAPA" 21709.5489406453 0.0731672590712124 0.0884144002448836 0.827549119471028 0.40792589344401 0.79438207692498 0.792831736924179
"ZHX1-C8orf76" 27.7313301343708 -0.465620842748742 0.562832230310625 -0.827281768302017 0.408077374946541 0.79438207692498 0.792831736924179
"ZNF557" 1993.95340322823 -0.096252755693883 0.116410606779167 -0.82683836427789 0.408328682082645 0.794490128986379 0.7930084446067
"SECISBP2" 7826.34852567131 0.130670602556115 0.158096536536383 0.826524131514061 0.408506834898962 0.794756863956022 0.793263814976271
"ATAD1" 19667.5478228416 0.164493817050244 0.199148808463617 0.825984440074094 0.408812918459975 0.79527241168704 0.79376752246894
"CNTN1" 65753.3814986964 -0.262624894430087 0.318099161964671 -0.825606998798868 0.409027063673896 0.795609024155235 0.794092624131541
"BASP1" 106359.568278413 -0.178074843983812 0.21583868532884 -0.825036733857543 0.40935073598344 0.795616757353303 0.794151175703334
"CCDC104" 5960.86685763765 -0.101685603279723 0.123255392007458 -0.82499922821689 0.409372028861468 0.795616757353303 0.794151175703334
"HGS" 8132.32953961894 -0.0994021006700168 0.120526697689308 -0.824730973101527 0.409524343120471 0.795616757353303 0.794151175703334
"MBP" 2653.73069854116 0.27321001156036 0.331086334933205 0.82519265440381 0.409262223103586 0.795616757353303 0.794151175703334
"ORAI3" 730.851447841665 0.12254160595755 0.148547057987249 0.824934587180237 0.409408728719962 0.795616757353303 0.794151175703334
"PRAM1" 54.3100690219791 0.356423745590339 0.431969471221431 0.825113276136206 0.40930728308679 0.795616757353303 0.794151175703334
"RPRD1B" 5842.91864457024 -0.0916704815560807 0.111145763531832 -0.824777109294196 0.409498144761726 0.795616757353303 0.794151175703334
"SCRT2" 4637.84060813803 -0.279893158791434 0.33934090772835 -0.824814080521926 0.40947715143228 0.795616757353303 0.794151175703334
"SMIM18" 2327.1560374564 -0.163302702309815 0.19789035365782 -0.825218103314871 0.409247777362402 0.795616757353303 0.794151175703334
"TMEM258" 3754.02472570987 -0.184065297979731 0.223134183200444 -0.824908561026633 0.409423505585019 0.795616757353303 0.794151175703334
"TFR2" 549.210272262024 0.240029861745395 0.291070884395287 0.824644011523405 0.409573726815403 0.795632832358256 0.794156356020605
"HCFC2" 3697.84273212594 0.129621089030618 0.157218144145301 0.824466474498144 0.409674557442802 0.795639170595014 0.794220652624365
"RFNG" 2390.67795187527 -0.155432931789971 0.188535844347845 -0.824421119111973 0.409700319011569 0.795639170595014 0.794220652624365
"TMEM194B" 110.836086069174 -0.48132532622994 0.583986675401889 -0.824206007609165 0.409822514085301 0.795796622615323 0.794366954961145
"SLC25A14" 3144.18981677482 -0.127376105714942 0.154567741799338 -0.824079489239761 0.409894393543374 0.79585634958251 0.794367034400088
"ARHGAP22" 5323.49742701077 0.511895340390061 0.621511025148682 0.823630345523803 0.410149628137402 0.795872859732433 0.794367034400088
"COASY" 3391.44787670507 -0.172081431245561 0.208910692123906 -0.823708109413079 0.410105430544674 0.795872859732433 0.794367034400088
"GRID2IP" 72.0558222794364 -0.404639560686343 0.491286575131317 -0.82363244014593 0.410148437608719 0.795872859732433 0.794367034400088
"MYPN" 35.6918289387742 1.65610639891088 2.01010410291496 0.823890860433184 0.41000157400384 0.795872859732433 0.794367034400088
"TTC30A" 1654.81083006079 0.0927057483519289 0.112526088226885 0.823860047147529 0.410019083952514 0.795872859732433 0.794367034400088
"USP43" 84.8970372010407 -0.679217989137507 0.824515024071683 -0.823778790328575 0.410065261060318 0.795872859732433 0.794367034400088
"LOXL3" 798.959041211036 -0.576842089764089 0.700618644414566 -0.823332485315312 0.410318945036701 0.79612159019953 0.794604440661687
"LOC100130950" 378.449478961175 0.19431864661349 0.236173440920152 0.82277941946566 0.410633442233978 0.796492247043136 0.795122910184494
"DAXX" 4858.06709824142 -0.207225501889361 0.251983883878066 -0.822376013497898 0.410862926625045 0.796739133625622 0.795401309395671
"PPP1R26-AS1" 285.556703513984 0.252119058293965 0.306579096639336 0.822362193175099 0.410870789901346 0.796739133625622 0.795401309395671
"SORCS2" 8086.42658274745 0.330181647722265 0.40155763612148 0.822252195005895 0.41093337816685 0.796754618417272 0.795431898236891
"IFT46" 2088.15022401775 0.128429325038388 0.15620797428024 0.82216881455734 0.410980824888984 0.796766792036602 0.795433174400913
"GS1-24F4.2" 19.1931831390036 0.750226291490202 0.912808016215586 0.821888368816663 0.411140433304416 0.796961929391435 0.795606232748544
"HSD11B2" 73.3672983498015 0.272081838083447 0.331061321126669 0.821847255238085 0.411163835123152 0.796961929391435 0.795606232748544
"ARHGAP31" 202.637371975279 -0.793558457835318 0.96577312742581 -0.821682065176615 0.411257869155902 0.797014072308172 0.795625674811208
"FASTKD1" 3345.4772358506 0.129721637962164 0.157892314011474 0.821582980617644 0.411314278919811 0.797014072308172 0.795625674811208
"PRODH" 183.166727347094 0.791355412688433 0.963194213201422 0.821594857861698 0.411307516851704 0.797014072308172 0.795625674811208
"HIST1H2BD" 597.321594095762 -0.397611369301469 0.48401668908594 -0.821482767572237 0.411371335812619 0.797044832647654 0.795645515375465
"PTTG1IP" 17165.3663067809 -0.139417113635903 0.16979734130716 -0.821079485477335 0.411600994354472 0.797250364765458 0.795904419571746
"TMEM59L" 17235.8490170259 -0.259306754556029 0.315806417532931 -0.821093999867782 0.411592727471504 0.797250364765458 0.795904419571746
"RERE" 28487.7763355324 0.103799642964148 0.126430577332205 0.821001099215163 0.411645642097192 0.797257055653863 0.795904419571746
"HCG26" 11.2402847074962 -0.888132957919511 1.08190579394558 -0.820896757268115 0.411705078301085 0.797292383974304 0.795928819217278
"AQP1" 94.6654940679479 0.352002787784759 0.428888499026952 0.820732634666984 0.411798577604002 0.797365200559577 0.795949376636382
"KDSR" 4819.76756145335 -0.0775872810763006 0.0945561925383769 -0.820541510750982 0.411907475208983 0.797365200559577 0.795949376636382
"LINC00294" 3642.00220839089 0.141919799357998 0.172939370691346 0.820633258873656 0.41185519730245 0.797365200559577 0.795949376636382
"MICA" 63.3729034318672 0.713227611659189 0.869166218076481 0.82058827969362 0.41188082586225 0.797365200559577 0.795949376636382
"POLR1E" 2691.99065324228 0.09194553389443 0.112064845607908 0.82046723390963 0.411949800895449 0.797367381391191 0.795949376636382
"FAM43A" 278.581203984769 0.371886096176987 0.453483535562113 0.820065265910961 0.412178901852052 0.797731046644461 0.79630153527122
"KLC3" 72.4014853488003 -0.485316008893605 0.591951896499628 -0.819857173806538 0.412297533255628 0.797847457718262 0.796364531731566
"PLXND1" 958.986305623166 -0.375006348596951 0.457427936676227 -0.81981514142278 0.412321497989979 0.797847457718262 0.796364531731566
"GLI2" 2684.48277746561 -0.947821784707269 1.15627950199238 -0.819716844477551 0.412377545148696 0.797848524067497 0.796364531731566
"HK3" 14.2899974140821 -0.709060037924539 0.865132241708767 -0.819597286680748 0.412445720951499 0.797848524067497 0.796364531731566
"NOL6" 4125.87503348161 0.125939841941357 0.153652236537872 0.819642100753383 0.412420165705011 0.797848524067497 0.796364531731566
"GNB1" 105792.338547635 -0.0928982377806004 0.113369262855183 -0.819430553229121 0.412540809025202 0.797914753608605 0.796457675929759
"ESF1" 4619.79439731419 0.133207526282863 0.162610467444102 0.819181743811504 0.412682729175319 0.798008907731261 0.796560812869578
"SIKE1" 11901.6416884641 0.186032086139456 0.227103959694996 0.819149460842954 0.412701145404692 0.798008907731261 0.796560812869578
"ZNF808" 877.632963068274 0.168471840226924 0.205681599293 0.819090481628014 0.412734792104471 0.798008907731261 0.796560812869578
"ZDHHC12" 243.888387973174 -0.278361753607766 0.339877719004673 -0.81900559537396 0.412783221209438 0.798022821225398 0.796563852869654
"LHFP" 25542.1522144004 0.330562586661519 0.403822509640573 0.818583854960786 0.41302388147056 0.798216824529598 0.796756950968001
"MAPK11" 4481.59189525019 0.232573173939362 0.284107263702801 0.818610446308942 0.413008705035416 0.798216824529598 0.796756950968001
"SUV39H1" 1006.44130799803 -0.180296545508263 0.220229727304902 -0.818674879702538 0.412971932443776 0.798216824529598 0.796756950968001
"CTTNBP2" 3580.83538833062 -0.0874863692398696 0.106890346124057 -0.818468387578543 0.413089785805955 0.798216824529598 0.796793674663835
"FAM53B" 6091.40871503014 -0.193239720390153 0.236149380994096 -0.818294418459576 0.413189092441577 0.798249320734106 0.796804419305723
"SPDYE3" 23.71856065475 -0.78127376105574 0.954715742030889 -0.81833128612062 0.413168046127163 0.798249320734106 0.796804419305723
"GABBR1" 35557.2077693789 -0.139356522354848 0.17036504608119 -0.817987759580896 0.413364176678286 0.798507862604206 0.797051646558641
"DDX3Y" 9085.39135022362 0.12671411276203 0.154955266196165 0.817746410771333 0.41350200358404 0.798614686894073 0.797206932509942
"DDX19B" 3427.75195949541 -0.102248067227603 0.125058725916273 -0.817600423148868 0.413585385844226 0.798616338185089 0.797206932509942
"NPRL2" 2027.64506000968 -0.138321688445809 0.169179053050965 -0.817605288310366 0.413582606899269 0.798616338185089 0.797206932509942
"KIAA1598" 15208.4443319104 -0.163646038584829 0.200180980032098 -0.817490445688641 0.413648207120878 0.79862442049662 0.797237633971437
"AP3D1" 20318.5998014058 -0.118724243951088 0.145260206084645 -0.817321186243573 0.413744902462581 0.79862442049662 0.797261977259906
"PLXNB2" 12743.1130090688 -0.299849190550053 0.366875887482859 -0.817304164106624 0.41375462769038 0.79862442049662 0.797261977259906
"FAM13A" 1823.94791913963 0.193606951671911 0.236917591886078 0.81719111751316 0.413819217836301 0.798669439769024 0.797285585055652
"ADAM23" 7146.48279332588 0.154230641932028 0.188973852686142 0.816148052969963 0.414415463256923 0.798818287667185 0.797285585055652
"CCDC175" 164.45657245694 0.480852232270755 0.589008924995442 0.816375120758104 0.414285621590622 0.798818287667185 0.797285585055652
"DOCK9" 1437.2258179329 0.207446558013948 0.254098442446573 0.816402320362768 0.41427006995505 0.798818287667185 0.797285585055652
"EMX2OS" 1336.96442362889 1.12146449069079 1.37400597344147 0.816200593278254 0.414385417572531 0.798818287667185 0.797285585055652
"ERP44" 7111.08568304088 0.0885577792603338 0.108437336312941 0.816672395979583 0.414115670362329 0.798818287667185 0.797285585055652
"FRMD6-AS1" 115.424927582318 0.414725968603601 0.50776682744665 0.816764597815669 0.414062967269559 0.798818287667185 0.797285585055652
"H3F3B" 78752.9551569331 -0.104888886059483 0.128432886533919 -0.816682462647771 0.414109916004665 0.798818287667185 0.797285585055652
"IP6K3" 16.8742955780489 0.943077922947114 1.15614474103708 0.815709218294898 0.414666465436636 0.798818287667185 0.797285585055652
"LINC00951" 10.2820827234181 -0.782323398160658 0.958650761202217 -0.816067153777219 0.414461728763389 0.798818287667185 0.797285585055652
"MIR1279" 21.0905478068893 -0.701062211272719 0.858278928003827 -0.816823282500061 0.414029424837817 0.798818287667185 0.797285585055652
"NAV1" 41306.6335340094 0.170109230580797 0.208445547807069 0.816084739493909 0.414451671393451 0.798818287667185 0.797285585055652
"NR1D1" 215.046666120449 -0.243554294727616 0.298487553159435 -0.815961309440343 0.414522264781516 0.798818287667185 0.797285585055652
"PHGDH" 7887.37213355041 -0.453418115759244 0.555341753982542 -0.816466819769322 0.414233193179399 0.798818287667185 0.797285585055652
"R3HDM4" 6476.81639627269 -0.179473223684177 0.220037276861693 -0.815649176557422 0.414700814759847 0.798818287667185 0.797285585055652
"SMARCC1" 25941.3826280979 0.225048850873861 0.275733043708669 0.816183827106484 0.414395005330342 0.798818287667185 0.797285585055652
"SPA17" 1206.23426791176 -0.236908254220927 0.290456102965195 -0.815642197916962 0.414704807284697 0.798818287667185 0.797285585055652
"STAG3L1" 150.966536979097 -0.208621725347688 0.255636630916772 -0.816086977048331 0.414450391733887 0.798818287667185 0.797285585055652
"TMEM114" 6.62896180774078 -0.779813983786253 0.956034249444365 -0.81567578174053 0.41468559397287 0.798818287667185 0.797285585055652
"TRAPPC2L" 2250.26831966094 -0.139975761225886 0.171613189394934 -0.815646872594154 0.414702132869458 0.798818287667185 0.797285585055652
"ACRC" 177.653442281766 0.264368831434562 0.324264347424081 0.815288000468375 0.414907475757196 0.798818287667185 0.797294678122236
"CABLES1" 817.887648538302 -0.232761616823195 0.28557595944535 -0.815060263739526 0.415037815503899 0.798818287667185 0.797294678122236
"DYRK4" 684.84086724258 0.291379108783238 0.357475469620808 0.815102387563316 0.415013705102758 0.798818287667185 0.797294678122236
"GSTA4" 18497.638345353 0.0932684592701719 0.114401127515982 0.815275699596075 0.414914515253208 0.798818287667185 0.797294678122236
"OTULIN" 3688.54348019606 0.116394983082997 0.142783459247826 0.815185342168895 0.414966226818904 0.798818287667185 0.797294678122236
"PCOLCE-AS1" 19.7848947778298 -0.818247631008814 1.00382131311302 -0.815132753528899 0.414996325057072 0.798818287667185 0.797294678122236
"POLDIP2" 8200.82686522578 -0.0881845161980176 0.10818014662171 -0.815163585481039 0.414978678742815 0.798818287667185 0.797294678122236
"STK4" 5902.90768363605 0.0896773165194694 0.110053193951755 0.814854283636528 0.41515572419781 0.798818287667185 0.797431077515192
"ANKS1B" 7512.99332416934 -0.227642697494212 0.279410551885095 -0.81472476954925 0.415229871769401 0.798818287667185 0.797473677326912
"MRE11A" 1942.10852759778 0.306599150546278 0.376356124543445 0.81465168374292 0.415271717273993 0.798818287667185 0.797473677326912
"DET1" 1360.44308811814 -0.15831736873947 0.194473777574171 -0.814080801608783 0.415598663340299 0.798818287667185 0.797523002886113
"DNASE1" 1562.31021227746 -0.0990741482638618 0.121658682499767 -0.814361509003283 0.415437882302209 0.798818287667185 0.797523002886113
"MFAP2" 1244.95959817391 0.479655703105686 0.589068350645801 0.814261541262291 0.415495136705972 0.798818287667185 0.797523002886113
"ONECUT3" 8045.04847062263 -0.484128498001007 0.594733197545575 -0.814026356690654 0.415629852062031 0.798818287667185 0.797523002886113
"PHF1" 7172.7706967077 -0.115521179734182 0.141855049436811 -0.814360716751511 0.415438336029289 0.798818287667185 0.797523002886113
"ROGDI" 5073.74429063812 -0.195577412491328 0.240257219600989 -0.814033446387735 0.415625790657238 0.798818287667185 0.797523002886113
"SLC25A33" 2870.2773530769 0.189198260023187 0.232344154136527 0.814301787476922 0.415472085979506 0.798818287667185 0.797523002886113
"C2orf44" 3839.11428595229 -0.107083452432846 0.131559977332691 -0.813951587738966 0.415672685640483 0.798821284667451 0.797523002886113
"CFH" 54.6538270081606 -0.738057698028805 0.907269766736875 -0.813493103251235 0.415935398875222 0.79900880494601 0.79775696257645
"NIF3L1" 2052.2562121044 -0.111651022557598 0.137244710845627 -0.813517853399709 0.41592121444991 0.79900880494601 0.79775696257645
"TTTY15" 11082.1469401913 0.12309877039518 0.151296471886254 0.813626179516778 0.41585913560843 0.79900880494601 0.79775696257645
"CCDC42B" 27.1181518089723 -0.512748026337697 0.631581801677398 -0.811847372701218 0.416879215429492 0.79963135137982 0.798576173692033
"HIST1H4D" 10.2264985915791 -1.03175116247279 1.27024427107323 -0.812246263154622 0.416650338266345 0.79963135137982 0.798576173692033
"MAP1LC3B" 29058.6333277703 0.181714839902937 0.223748787259752 0.81213776453672 0.416712585752295 0.79963135137982 0.798576173692033
"PARK7" 18566.5168900728 -0.0932845521709127 0.114881128770552 -0.812009362801674 0.416786259078865 0.79963135137982 0.798576173692033
"PPP4R1L" 203.353005064146 0.538097500742101 0.662598111183221 0.812102376478563 0.416732889664072 0.79963135137982 0.798576173692033
"SACS" 22393.9781894655 0.191147381050524 0.235275057256666 0.812442182691718 0.416537949821481 0.79963135137982 0.798576173692033
"SUGCT" 180.80503808865 -0.407766404650774 0.502232925678934 -0.811906953530661 0.416845024162785 0.79963135137982 0.798576173692033
"TAC3" 30.125227187727 1.10542992271312 1.361493046173 0.811924765844643 0.416834802646067 0.79963135137982 0.798576173692033
"TMEM9B-AS1" 143.526879776106 -0.243629632085467 0.300040691568813 -0.811988636646609 0.416798151887392 0.79963135137982 0.798576173692033
"TMSB4X" 108493.832237133 -0.105263837119175 0.129606900598957 -0.812177720728717 0.416689661573371 0.79963135137982 0.798576173692033
"TREX1" 470.301954176711 0.195022912718622 0.240051832608506 0.812420011959162 0.4165506670744 0.79963135137982 0.798576173692033
"TRAF3IP2-AS1" 4009.9400724117 -0.0866077420715165 0.106707393621684 -0.811637686312269 0.41699955995898 0.799776374485166 0.798716710101692
"ANKDD1A" 1097.66827390905 0.215547374767206 0.265779841094656 0.810999712692431 0.417365835743675 0.799808610749561 0.798824760306521
"BCL10" 1619.88113815912 0.0848287488129346 0.10460203167098 0.810966550628374 0.417384880054281 0.799808610749561 0.798824760306521
"BMP2K" 1173.50731032914 0.171837569035982 0.211859920608257 0.811090500471399 0.417313700757218 0.799808610749561 0.798824760306521
"FOXG1" 4736.5323814338 1.52945410085865 1.88559904086401 0.811123715971889 0.417294627677042 0.799808610749561 0.798824760306521
"IL6R" 22.9845240241953 -0.592760763419874 0.730845667807664 -0.811061472387178 0.417330369750472 0.799808610749561 0.798824760306521
"MIR7-3HG" 532.177735139923 0.34806005872491 0.429070173885194 0.811196116414377 0.417253055511177 0.799808610749561 0.798824760306521
"WFS1" 1665.77230296649 0.113326132456306 0.139731500707649 0.811027806059358 0.417349702685261 0.799808610749561 0.798824760306521
"DOK3" 622.347376011869 0.247896675601268 0.305850646198195 0.8105154547904 0.417643986243768 0.800156835100821 0.799230685516693
"CXADR" 37260.2762697117 -0.172772947449881 0.213202208189842 -0.810371285160605 0.417726816218543 0.800226150756576 0.799299223695155
"BDNF" 1800.3183389509 -0.490273716587211 0.605394540512334 -0.809841654951665 0.41803118846309 0.8006507294918 0.799786345847311
"NDUFAF3" 2075.10472482384 -0.172787003760979 0.213379299968346 -0.809764601283307 0.418075481180228 0.800656329186832 0.799786345847311
"CCDC88C" 2996.31125302758 -0.299779286088022 0.370298621847742 -0.809560901394022 0.418192587184147 0.800678447005174 0.799830371776092
"KIFC2" 7411.09915851221 -0.205499129505465 0.253828521378819 -0.80959826101959 0.418171107883963 0.800678447005174 0.799830371776092
"NPHP1" 407.794078282061 -0.232975212282418 0.287842360848913 -0.809384732654782 0.418293881247769 0.800678447005174 0.799844142964045
"TMEFF2" 12121.0815320689 0.417013230994548 0.515177566951764 0.809455336850086 0.418253283287841 0.800678447005174 0.799844142964045
"PPIL1" 6738.13754336234 -0.0681792244566682 0.0842828923482404 -0.808933136453895 0.418553607441067 0.801096372469779 0.800250773741068
"AARSD1" 315.848763990631 -0.19061338908313 0.235743703781694 -0.808561951073968 0.418767158074772 0.801267452783319 0.800363115669884
"GTF3A" 5951.89104818037 0.108930215305898 0.134723203549622 0.808548285936325 0.418775021134818 0.801267452783319 0.800363115669884
"LOC101927621" 319.614465327473 -0.197772964702399 0.244569426633515 -0.80865775998551 0.41871203108653 0.801267452783319 0.800363115669884
"SLC19A2" 2073.96834668953 0.079510434389478 0.0983443707881707 0.808489939507976 0.41880859524419 0.801267452783319 0.800363115669884
"CAD" 5893.48205220092 0.24150622896332 0.298801047473297 0.808250944919808 0.418946135709728 0.801292964771823 0.800363115669884
"SLC9A6" 16350.0045710499 -0.148901080951321 0.184220708580245 -0.808275476187634 0.418932016835779 0.801292964771823 0.800363115669884
"TRPC6" 35.1239478055373 1.28517724245702 1.59000022534728 0.808287459315499 0.418925120095815 0.801292964771823 0.800363115669884
"ADCY1" 24454.6878907439 -0.211781808567126 0.262048957060599 -0.808176498554625 0.418988984733955 0.801295732266894 0.800363115669884
"CDK12" 7096.45406225116 0.12413876766309 0.15369493587104 0.807695887698284 0.419265671514465 0.80160360053217 0.800638100552541
"NCOA7" 6170.42006473357 0.230220889429622 0.285039362543729 0.807681042278163 0.419274219705857 0.80160360053217 0.800638100552541
"ZZZ3" 7350.44759192874 0.120423859815237 0.149089230915632 0.80773010280926 0.419245970386448 0.80160360053217 0.800638100552541
"CMIP" 29653.4132117185 -0.191379860486493 0.236974089446149 -0.807598252339664 0.419321893139002 0.801615559049017 0.800639207688249
"BMPR2" 29022.4616363333 0.184575790256461 0.228626301470454 0.807325268655998 0.419479109574422 0.801678551071725 0.800669624101802
"MRPL11" 1922.03991688493 -0.196175772381484 0.242962976797574 -0.807430724496468 0.419418371465566 0.801678551071725 0.800669624101802
"NANS" 2077.26601557063 0.241547077115268 0.299192737200443 0.807329346879982 0.419476760593575 0.801678551071725 0.800669624101802
"ATG5" 3497.48631436142 0.0879428186023978 0.108989558320507 0.806892145977722 0.419728624172159 0.801739256325672 0.800845018585794
"NKD1" 1273.42669270001 -0.17923174583579 0.222121117860463 -0.806909975792504 0.419718350998175 0.801739256325672 0.800845018585794
"UHMK1" 8367.08455223088 0.151787466950025 0.18809594691787 0.806968302279803 0.419684745503754 0.801739256325672 0.800845018585794
"YBX1" 104656.018558705 -0.121106535523606 0.150100059135019 -0.806838692945936 0.419759423599671 0.801739256325672 0.800845018585794
"ARHGEF12" 41879.2871525669 0.115892562029444 0.143741056849821 0.806259287146656 0.420093360181502 0.80193590330934 0.800965620134305
"ARNTL2" 2719.89043200234 -0.171981820383624 0.213335437697849 -0.806156830949036 0.420152426348905 0.80193590330934 0.800965620134305
"HAX1" 3925.16491269714 -0.0937243620546532 0.116209313983517 -0.806513340814897 0.419946918870645 0.80193590330934 0.800965620134305
"KCTD16" 2806.07874550351 0.358945483460294 0.445108575614047 0.806422304861489 0.419999390256699 0.80193590330934 0.800965620134305
"LMBR1" 12499.8555990052 0.0890960690536759 0.110480845505985 0.806439058695015 0.419989733377571 0.80193590330934 0.800965620134305
"NOC4L" 1165.96005528725 -0.142678376887527 0.176963669343971 -0.806258015650646 0.420094093171157 0.80193590330934 0.800965620134305
"RAB34" 308.287278921057 0.734751737254479 0.911420175519127 0.80616136990382 0.420149809530681 0.80193590330934 0.800965620134305
"MIR6758" 17.6673093681357 0.839792313759026 1.04239374945267 0.805638286108275 0.420451443134712 0.802427495358368 0.801445788175046
"ACADSB" 4771.54795054492 0.190298175637693 0.236319609728266 0.805257658712744 0.420671009900677 0.802564356721862 0.801517546677527
"F12" 254.233880699518 -0.385975434597826 0.479404790098665 -0.805113846522872 0.420753986182871 0.802564356721862 0.801517546677527
"GNN" 122.474037265299 -0.252030162154597 0.313048788009414 -0.805082695758649 0.420771960713895 0.802564356721862 0.801517546677527
"PHF2" 10600.2551852669 -0.145739405707269 0.18094956607328 -0.805414507864852 0.420580522549735 0.802564356721862 0.801517546677527
"ZIC4" 72.4454092481605 1.29867654844634 1.61283376280364 0.805214138243736 0.420696119183229 0.802564356721862 0.801517546677527
"ZNF687" 3670.53408564896 -0.163668896756475 0.20327088055664 -0.805176306159948 0.420717947247516 0.802564356721862 0.801517546677527
"TMEM176B" 132.043816064498 -0.521556635962322 0.647922379087267 -0.804967775147761 0.420838275797865 0.802611745150954 0.801554058574894
"MYADM" 4690.92379112948 -0.200041253839141 0.248587206907744 -0.804712584881252 0.420985555600789 0.802806317965006 0.801744755323066
"GSKIP" 4317.39942516877 -0.102555998694167 0.127488428338142 -0.804433782979534 0.421146497132509 0.80288310731901 0.801871609110739
"TANGO2" 1064.54069599399 -0.115176305000644 0.143175095990347 -0.804443707224117 0.421140767631109 0.80288310731901 0.801871609110739
"LOC100996579" 46.4421054330245 0.577759898577573 0.718495406053122 0.804124694062214 0.4213249643793 0.802925965368396 0.801960930352724
"OMA1" 429.684520396616 0.305341402732264 0.379727116446458 0.804107448500633 0.421334923234547 0.802925965368396 0.801960930352724
"TXNDC12" 5492.58691131269 -0.0612050014053143 0.0761146304062053 -0.804116121679604 0.421329914686046 0.802925965368396 0.801960930352724
"APOC1" 31.8434867253956 -0.61017787968238 0.759464741804362 -0.803431477586041 0.421725387328099 0.803195546777015 0.802165284175991
"CPPED1" 865.975958715433 -0.173290178593011 0.215648629860267 -0.803576534222813 0.421641579738795 0.803195546777015 0.802165284175991
"FBXO46" 1139.59605503264 -0.140182657809542 0.174468599315114 -0.803483597391378 0.421695273584746 0.803195546777015 0.802165284175991
"LINC00261" 28.9088745080571 -2.40578753650105 2.99421515995759 -0.803478510387051 0.421698212694885 0.803195546777015 0.802165284175991
"MRPL35" 7363.57715685498 0.109217771819714 0.13591499814533 0.803574096384354 0.421642988138041 0.803195546777015 0.802165284175991
"NKIRAS2" 10135.0634638307 -0.0824583161324081 0.102597499266808 -0.803706880983255 0.421566279226565 0.803195546777015 0.802165284175991
"ARID3C" 52.5050111201489 -0.486194450182211 0.605595898871566 -0.802836431171611 0.422069282190372 0.803434244746876 0.802328042704806
"HEXIM1" 4578.18445045783 0.132619683311355 0.165199796181869 0.802783577077503 0.422099836076158 0.803434244746876 0.802328042704806
"HNRNPU-AS1" 2456.18377188976 0.270092209114044 0.336360327874413 0.802984736103863 0.421983557022931 0.803434244746876 0.802328042704806
"JUND" 13986.0511551378 -0.206634473249449 0.257366982328115 -0.802878719640939 0.422044837012796 0.803434244746876 0.802328042704806
"LOC100506895" 21.4346063581443 -0.890886570371146 1.10953097030473 -0.802939795476342 0.422009533117551 0.803434244746876 0.802328042704806
"SNRPB" 8287.54459105372 -0.237660298951389 0.296071748405866 -0.802711843433287 0.422141305922857 0.803434244746876 0.802328042704806
"ZNF814" 924.279493124622 0.177793811246046 0.221427609827262 0.802943279678378 0.42200751918332 0.803434244746876 0.802328042704806
"ANKMY1" 544.431794894692 -0.150660234078065 0.187716672487703 -0.80259378179599 0.422209563586558 0.803485141952236 0.802368074059364
"CALHM2" 17.127573050577 0.601315751180362 0.749409748316815 0.80238581434379 0.42232981627867 0.803634968464986 0.802506896898812
"KIAA0020" 1660.93665885697 0.118045425060734 0.147138572076524 0.802273825243736 0.422394579872568 0.803679187854274 0.802540260663112
"C17orf51" 3273.4784138394 0.482398604631714 0.60138679161095 0.802143664212347 0.422469859654532 0.803743405460907 0.802593595260554
"ADNP2" 7261.26308751308 0.15657096621087 0.195249874147183 0.801900471868393 0.42261053315656 0.803817069176771 0.802628092556062
"DCLRE1A" 3135.45288716106 0.158149938642004 0.197212097279729 0.801928182010465 0.422594502966238 0.803817069176771 0.802628092556062
"MYH10" 48529.710880706 0.113376403299349 0.141391533513016 0.801861331314522 0.42263317639469 0.803817069176771 0.802628092556062
"DGKH" 422.065382355105 0.262155861808361 0.327061580630517 0.801548935533702 0.422813926238623 0.80385354721087 0.802628092556062
"LOC100133669" 13.6448271685669 -0.729343653155234 0.909782216375177 -0.801668399346319 0.422744800031576 0.80385354721087 0.802628092556062
"MDGA2" 4383.25641940992 -0.263826025734356 0.329148491812732 -0.801541043926335 0.422818492849367 0.80385354721087 0.802628092556062
"TM6SF2" 42.4270640462847 0.473549408277468 0.590705454396343 0.801667573497185 0.42274527787589 0.80385354721087 0.802628092556062
"C9orf69" 2459.87758825727 -0.151302116623783 0.18882253812003 -0.80129267475265 0.42296223059066 0.804047835266835 0.802811307611009
"PCYOX1" 18619.3788253775 0.152503617518744 0.19040129660665 0.800958923267218 0.423155426361836 0.804261060677969 0.803002652983502
"RRAGA" 9928.50158655622 -0.126976993301461 0.158531928694113 -0.800955330244308 0.423157506504276 0.804261060677969 0.803002652983502
"ADAM8" 415.312419768855 0.209541126630601 0.261663566114999 0.800803603427578 0.42324535259659 0.804349033204477 0.803079714229311
"CEBPZ" 9266.13868360506 0.0739732289859414 0.0923875270369045 0.800684154652095 0.423314518007108 0.804401490575314 0.803117017017183
"FBXL15" 1925.18528034625 -0.192840047509087 0.240890596083383 -0.800529579171853 0.423404032942891 0.804418755291594 0.803117017017183
"MTHFD2L" 1244.11200178678 0.159596010961805 0.199364200516371 0.800524921467531 0.423406730399683 0.804418755291594 0.803117017017183
"STX16-NPEPL1" 289.147256567295 0.579600898709789 0.724177922431038 0.800357040386002 0.423503963544138 0.804524510250613 0.803209895297447
"ARSE" 16.581600067736 0.722024512893816 0.903306678229297 0.799312714380858 0.424109108303212 0.804583691780419 0.803209895297447
"C17orf62" 3948.31678509694 -0.135030780663143 0.168936530394914 -0.799298886673526 0.424117124291817 0.804583691780419 0.803209895297447
"C1orf220" 342.331516369257 0.182718158839235 0.228573191055276 0.799385780964346 0.424066752723472 0.804583691780419 0.803209895297447
"CBX4" 5924.88929416405 -0.222765173078611 0.278558285867063 -0.799707581432068 0.423880239360824 0.804583691780419 0.803209895297447
"CTSO" 110.980944767388 0.511719310594146 0.639886371823664 0.799703405365168 0.423882659473453 0.804583691780419 0.803209895297447
"NBPF3" 1162.87139216803 0.100052377228936 0.125139537704136 0.799526505088157 0.423985184074055 0.804583691780419 0.803209895297447
"RASL11B" 358.579000250599 0.212362281963374 0.265529068550127 0.799770372121363 0.42384385189992 0.804583691780419 0.803209895297447
"SAP30BP" 5906.27900944058 0.0623421625342133 0.0779075561874586 0.800206880885952 0.423590943795894 0.804583691780419 0.803209895297447
"STAT4" 126.308503039493 -0.215047228701095 0.268989190806641 -0.799464201725782 0.424021296161165 0.804583691780419 0.803209895297447
"TEX40" 44.8798975086147 0.386900625097282 0.483860829801751 0.79961137845319 0.423935992924345 0.804583691780419 0.803209895297447
"TMEM17" 798.468784257376 0.189072459789746 0.236348125086712 0.799974443293674 0.423725604442039 0.804583691780419 0.803209895297447
"TMEM255A" 4903.083657963 -0.489830141999608 0.612750179804041 -0.799396161999099 0.424060735197272 0.804583691780419 0.803209895297447
"TMEM59" 14395.5807880588 0.107400046353282 0.134282242795099 0.799808255490368 0.423821899216635 0.804583691780419 0.803209895297447
"SCYL2" 12464.181416184 0.10750089366468 0.13451198289063 0.79919194821541 0.424179120023555 0.804622433493667 0.803237827970646
"ASPN" 99.0039910440545 -1.72291718340785 2.15720949241282 -0.798678658455549 0.424476764681999 0.804799167747826 0.803359096155707
"EIF4A2" 74100.4069788308 0.141559331706016 0.177250642818672 0.798639313544445 0.424499584906948 0.804799167747826 0.803359096155707
"EYS" 99.6975974337689 0.458091559995328 0.573584336242835 0.798647262573413 0.424494974376684 0.804799167747826 0.803359096155707
"LOC101927468" 60.7646275805197 0.580778896794933 0.727343083721056 0.798493736715957 0.424584026355497 0.804799167747826 0.803359096155707
"MAP2K7" 4526.31111354195 -0.153943820835575 0.192786696269648 -0.798518901015119 0.42456942916955 0.804799167747826 0.803359096155707
"RNF32" 187.790516648258 0.205206053336854 0.257012057763507 0.798429673387843 0.424621189227409 0.804799167747826 0.803359096155707
"SCAMP1" 22770.8965871322 -0.132689488434966 0.166114569970334 -0.798782963220279 0.424416270920924 0.804799167747826 0.803359096155707
"TMX4" 14778.1076626699 0.244884536374578 0.306558049733563 0.798819462047768 0.42439510384197 0.804799167747826 0.803359096155707
"PIGW" 1340.42550607483 0.22626714126425 0.283420402762286 0.798344575969103 0.424670556827966 0.804799167747826 0.803363095207772
"HEATR1" 6070.72989690643 0.142064892546172 0.178050850319115 0.7978894360322 0.424934654285378 0.805108693004328 0.803673868134235
"MIR210" 12.6862973106758 -0.996551970093629 1.2488746592859 -0.797959957537651 0.424893727512537 0.805108693004328 0.803673868134235
"FAM173B" 980.87910518233 0.212501918306909 0.266381381656737 0.79773562621108 0.42502392496882 0.805120196128662 0.803673868134235
"JMJD8" 2419.24208929715 -0.131761693955557 0.165164777208908 -0.797759039077071 0.425010335516271 0.805120196128662 0.803673868134235
"ELOVL1" 869.615977414945 0.104460851020209 0.130973691679884 0.797571250228824 0.425119340324052 0.805208952759121 0.803741015671651
"PIN1" 7441.16837266095 -0.184277061058928 0.231065063974426 -0.797511566176546 0.425153988232172 0.805208952759121 0.803741015671651
"FAM132B" 44.0094463985639 -0.902700628230132 1.13246141663487 -0.79711380447073 0.425384939790132 0.805376536615129 0.803998817273155
"RPS7" 29613.4912956438 -0.235286914879166 0.29514913984542 -0.797179741070544 0.425346650093978 0.805376536615129 0.803998817273155
"B3GALT4" 234.74567445007 -0.230522308375083 0.289454176780631 -0.796403461642875 0.42579756685304 0.805376536615129 0.804072564886121
"DOC2A" 1367.15825976982 -0.154933607071027 0.194419328463997 -0.796904342253801 0.425506588843731 0.805376536615129 0.804072564886121
"FBXL22" 66.2328925698457 0.283110551718613 0.355552276815207 0.796255769347119 0.425883388326234 0.805376536615129 0.804072564886121
"HCN1" 4569.43494628055 0.388591240033622 0.487982182682834 0.796322599110527 0.425844553440631 0.805376536615129 0.804072564886121
"HS1BP3-IT1" 27.1942745250104 -0.388199774221413 0.48722116831652 -0.796762947641925 0.425588717858803 0.805376536615129 0.804072564886121
"MANSC1" 1411.95888459479 0.12662181665762 0.159057264923898 0.796076914300037 0.425987331454907 0.805376536615129 0.804072564886121
"RAD51B" 236.535986918341 -0.401288401780597 0.503586877094415 -0.796860323477733 0.425532156143771 0.805376536615129 0.804072564886121
"RPL37A" 47298.0100673479 -0.184391986174435 0.231509614597475 -0.796476580443696 0.425755082501011 0.805376536615129 0.804072564886121
"SRP14-AS1" 391.895079323638 -0.165938762593847 0.208436411864982 -0.796112162501324 0.4259668454925 0.805376536615129 0.804072564886121
"TPTE2P3" 31.7682958852212 -0.510278772812476 0.64099758149101 -0.796069731847549 0.425991505907258 0.805376536615129 0.804072564886121
"TRERF1" 3135.72012005846 0.194418737056322 0.244132872069984 0.796364436332805 0.42582024281371 0.805376536615129 0.804072564886121
"TTC1" 5578.79178471207 0.0761012532819958 0.095528622424374 0.796633002242254 0.425664204762116 0.805376536615129 0.804072564886121
"PLA2R1" 29.7584936713342 -0.518788232542344 0.65179146894701 -0.795942041678549 0.426065723612451 0.805438172963019 0.80412337557008
"DBN1" 42439.7752962125 -0.13093980424694 0.164528720330981 -0.795847703571326 0.42612056085312 0.805445653155296 0.804137601849694
"CHMP2B" 6601.38291254832 -0.165270727117241 0.20776937054061 -0.795452797913432 0.426350157917788 0.805445653155296 0.804236415967098
"CYHR1" 2669.28733083175 -0.118950478824946 0.149572540806129 -0.795269493878064 0.426456754893441 0.805445653155296 0.804236415967098
"LOC102546299" 21.2236539447177 0.725754355690096 0.912503628158957 0.795344076772997 0.426413380754076 0.805445653155296 0.804236415967098
"MFSD5" 1638.47734909689 -0.162061988839399 0.203746825718816 -0.795408656147873 0.426375826301419 0.805445653155296 0.804236415967098
"TOPORS-AS1" 260.502611081509 -0.200512437265079 0.252103625466494 -0.795357214296499 0.426405740813326 0.805445653155296 0.804236415967098
"TSPAN13" 22474.6661942686 -0.14570519396354 0.183164921780256 -0.795486343931855 0.426330651551108 0.805445653155296 0.804236415967098
"ALG13" 4396.54492787055 -0.0622524641498671 0.0783177971678694 -0.794869958056056 0.426689151201482 0.805445653155296 0.80427316927087
"AQP7P1" 215.184500997167 0.546091339073844 0.687273227962995 0.794576766350118 0.426859737738484 0.805445653155296 0.80427316927087
"AQR" 6193.17900665795 0.142280133539251 0.17903691125265 0.794697208211279 0.426789656730289 0.805445653155296 0.80427316927087
"COL8A1" 266.678387098513 1.01203544137393 1.27302804246326 0.794982834326003 0.426623487458099 0.805445653155296 0.80427316927087
"KIRREL" 7900.39099118982 -0.140979726422887 0.177443669047801 -0.794504121670913 0.426902010440582 0.805445653155296 0.80427316927087
"LAMA1" 4235.08674242384 -0.748090525396724 0.941561765233675 -0.794520925784475 0.426892231733418 0.805445653155296 0.80427316927087
"LCTL" 70.626254112989 -0.323882115118521 0.407639080284248 -0.794531561823457 0.426886042440752 0.805445653155296 0.80427316927087
"PHPT1" 6828.29976910101 -0.127264274548134 0.160071798757899 -0.795044945678503 0.426587357807051 0.805445653155296 0.80427316927087
"PLCG2" 470.412869927483 -0.372388357161945 0.468511892313609 -0.794832240699407 0.426711093909801 0.805445653155296 0.80427316927087
"ODF2" 6327.32241947132 -0.260294447642744 0.327660517117018 -0.794402846986243 0.42696094731543 0.805478328720425 0.804295076488601
"RNASEH2A" 1887.26462630061 -0.405929120936633 0.511125869240618 -0.794186217848303 0.427087030715617 0.8056376600848 0.804411640194391
"C19orf18" 34.2087484604511 0.624062981300912 0.785923930201252 0.794050107548078 0.427166261301289 0.805655269905081 0.804411640194391
"UBE2H" 33407.777190813 -0.089344176866417 0.112520303462364 -0.79402715880784 0.427179620738139 0.805655269905081 0.804411640194391
"GPER1" 13.1818047113259 1.08816252802396 1.37058118547919 0.793942408923054 0.427228959356857 0.805659447775611 0.804411640194391
"LOC100288846" 80.4483339308747 0.423561237018085 0.533565119824509 0.793832320143783 0.427293054410709 0.805659447775611 0.804411640194391
"TMSB15A" 7364.56007907397 -0.404981030177379 0.510174494978455 -0.793808851997749 0.427306718580998 0.805659447775611 0.804411640194391
"HOOK3" 14468.6675749906 0.138402938430073 0.174395140120207 0.793616945602237 0.427418464341307 0.805791638307195 0.804532917655731
"LOC100506746" 57.0076574924081 0.382791579690249 0.482520150397962 0.79331729332866 0.427592983813768 0.805963635443287 0.804666493327509
"LOC646719" 10117.6010804893 0.127684111554532 0.160945014346572 0.793339961929995 0.427579780019174 0.805963635443287 0.804666493327509
"FSTL1" 11932.4825865385 0.441534500758481 0.556639926509523 0.793213852853092 0.427653237867047 0.805968308972102 0.804666493327509
"TRIP4" 2832.68203936795 -0.0945482054340814 0.119202943392896 -0.793170057239675 0.427678750291593 0.805968308972102 0.804666493327509
"SPPL2C" 24.2043460881515 -0.456971854313163 0.576213999028771 -0.79305927152656 0.427743290669031 0.806011454348012 0.804698869609848
"NDFIP1" 47201.7909111377 -0.148794336286551 0.18768937320645 -0.792769104316227 0.427912360111976 0.806251539876088 0.804927863937121
"CAPN10-AS1" 368.133176016716 -0.323494772446615 0.408345027434133 -0.792209408008025 0.428238583818311 0.806477365098561 0.805099837815091
"GABRA4" 46.6282543780407 -0.976116291417484 1.23214956458805 -0.792206010918678 0.428240564282211 0.806477365098561 0.805099837815091
"SNX19" 10809.7534120642 0.0551256237663334 0.0695848514345228 0.792207249565014 0.428239842165069 0.806477365098561 0.805099837815091
"TNFRSF14" 11.6158932973176 -0.919729707911184 1.16088813049646 -0.792263857084883 0.428206841361967 0.806477365098561 0.805099837815091
"YIPF7" 28.154646734253 0.496494784140081 0.626589095365912 0.792376994448237 0.428140889474133 0.806477365098561 0.805099837815091
"CLPTM1L" 7302.87427416169 -0.108959986037944 0.137590340851741 -0.791915954008376 0.428409683769796 0.806638877291626 0.805239694170293
"SWI5" 770.17452951631 -0.111649220751955 0.140983090540785 -0.791933417856632 0.428399500265111 0.806638877291626 0.805239694170293
"C1orf168" 16.8459381189681 1.09147294018328 1.37927185868987 0.791339961956479 0.42874563469457 0.806878939505903 0.805505541812755
"DHRS1" 1065.79494275711 -0.0953523951650383 0.120468950655579 -0.791510133076951 0.428646365393908 0.806878939505903 0.805505541812755
"NUP88" 4346.93124062687 0.136306277985092 0.172209000066089 0.79151657539839 0.428642607529199 0.806878939505903 0.805505541812755
"RAPSN" 30.6326241716048 1.74993211464829 2.21111744948563 0.791424315816142 0.428696425210625 0.806878939505903 0.805505541812755
"DNAJC19" 2595.12409478725 0.120514505730614 0.152305680425936 0.791267307913823 0.428788021493173 0.806880249681951 0.805505541812755
"LOC150776" 2329.81467407297 0.22447316033365 0.28374996351395 0.791094939903364 0.428888591759267 0.806912589181379 0.805516454761301
"LYST" 8486.07516965205 0.203883824684671 0.257711493505563 0.791132059774703 0.428866932548483 0.806912589181379 0.805516454761301
"ACTR3B" 3247.69840715668 -0.11687095740706 0.147789362373109 -0.790794110823806 0.429064147093205 0.80708596587053 0.805668164869845
"PARD3" 6675.42644542864 0.185403363919052 0.234433785598857 0.790855991364223 0.429028031949321 0.80708596587053 0.805668164869845
"ITGAV" 5032.13484775759 0.276038806189287 0.349205792340544 0.790476023719832 0.429249819152983 0.807263222402655 0.805802395741853
"PACRGL" 1353.11744206889 -0.131592543959123 0.166489082833956 -0.790397434589535 0.429295699962409 0.807263222402655 0.805802395741853
"TNFAIP3" 123.580408830646 -0.298786042121727 0.378014157592313 -0.790409660910021 0.42928856197538 0.807263222402655 0.805802395741853
"TNIK" 14594.4268857451 -0.161162774218514 0.20391397825511 -0.790346868800181 0.429325222082801 0.807263222402655 0.805802395741853
"SARS" 28595.2375499366 0.115694818503009 0.146493341294895 0.789761619745653 0.429666997305842 0.807827381567638 0.806354853868707
"CHAC2" 481.875522131526 0.164153173802147 0.207902450847645 0.789568247670354 0.429779957950115 0.807882799744224 0.80638881636794
"NUP160" 8947.81486102546 0.203801903122302 0.258100205179353 0.789623173606859 0.429747870543915 0.807882799744224 0.80638881636794
"EFCAB4B" 23.5591697196824 0.532179773112387 0.674094717034141 0.789473288640881 0.429835435734286 0.80790861641268 0.80640391115853
"MRVI1" 238.03028895314 0.352213819206607 0.446301586540523 0.789183435211981 0.430004802130349 0.807991547614639 0.806543649715144
"SBNO2" 2035.59781937313 0.127743395082338 0.161853213628106 0.789254610513062 0.429963209575655 0.807991547614639 0.806543649715144
"PCGF3" 13379.4112779198 -0.0578408834038553 0.07331082966373 -0.788981432472748 0.430122858752827 0.808134919745871 0.806676086227999
"C16orf93" 522.844442422366 0.143458846426447 0.181847006978903 0.788898584638736 0.430171283020136 0.808147448220899 0.806677915577469
"AGPAT6" 12783.0521925704 0.0520454759652554 0.0659973253218114 0.788599775998118 0.430345961911476 0.808362316662624 0.80687104167334
"LOC339529" 32.0973364630735 0.310735470169179 0.394054291285719 0.788560046270052 0.430369190394321 0.808362316662624 0.80687104167334
"ATG12" 10372.4893674084 0.115927437694339 0.147073784292639 0.788226387536699 0.430564296867834 0.808389683544254 0.806933956314014
"NUAK1" 5406.55124004908 -0.270372839993729 0.342992789826792 -0.788275579000551 0.430535529003267 0.808389683544254 0.806933956314014
"SNRPE" 5987.85845065903 0.151324377044981 0.191992645831716 0.788177986659021 0.430592603475133 0.808389683544254 0.806933956314014
"VPS26B" 18075.3911829 -0.152863383076845 0.193901893384496 -0.788354256932018 0.430489519353822 0.808389683544254 0.806933956314014
"HEPH" 1327.01367689994 0.398204402855176 0.505284278175966 0.788079938470796 0.430649948958838 0.808418924553768 0.806952472418076
"MLF2" 19584.2229546162 -0.138428198390149 0.175677812063142 -0.787966316090021 0.430716408869809 0.80846526789509 0.806988061185323
"AIP" 3305.11180708835 -0.144844853293756 0.184107658755489 -0.786739966565553 0.431434102879733 0.808564826228196 0.80708750645096
"B3GALT1" 1716.1046471322 -0.284033962973078 0.360949511325671 -0.786907736569299 0.431335878271565 0.808564826228196 0.80708750645096
"BICD1" 8310.49859283395 0.167187569083965 0.212355341159825 0.787300984146826 0.431105693718996 0.808564826228196 0.80708750645096
"CDKN2C" 548.547302813113 -0.984162012649865 1.25188547402202 -0.786143807139146 0.431783242306578 0.808564826228196 0.80708750645096
"DNAJB6" 22778.3110018719 0.0876610582610426 0.111489558089258 0.786271465807244 0.431708465522027 0.808564826228196 0.80708750645096
"FBXW12" 19.9664768874959 -0.602250103705848 0.766067320796425 -0.786158197010325 0.4317748129831 0.808564826228196 0.80708750645096
"HIVEP3" 3399.54660334453 0.307043980815658 0.390516584052766 0.786250810731691 0.431720563840058 0.808564826228196 0.80708750645096
"KLHL29" 5185.27349548098 -0.318055070702963 0.404579489105487 -0.786137407524472 0.431786991114498 0.808564826228196 0.80708750645096
"LOC102724927" 44.969247174456 -0.3141642522845 0.399156457311401 -0.787070449519011 0.431240626812297 0.808564826228196 0.80708750645096
"NUDT14" 1599.08495819621 0.260845470415158 0.331650150536656 0.78650792105197 0.431569980355159 0.808564826228196 0.80708750645096
"NUP133" 11642.3324873391 0.0457782667206731 0.058168464842394 0.786994582798568 0.431285037345647 0.808564826228196 0.80708750645096
"PHKG1" 12.1279808191825 -0.67319434487437 0.855817335031364 -0.78660984922641 0.431510291841529 0.808564826228196 0.80708750645096
"PRPF6" 15342.4346274725 -0.0987767984267228 0.125533882827421 -0.786853686048388 0.431367521912244 0.808564826228196 0.80708750645096
"PXN" 5966.71046461044 0.178486350468528 0.226735857441982 0.787199486143033 0.43116509800104 0.808564826228196 0.80708750645096
"SLC30A5" 4458.46795739739 0.05934528403651 0.075487937956381 0.786155850101526 0.431776187752863 0.808564826228196 0.80708750645096
"SPIN3" 5846.35735584643 -0.0910150912248714 0.11565216694816 -0.786972640691357 0.431297882216026 0.808564826228196 0.80708750645096
"TMEM222" 4043.73990579229 -0.178094602016118 0.22639396653561 -0.78665789880096 0.431482155965121 0.808564826228196 0.80708750645096
"TRIM54" 16.115317642399 0.887473037067701 1.12783931171133 0.786878971013249 0.431352718772803 0.808564826228196 0.80708750645096
"TTC40" 552.095624335228 -0.195799840550868 0.249046210321129 -0.786198835542998 0.431751008188487 0.808564826228196 0.80708750645096
"TTLL5" 3001.48168069888 0.125450905621723 0.159312595624846 0.78745126918363 0.43101774430565 0.808564826228196 0.80708750645096
"UBXN11" 1062.06055304214 -0.304263888433688 0.386552174588181 -0.787122433751253 0.43121019803782 0.808564826228196 0.80708750645096
"VPS18" 4091.41548762095 -0.118769555106269 0.151088717994944 -0.786091487719446 0.431813890869827 0.808564826228196 0.80708750645096
"AMD1" 9682.79266173148 0.0959385227180448 0.122073815599464 0.785905824659637 0.431922661921256 0.808690258181677 0.807202063902745
"SLC6A6" 3023.766665496 0.129899731574915 0.16537189521053 0.78550065239044 0.432160087966831 0.808920393490501 0.807485472774036
"UBE2Q1" 11961.6784604709 -0.0901932990266454 0.114825404529414 -0.785482092541126 0.432170965624253 0.808920393490501 0.807485472774036
"SCHIP1" 1136.19632922368 -0.173195059425901 0.220517189985693 -0.785403892717562 0.432216799143799 0.808927949968967 0.807485472774036
"MINOS1" 7594.28907487813 0.183782298589489 0.234042842207568 0.785250669732066 0.432306612478677 0.809017808732578 0.807564522442587
"DFNB31" 1485.66843886289 -0.220345626983003 0.280847099164745 -0.784575050404021 0.432702763036032 0.809289647835269 0.807772007727636
"FOXO3" 8656.31290297828 -0.107896730047404 0.137500969000464 -0.78469796127066 0.432630678405329 0.809289647835269 0.807772007727636
"GPR21" 109.751776920794 -0.598865840500846 0.76296941564231 -0.784914608925297 0.432503636052643 0.809289647835269 0.807772007727636
"LRFN5" 6000.40371417017 0.248589485656647 0.316835906111729 0.784600106431701 0.432688067640174 0.809289647835269 0.807772007727636
"ZBTB26" 1413.99133955054 -0.169016608627394 0.215401708246692 -0.784657698414467 0.432654290955566 0.809289647835269 0.807772007727636
"ZNF331" 3198.59368231981 0.0688312713412077 0.0877281225664948 0.784597564926071 0.432689558223674 0.809289647835269 0.807772007727636
"LOC284412" 111.06184058833 0.308631465786662 0.393481835667243 0.784360135108406 0.432828823028103 0.809368989457576 0.807829928675022
"WBSCR16" 2988.76391690114 -0.132097427062917 0.168403741697236 -0.784409097633991 0.43280010186459 0.809368989457576 0.807829928675022
"C1orf53" 360.81553400082 0.45888831489601 0.585404663409516 0.783882233228807 0.433109215712959 0.809736839345885 0.808264146393268
"CD36" 1012.24117370333 -0.402653049429616 0.513718100886452 -0.783801561079536 0.433156557719491 0.809747128185359 0.808264146393268
"FKBP9P1" 32.9670912786672 -0.435230762419298 0.555581678900877 -0.783378536312298 0.433404856477616 0.809820196202721 0.808283892603768
"GK" 2019.14924026638 0.0946959684488913 0.120868483806194 0.783462863658748 0.4333553531022 0.809820196202721 0.808283892603768
"MPP4" 17.1961075178373 0.549794873270871 0.701701038540244 0.783517257455703 0.433323423599541 0.809820196202721 0.808283892603768
"TMEM181" 11053.8067474236 0.138119766886965 0.176298387941155 0.783443164171569 0.433366917161344 0.809820196202721 0.808283892603768
"TOX2" 613.929097313709 -0.402586511215588 0.513770664118198 -0.783591861762993 0.433279632612655 0.809820196202721 0.808283892603768
"BIVM" 4235.11387930712 0.116959603858312 0.149340021302298 0.783176558020972 0.433523438751221 0.809885389342774 0.808327701492598
"PTPN1" 14730.8061355624 0.193411409864087 0.246938190182506 0.783238144416387 0.433487279140779 0.809885389342774 0.808327701492598
"RGS7BP" 2186.40131219588 -0.240213992412055 0.306784521170908 -0.783005581556813 0.433623834387768 0.809922892453455 0.808343880238829
"ZACN" 107.381540608723 -0.595189810469265 0.760140404272468 -0.782999834141066 0.433627209445216 0.809922892453455 0.808343880238829
"CYP21A2" 91.5320781583771 0.226076338948463 0.288821786701424 0.782753758054184 0.433771727058566 0.810056489400304 0.808441572107166
"GATSL3" 198.135856440824 -0.164466812015437 0.210137120548099 -0.782664250782823 0.433824300539121 0.810056489400304 0.808441572107166
"GPR137B" 1004.53994785691 -0.317726214203862 0.405917969303668 -0.782735030796753 0.433782726498243 0.810056489400304 0.808441572107166
"GEMIN4" 2313.97828122657 -0.154710970017359 0.197723500541877 -0.782461212720601 0.433943571739179 0.810069513177818 0.808441572107166
"LOC101929196" 84.2832794681227 0.622655164709264 0.795646921284672 0.782577231247132 0.433875416340637 0.810069513177818 0.808441572107166
"VAMP2" 58018.0997766828 -0.231220304107369 0.295517585180067 -0.78242485626187 0.433964930712899 0.810069513177818 0.808441572107166
"KCNJ5" 84.1746989831616 -0.872095183481358 1.11517680218006 -0.782024143415192 0.434200384847841 0.810069513177818 0.808663931402289
"LEMD3" 5925.49159531431 0.0664300431063358 0.0849688519201144 0.781816413958278 0.434322473267155 0.810069513177818 0.808663931402289
"LOC339059" 68.1382221426516 0.369587478365026 0.472735864977073 0.781805455744194 0.434328914267094 0.810069513177818 0.808663931402289
"NUFIP2" 19551.0087292368 0.119032295068844 0.152199613042879 0.782080142577693 0.434167475965365 0.810069513177818 0.808663931402289
"PRDM15" 1496.0602359494 -0.121362258626177 0.155263167662489 -0.781655175875287 0.434417251073296 0.810069513177818 0.808663931402289
"TRUB2" 2454.26407290333 -0.0890128633000493 0.113848021051564 -0.781856921867211 0.434298664078192 0.810069513177818 0.808663931402289
"UPB1" 18.6832659392144 -0.749988141705212 0.959434046438957 -0.781698486194933 0.434391791540337 0.810069513177818 0.808663931402289
"ASPH" 7314.17640415036 -0.151200692377312 0.193469422611004 -0.781522425284336 0.434495292533941 0.810136983786309 0.808720655613043
"DNAJB2" 13452.9359506661 0.161625913588339 0.206852741968104 0.781357365875581 0.43459233900568 0.810239873722756 0.808812737321901
"LOC100294362" 591.629076950835 -0.145171754767477 0.185840275165032 -0.781164118695801 0.434705974347645 0.810295620487752 0.808847134714273
"TBX1" 17.0604776708452 1.15025221442247 1.47244735036096 0.781183934447973 0.434694321280693 0.810295620487752 0.808847134714273
"AHCY" 8545.01548716265 0.170008524739231 0.21770146435107 0.780925039921052 0.434846583831253 0.810479659425083 0.809020220148296
"MYBPH" 258.62481953735 1.95953924118761 2.50963067329875 0.780807814486872 0.434915537259746 0.810530121148303 0.809059968153293
"LMAN1" 9720.59144900479 0.11861264841604 0.151935661505577 0.780676815703906 0.434992599807347 0.810595684254899 0.809114790954563
"RPL34" 24128.8683434333 -0.177622355803939 0.227560763197232 -0.780549130299716 0.435067720781227 0.810657617021263 0.809165990701416
"POLR3G" 203.179021422969 0.214378467878437 0.274699249314562 0.780411553411086 0.435148669577976 0.810730395746259 0.809228017008879
"OAF" 236.046117186471 0.760812581330458 0.975218217943028 0.780145989207623 0.435304949347923 0.810943496937116 0.809430104327249
"ZFHX4" 8751.20788549698 -0.684473202050899 0.877589288943001 -0.779947078519272 0.435422025930304 0.81108353126613 0.80955925884089
"ASAP2" 6271.24925596428 -0.168668055211894 0.216288033036741 -0.779830732397674 0.435490514361953 0.811133039645967 0.809598057372068
"PHC2" 14638.1533226453 -0.127406711121471 0.163399297212102 -0.779726187904529 0.435552060935166 0.811169610021094 0.809623943577384
"KCNK12" 248.32590885465 -0.495698945061635 0.635856181896828 -0.779577142087242 0.435639814636761 0.81125497666505 0.809698533796827
"DNAH9" 359.584104465287 -0.311791402344262 0.400193151487558 -0.779102293943069 0.435919458954555 0.811452359493048 0.809842491020846
"LINC00473" 22.4152211106055 -0.715596343476645 0.918503000813805 -0.779089826426933 0.435926802632978 0.811452359493048 0.809842491020846
"LOC148413" 2605.84079240648 -0.126948778697025 0.162942792088543 -0.77910030305631 0.4359206316318 0.811452359493048 0.809842491020846
"PRKDC" 35516.635516298 0.207870546209969 0.266828692564959 0.779041205095901 0.435955442492958 0.811452359493048 0.809842491020846
"SLC29A3" 434.507330664301 0.141959247617636 0.182220640131048 0.779051415446365 0.435949428108392 0.811452359493048 0.809842491020846
"MYBPC2" 77.0092472525582 0.940114434504692 1.20690259047302 0.778948062524447 0.436010310129321 0.811476444104518 0.809855925107461
"MRPL49" 4486.00919894155 0.0670098897378639 0.0860402601262858 0.7788201667395 0.436085656380164 0.811538633998241 0.809907389569496
"HMGB1" 61451.5234155287 -0.229940534432897 0.295365931217663 -0.778493760214504 0.436277983741269 0.811654854954462 0.809980989042811
"HUS1B" 13.4086135512239 0.480965003293241 0.617721808130975 0.778611013829162 0.43620888918322 0.811654854954462 0.809980989042811
"SPTAN1" 123681.116545689 0.152944787187687 0.196478664626595 0.778429492476224 0.436315857752724 0.811654854954462 0.809980989042811
"ZNF260" 8721.74320302176 0.17145797403271 0.22023597587813 0.77851937381742 0.43626288976134 0.811654854954462 0.809980989042811
"KIAA0895L" 19047.1136196998 -0.124102204107964 0.159498027959123 -0.778079865286923 0.43652193186782 0.81182329095237 0.810275069733029
"MERTK" 305.127007626021 0.46200597015635 0.594072336099816 0.777693122675088 0.436749947532698 0.811994090734663 0.810521324964895
"PDGFRA" 202.587234208537 -0.746207987680334 0.959440077489588 -0.777753613996213 0.436714278541026 0.811994090734663 0.810521324964895
"ZNF256" 925.458673125848 0.184511616300879 0.237320436387487 0.777478834564487 0.436876317024507 0.812151017163798 0.810667350549405
"FAM210B" 5120.36400276781 0.137944138871856 0.177575151466072 0.776821180964682 0.437264278452221 0.812661039658867 0.811251142891376
"ZNF510" 5159.38544085646 -0.0814881434632461 0.104904541539714 -0.776783752802514 0.437286363946625 0.812661039658867 0.811251142891376
"ANKS6" 1648.48592778405 0.234807012062619 0.302499068928133 0.776223916637588 0.437616786968427 0.812682411620852 0.811316990784439
"ARHGAP5-AS1" 380.516380441714 -0.150960400983795 0.194529789039194 -0.776027166478748 0.437732945732738 0.812682411620852 0.811316990784439
"C9orf16" 4016.34226068718 -0.19345747244019 0.249302154652697 -0.775995990526822 0.437751353241907 0.812682411620852 0.811316990784439
"DDX42" 18554.2039576132 0.0678824083476957 0.0874700033786617 0.776065002007941 0.437710606745205 0.812682411620852 0.811316990784439
"EPC1" 11099.0587808119 0.101234054732001 0.13040604523509 0.77629878698876 0.437572589134983 0.812682411620852 0.811316990784439
"NDUFA4" 18654.8150847789 0.143880913430767 0.185376813722249 0.776153773180851 0.437658196728876 0.812682411620852 0.811316990784439
"PPIA" 89629.0799722969 -0.0618311069474901 0.0796743667650961 -0.776047673272217 0.437720837957489 0.812682411620852 0.811316990784439
"PTPN14" 820.203928219044 0.592175167481663 0.762830949866181 0.77628623692516 0.437579997570967 0.812682411620852 0.811316990784439
"SLC35E1" 8076.41361540505 -0.115057966224136 0.148158026990582 -0.776589487327946 0.437401005833564 0.812682411620852 0.811316990784439
"GADD45A" 2313.26467063763 0.176740241144051 0.227795284226511 0.775873134266937 0.437823896748856 0.812682411620852 0.81136298982203
"CWC27" 4214.80850743382 0.114502314188186 0.147634261304707 0.775580906330819 0.437996477723029 0.8128280592436 0.81159434526095
"CELF6" 7089.12190476691 -0.181003544198604 0.233421524254489 -0.775436390353035 0.438081838942195 0.8128938485646 0.81166405229471
"GPS1" 8757.25654562406 -0.111519130208326 0.143864949814946 -0.775165391930232 0.438241935306553 0.8128938485646 0.811694715058937
"LIMK1" 9299.53692567698 -0.130839094122418 0.168788290076821 -0.775166891393166 0.438241049383896 0.8128938485646 0.811694715058937
"PTPRD-AS2" 70.8334092022487 0.437332004916774 0.564087300605146 0.775291350199888 0.438167519394375 0.8128938485646 0.811694715058937
"BCDIN3D-AS1" 486.289727246256 -0.212674868885547 0.274446268549335 -0.774923521495487 0.438384852283463 0.812925211372439 0.811694715058937
"COL9A2" 182.230531866971 0.564552464475053 0.728447993746485 0.77500723362762 0.438335385228394 0.812925211372439 0.811694715058937
"NOC3L" 1567.62986143902 0.23023163205701 0.297088929667389 0.774958637182375 0.43836410138055 0.812925211372439 0.811694715058937
"CLDN12" 6244.50688209799 0.0904264600001579 0.116716067302057 0.774755884861484 0.438483921534222 0.812983595753002 0.811731754647632
"PAPD4" 3009.36427085038 0.122575218102747 0.158217082533401 0.774728089660421 0.438500349078516 0.812983595753002 0.811731754647632
"GATM" 1530.99501428536 -0.341262130442007 0.440818106641747 -0.77415633636699 0.438838345688028 0.813174028684954 0.812003778302369
"PPAN-P2RY11" 23.0465321400914 -0.751248112317115 0.970326602518698 -0.774221906693153 0.438799575659099 0.813174028684954 0.812003778302369
"PSMD9" 2641.60829049884 0.142489700712009 0.184048548558294 0.774196274994682 0.438814730781638 0.813174028684954 0.812003778302369
"PTPRA" 24838.0278514776 -0.0473648322824134 0.0611784655125382 -0.774207588987439 0.438808041178248 0.813174028684954 0.812003778302369
"OSBPL11" 3448.16769264188 0.113209020193715 0.146250608568445 0.774075549509481 0.438886115562441 0.813174028684954 0.812003792651764
"ANXA2R" 33.9976847906598 0.581599964595625 0.753114360504319 0.772259825461514 0.439960554673524 0.813190870824989 0.81213172859129
"C21orf49" 90.0450335928364 0.255777346927931 0.331329790734856 0.771972077610779 0.440130965424165 0.813190870824989 0.81213172859129
"CACNA1E" 15648.2514995904 0.26576368997907 0.343767469160134 0.773091446460492 0.439468262876781 0.813190870824989 0.81213172859129
"E2F1" 1690.15601418398 -0.580169433692966 0.751808088212439 -0.771698845475878 0.440292814683014 0.813190870824989 0.81213172859129
"EPHA1-AS1" 46.1404611617609 -0.380142011818563 0.492072558338575 -0.772532435261311 0.439799143945369 0.813190870824989 0.81213172859129
"GNPTAB" 17616.4403873073 -0.161882981425233 0.209505435597825 -0.772691080607522 0.439705226574105 0.813190870824989 0.81213172859129
"HNRNPC" 53994.189483788 -0.220664153358728 0.285757375860285 -0.772208075800001 0.439991199194989 0.813190870824989 0.81213172859129
"IGSF9B" 5971.50199408416 0.354706955624516 0.458988411913435 0.772801548836081 0.439639836650782 0.813190870824989 0.81213172859129
"JAGN1" 2186.9496155584 0.0672526897835447 0.0870761379664131 0.772343507121151 0.439911003618701 0.813190870824989 0.81213172859129
"KRT86" 7.78432268452277 -0.732766683712468 0.949435463368703 -0.771791987959382 0.440237637828973 0.813190870824989 0.81213172859129
"LOC100289092" 147.775249893401 -0.23760976636838 0.307880285154528 -0.771760251713168 0.440256437679125 0.813190870824989 0.81213172859129
"LRP4" 3262.67631563457 -0.763022930592587 0.986119377997748 -0.773763245725741 0.439070811226004 0.813190870824989 0.81213172859129
"LYPLAL1-AS1" 26.464401982318 -0.553971468934457 0.717332792856713 -0.772265640789007 0.43995711109608 0.813190870824989 0.81213172859129
"MALAT1" 183472.634390585 0.432314928400313 0.560005315094678 0.771983616489825 0.440124131111739 0.813190870824989 0.81213172859129
"MIF" 16462.6308187882 -0.25425959753155 0.328842259424581 -0.773196236932753 0.439406252868158 0.813190870824989 0.81213172859129
"NAGLU" 1067.51548147045 0.231834648962016 0.300113220622742 0.772490623641814 0.439823898163278 0.813190870824989 0.81213172859129
"NDUFA12" 5203.29888135953 -0.116849716344517 0.151133783395509 -0.773154179821775 0.439431139659032 0.813190870824989 0.81213172859129
"PALD1" 1072.53858008516 -0.201098961492923 0.260561310770624 -0.771791333479873 0.440238025523505 0.813190870824989 0.81213172859129
"PHRF1" 5202.51976008932 -0.10966468537118 0.141787658497291 -0.773443094648995 0.439260194092072 0.813190870824989 0.81213172859129
"PMEL" 708.330031831073 0.939572654817911 1.21605709172118 0.772638604893178 0.439736290700036 0.813190870824989 0.81213172859129
"SCGB2B2" 13.5294647106891 0.415531285498103 0.537235030950991 0.77346275197756 0.439248564601545 0.813190870824989 0.81213172859129
"SEMA6D" 24250.7576162314 -0.292580312326929 0.378833509649606 -0.772318986769531 0.439925522708493 0.813190870824989 0.81213172859129
"SLC7A5P1" 36.5493191777742 0.420590531240925 0.544130405174511 0.77295906871081 0.439546604903464 0.813190870824989 0.81213172859129
"SV2B" 5134.53874985493 -0.444807696797098 0.576097299466689 -0.772105158640512 0.440052147138468 0.813190870824989 0.81213172859129
"TBRG1" 9069.41395456677 0.133292537662578 0.17266560472231 0.771969251646535 0.440132639211502 0.813190870824989 0.81213172859129
"TNNI1" 544.644649528734 0.91528460562055 1.18289786893258 0.773764692336864 0.439069955600957 0.813190870824989 0.81213172859129
"U2AF2" 17539.4905777131 -0.105198744595613 0.136037297549291 -0.773308103665436 0.439340061010203 0.813190870824989 0.81213172859129
"WDR81" 1869.75194341021 0.146399899410145 0.18955694056954 0.772326768781319 0.439920914762408 0.813190870824989 0.81213172859129
"RNF122" 1621.75435511374 -0.300526779378053 0.389661826937339 -0.771250244706112 0.440558617699551 0.813473931273082 0.812382585174807
"SMPD1" 1964.86303633452 -0.115361160266373 0.149581256318198 -0.771227379057242 0.440572168420194 0.813473931273082 0.812382585174807
"SNX3" 7575.04585152937 0.0545228174724656 0.0706884538267029 0.77131150167935 0.440522316555899 0.813473931273082 0.812382585174807
"DCTN3" 9026.08091266731 -0.114000541468175 0.147847941306787 -0.771066140390972 0.440667729024943 0.813566413454056 0.812453728917064
"TLX3" 114.089569923332 -0.626498149349117 0.812577590590579 -0.771001017753615 0.440706328337931 0.813566413454056 0.812453728917064
"DDX25" 2637.89392044544 0.216089415593084 0.280516960478723 0.770325670235096 0.441106732741533 0.814005939580564 0.81292743234025
"DICER1-AS1" 789.183187378404 0.149272030499658 0.193764473949792 0.770378735878781 0.441075263295869 0.814005939580564 0.81292743234025
"GOLGA8H" 83.6758399170104 -0.92951806582277 1.20646360854547 -0.770448490314109 0.441033898876024 0.814005939580564 0.81292743234025
"C19orf47" 1229.12275276655 -0.0775359448220915 0.100744502916994 -0.769629533891048 0.441519680636653 0.814005939580564 0.813017313244058
"C6orf47" 2186.44448449338 -0.0733500109555544 0.0952926961665216 -0.769733819131082 0.441457804564835 0.814005939580564 0.813017313244058
"DNTTIP1" 2336.12766727497 -0.105947002149671 0.137679704054868 -0.76951793931405 0.441585899093914 0.814005939580564 0.813017313244058
"LINC01176" 28.3361748603046 -0.403177311228248 0.523924092108902 -0.769533826179621 0.441576471731948 0.814005939580564 0.813017313244058
"LOC100287098" 37.5557453905945 0.352594034468251 0.45811717374616 0.769659062516658 0.441502159768665 0.814005939580564 0.813017313244058
"PTPN3" 3296.63704863236 0.32397135864247 0.420722775528692 0.770035228626161 0.441278995717241 0.814005939580564 0.813017313244058
"TRAF1" 209.75114724028 0.339114582221076 0.440324971069871 0.770146152277302 0.441213201565933 0.814005939580564 0.813017313244058
"YAF2" 5301.73094154892 0.127340542315876 0.165402420552918 0.769883184842118 0.441369189327894 0.814005939580564 0.813017313244058
"YIPF5" 7705.44445015309 0.0979002262283269 0.127163619511625 0.769876058925617 0.441373416738606 0.814005939580564 0.813017313244058
"EXOC7" 22634.670237477 0.0920358297046099 0.119633991008406 0.769311705885858 0.441708289714242 0.814005939580564 0.813043395551113
"LINC00341" 98.6184020641906 -0.25319174768442 0.329121661023832 -0.769295302219825 0.441718025414373 0.814005939580564 0.813043395551113
"TPK1" 279.825559439098 0.275344195007609 0.357937424823603 0.769252321528834 0.441743535362957 0.814005939580564 0.813043395551113
"ABCA4" 18.5789041426126 -0.710753367033739 0.924325121113998 -0.768943038329564 0.441927126349623 0.814098652965363 0.81314974432676
"BAI1" 5699.1270810398 -0.191372508576287 0.248910781678007 -0.768839771769501 0.441988435264202 0.814098652965363 0.81314974432676
"CHST8" 3479.13525935301 -0.409687954184994 0.532926162724009 -0.768751813742652 0.442040659407059 0.814098652965363 0.81314974432676
"DENND4C" 3457.50013178369 0.245360982440585 0.319201314827862 0.768671590757395 0.442088294030483 0.814098652965363 0.81314974432676
"POLR3K" 1336.63731081666 0.112751055315788 0.146627502217389 0.768962531658102 0.441915553790123 0.814098652965363 0.81314974432676
"SLC25A12" 5497.6032066675 -0.107899794055806 0.140366669093974 -0.768699540654972 0.44207169766984 0.814098652965363 0.81314974432676
"LOC647859" 70.992833138852 0.332727057115915 0.433038719536061 0.768354057282417 0.442276867164605 0.814285251309257 0.813392284024889
"PCDHGA4" 975.768273531352 0.209272542277025 0.272387989767779 0.768288434653222 0.442315844115646 0.814285251309257 0.813392284024889
"BRE" 2866.94919311303 -0.113883537977313 0.148264396735722 -0.76811116144295 0.442421146418181 0.814375061692532 0.813460774732648
"C14orf37" 4158.13586057387 -0.152298683344626 0.198288888548818 -0.768064637707275 0.442448784421669 0.814375061692532 0.813460774732648
"AOC3" 252.145945767778 0.180837464522757 0.235552376715305 0.767716577707563 0.442655585122272 0.814678223132033 0.813752984717101
"CACUL1" 9279.07106801216 0.110335188686774 0.143736496574356 0.767621246630961 0.442712235956746 0.814705012333067 0.813769134338917
"FAM134B" 4024.03129628941 -0.250013911696383 0.32582724301071 -0.767320465244721 0.442891003549504 0.814799821879429 0.813909378027088
"FGFR2" 4521.54835199324 -0.908447481655844 1.18391499101324 -0.767324924974858 0.442888352634554 0.814799821879429 0.813909378027088
"KCTD4" 260.718515257701 -0.336406367098344 0.438456598004846 -0.767251236790889 0.442932154903042 0.814799821879429 0.813909378027088
"CFLAR" 2224.39247419376 0.230220027948247 0.300296173163011 0.766643229327054 0.443293665649946 0.814956046945747 0.81404130113189
"KIAA1549L" 11365.8785661713 0.131964678174949 0.172050973222858 0.767009193281425 0.443076049600455 0.814956046945747 0.81404130113189
"RELL1" 667.40841489341 -0.293876622024384 0.383311014370559 -0.76667930481195 0.443272211084929 0.814956046945747 0.81404130113189
"TRDMT1" 1754.30052983553 0.237443594423443 0.309749384778545 0.766566799134088 0.443339121650501 0.814956046945747 0.81404130113189
"YIF1A" 1778.39908744385 0.176750899487757 0.230468284266353 0.766920706900761 0.443128661361 0.814956046945747 0.81404130113189
"ZNF865" 2271.30640007131 -0.139426952781944 0.181839503867967 -0.766758321575611 0.443225220850304 0.814956046945747 0.81404130113189
"ZSWIM4" 3259.91699380413 -0.0942984872809004 0.123001397213441 -0.766645659457563 0.443292220400753 0.814956046945747 0.81404130113189
"PDLIM3" 748.145088124051 -0.823513660447561 1.07465080613837 -0.766308140042961 0.443492976003171 0.815134193500985 0.814235862314245
"C1orf35" 1557.84457941477 -0.141903340154219 0.185230119644192 -0.766092147577297 0.443621474967198 0.815292947157455 0.814383834998092
"LOC388882" 156.11888869248 -0.493642303561812 0.644571279263212 -0.765845949770022 0.443767969727504 0.815407318532812 0.814564808177207
"ATCAY" 35070.34158798 -0.153437219467177 0.200387360669826 -0.765703081044083 0.443852993385828 0.815445361554379 0.814570983462309
"SMEK2" 14397.4681847954 -0.154219528149856 0.20143523715683 -0.765603527598235 0.443912244868288 0.815445361554379 0.814570983462309
"TCEAL1" 1615.95067765281 -0.113966606610567 0.148859442134131 -0.765598775439961 0.443915073335586 0.815445361554379 0.814570983462309
"C1orf101" 89.8120468248225 0.263305556825229 0.344014059593041 0.76539184804456 0.444038245747328 0.815516816112524 0.814596926186529
"LAG3" 139.625653612377 0.406743377586348 0.531415418615817 0.765396266908845 0.444035615238416 0.815516816112524 0.814596926186529
"CISD1" 5163.65834441375 0.195540988302319 0.255551483606054 0.765172581051247 0.444168784527329 0.815524395763394 0.814596926186529
"LCMT1" 4398.9369490145 -0.0909945107111627 0.118909353685622 -0.765242665028168 0.444127058233089 0.815524395763394 0.814596926186529
"TMEM215" 13.1551838115892 0.712032413598635 0.930398555899021 0.765298278983909 0.444093948629732 0.815524395763394 0.814596926186529
"CNNM2" 4569.35158241562 0.216325943741145 0.282898492069737 0.764676906400116 0.444463961025857 0.815541754402059 0.814705192197809
"COPS3" 9945.36429121344 0.0713783274652835 0.0933374218164255 0.764734294950521 0.444429780155798 0.815541754402059 0.814705192197809
"DICER1" 35250.3889094938 0.13497911282516 0.176532025258922 0.764615443725772 0.444500570125371 0.815541754402059 0.814705192197809
"HIATL1" 3784.34482019363 0.11110961350379 0.145319086533182 0.764590640875097 0.444515343969583 0.815541754402059 0.814705192197809
"SLC12A1" 63.9175177376361 0.378791632476174 0.495231477653069 0.764877940051973 0.44434423108553 0.815541754402059 0.814705192197809
"TBC1D4" 1830.02831094109 -0.092844411027748 0.121411350364497 -0.764709483495685 0.444444557782069 0.815541754402059 0.814705192197809
"TNKS" 63333.367415618 0.235778025141487 0.308446352570105 0.764405295043645 0.444625754279284 0.815666999840878 0.814819709874109
"AAGAB" 10335.9201506692 -0.114235974874289 0.149490507274827 -0.764168755306146 0.444766683464968 0.815770886256728 0.814902293952788
"UIMC1" 3157.45071388965 0.107102388542108 0.140146633922248 0.764216631856655 0.444738156800523 0.815770886256728 0.814902293952788
"TTPA" 51.0183864727646 -0.81478045484375 1.066603377456 -0.763902001498551 0.444925644606663 0.815985115674913 0.815105698702357
"IPO7" 28156.4671380119 0.138657426850327 0.181554700785327 0.763722592973662 0.445032574081286 0.816103888456435 0.815213747651756
"C9orf85" 657.282074453165 0.113870159333829 0.149123386916804 0.763596922576315 0.445107483761178 0.816163926169004 0.8152631255574
"VGLL4" 5581.2675198894 -0.24297356449268 0.318247085102978 -0.763474595263172 0.445180407598076 0.816220311543497 0.81530885592749
"ALDH6A1" 2606.8563854679 -0.296577804718202 0.388711627860787 -0.762976416091206 0.44547746097774 0.816441745540173 0.815525647169501
"ANXA5" 6973.75483436242 0.274540115833141 0.360095380831142 0.762409434965455 0.445815676863779 0.816441745540173 0.815525647169501
"AP2B1" 89037.5164508235 -0.0840173147644043 0.110170786703569 -0.762609737828828 0.445696175384527 0.816441745540173 0.815525647169501
"CRTC1" 9205.09945444045 -0.136885991571451 0.179573137308507 -0.762285459969886 0.445889649979667 0.816441745540173 0.815525647169501
"CYTH1" 6322.66335828548 -0.0777709482706729 0.101928715255753 -0.762993510469891 0.445467266101161 0.816441745540173 0.815525647169501
"DRD2" 6749.1091065861 -0.327571823782 0.429733427908023 -0.762267495402081 0.445900369616696 0.816441745540173 0.815525647169501
"FTO-IT1" 31.1622031481843 0.311531325086888 0.408793066928204 0.762075852772724 0.446014733823058 0.816441745540173 0.815525647169501
"HIC1" 160.781825841949 -0.337973935540141 0.44296599208519 -0.762979419591974 0.445475669717303 0.816441745540173 0.815525647169501
"IL31RA" 15.4934297071955 -0.693644275968022 0.909369835132828 -0.762774670073264 0.44559778985873 0.816441745540173 0.815525647169501
"OAZ2" 20611.4024898119 -0.0743521761553202 0.0974618948577639 -0.762884574159265 0.445532236649276 0.816441745540173 0.815525647169501
"PRSS36" 38.7283177597296 0.38723031543198 0.50803686188491 0.762209092456962 0.445935220251683 0.816441745540173 0.815525647169501
"RPL39" 22201.6734186642 -0.250664523926643 0.328863297932507 -0.762214955279344 0.445931721675134 0.816441745540173 0.815525647169501
"TMEM200C" 793.443439511296 -0.193538072176877 0.253802596800183 -0.762553553891525 0.445729693101602 0.816441745540173 0.815525647169501
"USP8" 6376.85831252751 0.0692208535615274 0.0908326896895155 0.762069842896189 0.446018320533029 0.816441745540173 0.815525647169501
"ZNF815P" 607.647740017435 -0.146410327616941 0.191971520719426 -0.762666915739678 0.445662066165911 0.816441745540173 0.815525647169501
"ASRGL1" 4777.53243241608 -0.145668219513837 0.191216640146867 -0.76179677355461 0.446181306356484 0.816508415584662 0.815560519230898
"MIR4520A" 15.2601190354601 -0.523570937944428 0.687254465564856 -0.761829808576222 0.446161587070086 0.816508415584662 0.815560519230898
"RPL30" 30887.3804654095 -0.197425493240235 0.259112317892818 -0.761930173161045 0.446101680421653 0.816508415584662 0.815560519230898
"ZMYM3" 12925.1487428028 -0.0741893737068377 0.0974195995792824 -0.761544638114229 0.446331827553637 0.816552244113157 0.815747946703868
"DDX17" 73125.1483034609 0.126627356463866 0.166376209260827 0.761090525060306 0.446602999361734 0.816650875871926 0.815898310902365
"DGKE" 4950.70494537535 0.208223436451703 0.273674901225208 0.760842282282783 0.446751276180149 0.816650875871926 0.815898310902365
"FAM228B" 792.255119549724 -0.113188453204568 0.148728985854811 -0.761038290915679 0.446634196785613 0.816650875871926 0.815898310902365
"HECTD3" 3092.74375175858 -0.12447132014611 0.163620761296112 -0.760730601423181 0.446817992925629 0.816650875871926 0.815898310902365
"KCNA6" 9078.5279272657 0.214865463861705 0.282302075123658 0.761118967218314 0.446586012488018 0.816650875871926 0.815898310902365
"RIMKLA" 9554.8717014562 -0.16333256731846 0.214643427478265 -0.760948374880937 0.446687903042398 0.816650875871926 0.815898310902365
"SNORD84" 131.398790478625 0.399182048943956 0.524511785681473 0.761054488843026 0.446624522260671 0.816650875871926 0.815898310902365
"TDP1" 3039.19067587174 -0.129525963519136 0.170235888173767 -0.760861677926123 0.446739690043693 0.816650875871926 0.815898310902365
"TRIM58" 2878.50428689375 0.323890364704918 0.425788496827621 0.76068368947986 0.4468460192231 0.816650875871926 0.815898310902365
"ZCCHC2" 2082.91378852639 0.0901661787929269 0.118565939538231 0.760472857079271 0.446971987801683 0.816796889048604 0.815989872189647
"ASTN2" 4492.09060967 -0.25922887433147 0.341137417020292 -0.759895752848625 0.447316900537474 0.816842582841693 0.815989872189647
"BBS12" 1050.95287397482 -0.0912572839990343 0.12008216141725 -0.759957040429527 0.44728026415475 0.816842582841693 0.815989872189647
"CALCOCO1" 6043.16037964967 0.13285633266016 0.174852295553999 0.759820351452755 0.447361976192696 0.816842582841693 0.815989872189647
"INTS6" 3984.08530015141 0.139731390151944 0.183817681584997 0.760162944865197 0.447157191458522 0.816842582841693 0.815989872189647
"JRK" 6751.23796447058 -0.113465286591574 0.149364572281456 -0.759653275595799 0.447461864893732 0.816842582841693 0.815989872189647
"NEK8" 283.234752350116 0.206004179806328 0.271181766160775 0.75965350739767 0.44746172629887 0.816842582841693 0.815989872189647
"SFTPA2" 20.6799556957276 -0.881426994176199 1.15962082394205 -0.760099315205338 0.447195221966969 0.816842582841693 0.815989872189647
"SNORA26" 19.4228986210306 0.519080214585814 0.68271015886481 0.760322968459889 0.4470615558484 0.816842582841693 0.815989872189647
"TGFB2" 610.873704242048 -0.534021483166305 0.702717010728884 -0.759938175699488 0.447291540898244 0.816842582841693 0.815989872189647
"TRIP6" 511.122988376613 0.575662555557159 0.757480400027485 0.759970232280956 0.447272378576083 0.816842582841693 0.815989872189647
"VAC14" 5135.69425887548 -0.108313286057102 0.142595587612152 -0.759583714130794 0.447503456953109 0.816842582841693 0.815989872189647
"CYTH3" 5672.24407569599 0.0718786392064267 0.0947181986331963 0.758868308769072 0.447931338283462 0.816891052881532 0.815989872189647
"DAZAP2" 7879.69183175373 -0.241221681351105 0.317820262426016 -0.758987735740283 0.447859893289343 0.816891052881532 0.815989872189647
"FUCA1" 3437.15001188193 -0.173296184680476 0.228294656962033 -0.759089971647018 0.447798737678677 0.816891052881532 0.815989872189647
"PLEKHB1" 256.725135120748 -0.388407178009854 0.511642628967085 -0.759137640258746 0.447770224827379 0.816891052881532 0.815989872189647
"RDH14" 318.662435794401 -0.172836856922793 0.227641151262827 -0.759251374208882 0.447702199340133 0.816891052881532 0.815989872189647
"SSTR3" 131.913095759077 -0.272275029290809 0.358807281452289 -0.758833622853925 0.447952089709192 0.816891052881532 0.815989872189647
"STX16" 4961.99280884258 0.10763460290115 0.141825218653977 0.758924286686666 0.447897849715148 0.816891052881532 0.815989872189647
"TMEM11" 1756.19691920939 -0.0919223411565201 0.12105236852588 -0.759360120548715 0.447637162488929 0.816891052881532 0.815989872189647
"WFIKKN1" 156.798638688851 0.402939708970909 0.530772075978948 0.759157701029643 0.447758225839944 0.816891052881532 0.815989872189647
"ZNF516" 5575.30230062849 0.243917980533672 0.321416094590633 0.758885396962882 0.447921115188089 0.816891052881532 0.815989872189647
"ATRIP" 1046.58658941123 0.1349356223743 0.177846027544529 0.758721598887075 0.448019113641477 0.81693630350642 0.816024528714244
"URI1" 7163.30596391619 0.068658564771092 0.0905198883971159 0.758491487195421 0.448156807321749 0.817110395563367 0.816187882300702
"ZNF333" 2456.83805529698 0.147735664552979 0.194798815103378 0.758401248357579 0.448210810781283 0.817131879414182 0.816193756122487
"SNX13" 6530.52701039171 0.107115466825525 0.141263541702325 0.758266892750306 0.448291222782688 0.817201500022242 0.816193756122487
"LOC100130370" 36.6636420313967 0.467008921920617 0.616042978915474 0.758078474886238 0.448404004913872 0.817324345705086 0.816193756122487
"ZNF175" 1164.43907300269 -0.122166756804912 0.161167054429367 -0.758013213292624 0.448443072596998 0.817324345705086 0.816193756122487
"ACAN" 27.8783156955817 -0.545281171987903 0.723729764941825 -0.75343201067837 0.451190353012023 0.817328537270189 0.816193756122487
"ANO10" 3400.08620821359 -0.0946029012923856 0.124955029401884 -0.757095586669994 0.448992597931081 0.817328537270189 0.816193756122487
"ATP11C" 7074.12337909703 -0.135795709222915 0.179718616410061 -0.755601795381463 0.449887979169701 0.817328537270189 0.816193756122487
"BTAF1" 9894.21268496319 0.240230542345903 0.318234089756016 0.754886261651236 0.450317229644953 0.817328537270189 0.816193756122487
"C16orf95" 162.073608456848 -0.223306863418609 0.296190415841598 -0.753930078338636 0.450891208427663 0.817328537270189 0.816193756122487
"C9orf142" 2378.38350161287 -0.119273408602328 0.158220115883979 -0.753844780961921 0.450942430944601 0.817328537270189 0.816193756122487
"CGGBP1" 19336.987651759 0.0948189588743426 0.125750207337313 0.75402626271621 0.450833452034027 0.817328537270189 0.816193756122487
"COL23A1" 36.732665856574 -0.49025206798815 0.649983722640795 -0.754252838819291 0.450697415116698 0.817328537270189 0.816193756122487
"DDIT3" 1483.30884874545 0.284300283288707 0.37561301281824 0.756896788946661 0.449111699288617 0.817328537270189 0.816193756122487
"DNM1" 17954.6561781796 -0.170588991634677 0.226278539463989 -0.753889396841474 0.450915637943702 0.817328537270189 0.816193756122487
"ERF" 3576.00499609979 0.189700028298459 0.25129152702078 0.754900217080429 0.450308855530226 0.817328537270189 0.816193756122487
"ERMAP" 841.563393700963 0.123520873995941 0.163589796707978 0.755064658564469 0.450210187183517 0.817328537270189 0.816193756122487
"FAM135A" 6894.43478516469 0.12678801992948 0.167474549329697 0.757058433278003 0.44901485547314 0.817328537270189 0.816193756122487
"FAM86A" 870.147156523596 0.111552808473674 0.147697763118079 0.755277575764582 0.450082450587924 0.817328537270189 0.816193756122487
"FLT3" 57.2960027377857 -0.468422886650818 0.621067973792526 -0.754221609255446 0.450716164051825 0.817328537270189 0.816193756122487
"GALM" 271.605618409434 0.826782591324759 1.09502456255339 0.75503565819278 0.450227587126394 0.817328537270189 0.816193756122487
"GMDS-AS1" 188.697295323465 0.181071369814084 0.240299303450268 0.753524322435493 0.451134901139306 0.817328537270189 0.816193756122487
"GNAI2" 18341.9870913129 -0.268337340377985 0.355957451325505 -0.753846672906432 0.450941294764214 0.817328537270189 0.816193756122487
"GSTO2" 160.899703996171 0.256812627468182 0.340517442475402 0.754183473249637 0.450739059927228 0.817328537270189 0.816193756122487
"HID1" 6758.17611423831 -0.175090373700533 0.231476635273741 -0.756406250218187 0.449405661761239 0.817328537270189 0.816193756122487
"HIST1H2BG" 77.178005838999 -0.419859498175879 0.557163745087453 -0.753565719014932 0.451110035376903 0.817328537270189 0.816193756122487
"HNRNPL" 23163.1320148102 -0.197205989554281 0.260990719305784 -0.755605372017957 0.449885834119209 0.817328537270189 0.816193756122487
"LEMD2" 4958.37250997453 -0.0963038711012033 0.127308924130218 -0.756458133309638 0.449374564903925 0.817328537270189 0.816193756122487
"LINC00348" 19.7444061092088 -0.774693352819532 1.0226050265038 -0.757568496869357 0.448709345565979 0.817328537270189 0.816193756122487
"LINC00883" 2193.98601345512 -0.20572058828234 0.272205434445093 -0.755754890425734 0.449796167197901 0.817328537270189 0.816193756122487
"LOC100507002" 27.9843052709739 0.366649269219645 0.484789416780034 0.756306256961889 0.449465597562039 0.817328537270189 0.816193756122487
"LOC441242" 293.974378535078 0.131679440362455 0.174715084711944 0.753681003443732 0.451040791347002 0.817328537270189 0.816193756122487
"LRRC8A" 7584.21999167245 -0.113703066136515 0.150659850512887 -0.754700510782664 0.450428699977358 0.817328537270189 0.816193756122487
"MAK16" 2704.61304589898 -0.107063208383965 0.141677164387791 -0.755684297089105 0.449838501105079 0.817328537270189 0.816193756122487
"MBD6" 2490.12455407185 0.210166069330674 0.277994752667001 0.75600732501028 0.449644803934475 0.817328537270189 0.816193756122487
"MOCS3" 1572.7289416675 -0.0929978079774953 0.123167099184006 -0.755053976212921 0.450216596446933 0.817328537270189 0.816193756122487
"MXD4" 10824.4210529122 -0.109814666830749 0.144965223134298 -0.757524214818165 0.448735864257816 0.817328537270189 0.816193756122487
"NPHS1" 54.1007594550913 -0.509740839383666 0.673434318295867 -0.756927328374906 0.449093401699789 0.817328537270189 0.816193756122487
"OCLM" 21.9949211440084 0.737049553762452 0.975120899220446 0.75585453491119 0.449736415537992 0.817328537270189 0.816193756122487
"PAG1" 10799.8220307441 0.205756156365984 0.272292066840888 0.755645064335333 0.449862029454345 0.817328537270189 0.816193756122487
"PARVB" 380.768521900309 -0.287756449657536 0.380955147224675 -0.755355195365892 0.450035888939104 0.817328537270189 0.816193756122487
"PCSK1N" 17411.5938794054 -0.323827874252022 0.428132173027304 -0.756373602951279 0.449425229983363 0.817328537270189 0.816193756122487
"PEX16" 2115.77119662439 -0.179309318869746 0.237111788386446 -0.75622270866393 0.44951567975658 0.817328537270189 0.816193756122487
"POFUT2" 3223.38356717842 0.0643222062037707 0.0853107202034881 0.753975655701248 0.450863839801034 0.817328537270189 0.816193756122487
"RACGAP1" 4396.74566503072 -0.505911222875349 0.670261182657906 -0.754797138735037 0.4503707109497 0.817328537270189 0.816193756122487
"RALGAPA1" 2064.52129468214 0.134736373775652 0.178704039467735 0.753963783790005 0.450870968642176 0.817328537270189 0.816193756122487
"RBBP4" 38802.4263323188 0.130636745561203 0.173029243753134 0.754998072739581 0.450250138602122 0.817328537270189 0.816193756122487
"RPL9" 60524.827632208 -0.166183850390854 0.219538526215146 -0.756968962376996 0.449068457518222 0.817328537270189 0.816193756122487
"SNORA55" 11.9361199061606 0.826676119130465 1.09439769091198 0.755370854667633 0.450026495729005 0.817328537270189 0.816193756122487
"SRCAP" 17824.6515340296 -0.104734397387608 0.138643829818669 -0.755420544315528 0.449996690199342 0.817328537270189 0.816193756122487
"TATDN3" 2684.98412164924 -0.135758150540674 0.180127827800838 -0.753676720571896 0.451043363688334 0.817328537270189 0.816193756122487
"TBCC" 2827.14027617781 -0.0928103801031887 0.122975877865208 -0.754703944499724 0.450426639239121 0.817328537270189 0.816193756122487
"TEKT3" 35.2653914826483 0.497426286128727 0.658835923339623 0.755007838077931 0.450244279284623 0.817328537270189 0.816193756122487
"TMEM91" 427.801463280542 -0.223829528836037 0.296003094583628 -0.756172935120447 0.44954551751528 0.817328537270189 0.816193756122487
"TOX" 3190.31378289933 -0.702451758123622 0.928490883123495 -0.756552133027452 0.449318227965539 0.817328537270189 0.816193756122487
"TPGS2" 16753.8615956834 -0.0606982588226414 0.0805020019222676 -0.753996886701667 0.450851091176371 0.817328537270189 0.816193756122487
"TRIM3" 3329.25826201239 -0.125904220761655 0.166745542595475 -0.755067984438415 0.45020819171563 0.817328537270189 0.816193756122487
"TSC22D1-AS1" 339.821522862524 0.233110864195838 0.309383694634369 0.75346848666776 0.451168441345172 0.817328537270189 0.816193756122487
"UBE2E3" 16397.0200389015 -0.0904796719716363 0.119473432283869 -0.757320437205292 0.44885790972082 0.817328537270189 0.816193756122487
"XAB2" 4387.59571608188 -0.164701330595303 0.217931190581818 -0.755749235139745 0.449799558516246 0.817328537270189 0.816193756122487
"XPOT" 9646.16385889307 0.122465195546534 0.162490135803087 0.753677722904622 0.451042761675202 0.817328537270189 0.816193756122487
"ZBTB8OS" 1510.3606799766 0.100830351066844 0.133054674539175 0.757811414112751 0.448563888285994 0.817328537270189 0.816193756122487
"ZNF384" 5251.44044845829 0.102435503540657 0.135601434948329 0.755416073433811 0.44999937193945 0.817328537270189 0.816193756122487
"ZNF438" 466.627015072088 -0.232162818209577 0.306548907736086 -0.757343485332038 0.448844104907888 0.817328537270189 0.816193756122487
"LRRD1" 64.0520265209649 0.337942233003592 0.448626570465643 0.753281805517741 0.451280589821268 0.817338998259482 0.816193756122487
"YTHDF2" 13042.7885876712 0.0595180682088249 0.0790113019682291 0.753285501266103 0.451278369451857 0.817338998259482 0.816193756122487
"CPNE2" 2065.98706347766 -0.421064666909121 0.559161533656282 -0.753028671618084 0.451432684898878 0.817461469267673 0.816295158047843
"DPY19L3" 7050.02060293354 0.185470875300869 0.246295175833557 0.7530430698578 0.451424032963032 0.817461469267673 0.816295158047843
"C19orf60" 2517.14851733682 0.238386556203427 0.316706574098581 0.752704792699453 0.451627329283546 0.817703952510339 0.81651640054226
"ZBED3" 407.695840570816 0.142153757267677 0.188867170403706 0.752665256560056 0.451651092918029 0.817703952510339 0.81651640054226
"ZFP90" 11603.7422695696 -0.0874206495467355 0.116174681207396 -0.752493130501229 0.451754559433059 0.817814773479321 0.816616615089998
"SNORD26" 9.62260774998823 0.862907813222764 1.14688362723826 0.75239352339581 0.451814440277917 0.817846677622409 0.816638028828925
"DNASE2B" 26.2341652158545 -0.803834953141387 1.0690021362079 -0.751948874482939 0.452081804778588 0.818254114812007 0.817034417246813
"UQCRH" 13856.3424798195 -0.107277391943927 0.142718416956318 -0.751671677921995 0.452248526512906 0.81847933253514 0.817248851960663
"COL16A1" 150.073831609447 0.789284405800794 1.05032161660891 0.751469257910824 0.452370295337213 0.818546624528461 0.817295153137934
"CPEB2" 9070.3772995015 -0.226564532728372 0.301485882444569 -0.7514930082009 0.452356007031151 0.818546624528461 0.817295153137934
"LOC100130476" 6.85097677511583 -0.678433459799152 0.903095260522061 -0.751231336777212 0.452513444081435 0.818729101313649 0.817466907111729
"HSF2BP" 86.8951807110694 -0.196959546977495 0.262236161452272 -0.751076990628323 0.45260632239297 0.818820598578571 0.817547820548543
"ANXA2P2" 19.8105880746946 0.772751848114888 1.02932745942209 0.750734706474019 0.452812331443237 0.819116727054155 0.817833044392486
"CACYBP" 9916.1931453916 0.0450926610327137 0.0600807888270471 0.750533771494257 0.452933291954388 0.819189401101 0.817964616158546
"LOC100506713" 173.185742274858 -0.135294749849885 0.18028536374398 -0.750447773686245 0.452985067205381 0.819199494551762 0.817971229692903
"PFN1" 16288.6724919508 -0.123545229217198 0.164723773315409 -0.750014565175341 0.453245932562648 0.819594672411239 0.818355363158196
"PPP1R35" 1023.09818949734 -0.144868293321986 0.193222444176001 -0.749748787930814 0.453406017720946 0.819654405657686 0.818395959431369
"TLE1" 12090.7702409472 0.143502686144176 0.19138051365244 0.749829140937443 0.453357615465523 0.819654405657686 0.818395959431369
"IMPAD1" 27252.0073862436 0.174642362146754 0.232963321349645 0.749656045144722 0.453461886835275 0.819678841674597 0.818395959431369
"BNIP3L" 29910.1808823466 -0.187843295088967 0.25060647190194 -0.749554844547144 0.453522855445634 0.81971249012839 0.818395959431369
"ANKRD44" 3299.4545061965 0.185528071327325 0.247889877466071 0.748429396245591 0.454201196879876 0.819745681351811 0.818395959431369
"BMS1" 8604.81041645029 0.059641834378798 0.0797219453933373 0.748123168401539 0.45438586852587 0.819745681351811 0.818395959431369
"C9orf114" 3893.79994263872 -0.0793741966353224 0.106069593019744 -0.748321874116621 0.454266033610848 0.819745681351811 0.818395959431369
"CACNG1" 34.5262628244056 -0.624645548866853 0.834419812930914 -0.74859865404295 0.454099143602442 0.819745681351811 0.818395959431369
"DHX58" 57.898621464194 -0.356617580141519 0.476319626021603 -0.74869386155704 0.45404174431406 0.819745681351811 0.818395959431369
"FAM168A" 29396.3408551298 -0.116709421899107 0.155942171216392 -0.748414755218181 0.454210025233371 0.819745681351811 0.818395959431369
"GLRB" 2240.48139496343 -0.31317405075004 0.418624432212506 -0.748102658736037 0.454398238454844 0.819745681351811 0.818395959431369
"GTF2B" 3105.94363134892 0.0764679577907852 0.102142329388647 0.74864121709843 0.454073482421569 0.819745681351811 0.818395959431369
"HSD17B13" 14.5574748720383 0.553561656663561 0.739433881634288 0.748629012563079 0.454080840427867 0.819745681351811 0.818395959431369
"IP6K1" 11763.5654759376 -0.0805447689495003 0.107660678605791 -0.74813543804997 0.454378468462781 0.819745681351811 0.818395959431369
"LOC100289333" 28.2259130882708 -0.457422480565049 0.611487430730006 -0.748048868345451 0.454430681782762 0.819745681351811 0.818395959431369
"LOC101927181" 147.114038630452 0.206555820353351 0.275909919287199 0.748634992489498 0.454077235174778 0.819745681351811 0.818395959431369
"MROH8" 588.790860226508 -0.107983641322065 0.144293978070146 -0.748358613202631 0.454243879052065 0.819745681351811 0.818395959431369
"MXD3" 877.204382541347 -0.513428769793296 0.68619605809398 -0.748224598111839 0.454324696339411 0.819745681351811 0.818395959431369
"OTUB1" 7927.87118992485 -0.0883133771067144 0.117894658263064 -0.749087180096462 0.4538046613937 0.819745681351811 0.818395959431369
"SDHAP1" 1254.3566777744 0.171123646916644 0.228422069121303 0.749155489112435 0.453763493485584 0.819745681351811 0.818395959431369
"SNHG15" 1399.58205646777 0.281320221553056 0.375870599858276 0.74844965703391 0.454188980041524 0.819745681351811 0.818395959431369
"TMEM102" 27.7930168756742 -0.421539612529854 0.56311472749135 -0.748585664608336 0.454106975069388 0.819745681351811 0.818395959431369
"ZNF185" 690.789864537708 -0.398293534536858 0.531566103461491 -0.749283169004233 0.453686550082109 0.819745681351811 0.818395959431369
"ZNF236" 2058.36613992266 0.0768398317968831 0.102537109763196 0.749385583174137 0.45362483781532 0.819745681351811 0.818395959431369
"AGO2" 3030.57017548233 0.131224771526337 0.175464281406635 0.747871706277506 0.454537545174156 0.819785282427318 0.818395959431369
"NIPSNAP3B" 212.136921871593 -0.234602108871512 0.313770557917913 -0.747686814302341 0.454649086312006 0.819785282427318 0.818395959431369
"PRH2" 15.9819618369017 -0.469683728291679 0.628203797750727 -0.747661395829464 0.454664421906316 0.819785282427318 0.818395959431369
"PURB" 6792.36768224183 0.144496325146271 0.193225013409819 0.74781376694643 0.454572497000217 0.819785282427318 0.818395959431369
"TOR1AIP2" 8585.21270765098 0.0938933857309296 0.125579920393205 0.747678334537391 0.45465420233185 0.819785282427318 0.818395959431369
"GTF2E1" 2942.99961554852 -0.0861048148148956 0.115186713205973 -0.747523845575192 0.454747414437639 0.819821664428667 0.818411472741642
"REC8" 4208.49684355808 -0.222329440086512 0.297435645158357 -0.747487544635553 0.454769318451285 0.819821664428667 0.818411472741642
"FBXL14" 2407.04522811121 -0.101340921581759 0.135609557305543 -0.747299258218411 0.454882940149945 0.819950118623641 0.818517635161865
"CARF" 2336.91261525372 0.0861395938067098 0.115306566254869 0.747048469176598 0.455034303974024 0.819980088460991 0.818517635161865
"CCDC153" 43.7259390957377 0.286660280732735 0.383735174900594 0.747026333478536 0.455047665345391 0.819980088460991 0.818517635161865
"LOC101927919" 19.4558740134218 -0.5085994526107 0.68086429550913 -0.746990928978564 0.455069036383151 0.819980088460991 0.818517635161865
"SIX3-AS1" 56.8416894287478 1.01575369134232 1.3596497849958 0.74707009301329 0.455021251781627 0.819980088460991 0.818517635161865
"DDT" 1047.20680262001 0.133669766816695 0.178993909161617 0.746783884673983 0.455194024797711 0.820080601212287 0.818597185855295
"SAMD3" 357.112088208176 -0.461665859201361 0.618226746454923 -0.746758146341413 0.455209563853653 0.820080601212287 0.818597185855295
"ASB6" 4187.18251907003 -0.118218204534381 0.158352449418266 -0.746551158309678 0.455334540018204 0.820229401294892 0.818735326795292
"TMC7" 649.73319611304 -0.0827061138402638 0.110800440183459 -0.74644210531404 0.455400392294736 0.820271679150519 0.818767139319248
"SAMD12-AS1" 12.7950608932253 -0.640115123818311 0.857741898809901 -0.746279416577944 0.455498642784423 0.82037229968823 0.818857187900812
"RBM12B-AS1" 17.0631713282323 -0.540321037960841 0.724170023298513 -0.74612455718581 0.455592176082494 0.820388069957256 0.818938738166471
"COL4A4" 18.7845787742966 0.621373046434952 0.833170416976651 0.745793458065573 0.455792192412302 0.820671885007693 0.819211656961787
"NAB2" 5228.60107545756 -0.143814322367641 0.19295143285624 -0.745339489003905 0.45606651452506 0.82079844321822 0.819286040648922
"RBMS3-AS3" 12.5355157192917 0.884920637365205 1.18716300205426 0.74540786381815 0.456025191401634 0.82079844321822 0.819286040648922
"RPH3A" 4648.98066930573 0.46412501730604 0.622713921681694 0.745326226291248 0.456074530245362 0.82079844321822 0.819286040648922
"ST3GAL6-AS1" 37.5634300806126 -0.488666578858515 0.655581134384851 -0.74539451065358 0.456033261378257 0.82079844321822 0.819286040648922
"TSPAN6" 3829.10388229189 0.365165863892408 0.489803502555935 0.745535427956042 0.455948102144039 0.82079844321822 0.819286040648922
"HES5" 2476.19920574255 -0.963294882082734 1.29295778660738 -0.745031966287425 0.456252395531843 0.820966444328113 0.819380529800882
"RBFOX2" 102530.674089482 0.116372156719228 0.156197646435344 0.745031435332151 0.456252716502696 0.820966444328113 0.819380529800882
"APITD1-CORT" 104.832275133929 -0.284099308684314 0.381853934009901 -0.7439999522879 0.456876503969857 0.821028047931905 0.819380529800882
"ATF2" 15230.4456234281 0.112612152445135 0.151439692920055 0.74361054406379 0.457112122413775 0.821028047931905 0.819380529800882
"CDH9" 400.45243978146 0.270677171536723 0.364088597319806 0.74343765097089 0.457216756361642 0.821028047931905 0.819380529800882
"CHST15" 2704.12380093773 0.204058382044217 0.274060468116318 0.744574303060773 0.456529107292568 0.821028047931905 0.819380529800882
"DAAM1" 32036.2668835256 -0.0877577487227125 0.117918391203628 -0.744224440538433 0.456740704333729 0.821028047931905 0.819380529800882
"DNPEP" 1851.50170156371 0.0902963853917864 0.121394883636496 0.743823649620763 0.456983170612369 0.821028047931905 0.819380529800882
"ECI1" 2690.22469907396 -0.181077514728842 0.243597425213325 -0.743347408414792 0.457271376002104 0.821028047931905 0.819380529800882
"GALNT14" 523.345078847761 -0.246108120033459 0.331056270797898 -0.74340268329701 0.457237920240608 0.821028047931905 0.819380529800882
"GSN" 1072.97612159021 0.244015054223903 0.327949071105265 0.744063867604551 0.456837837379241 0.821028047931905 0.819380529800882
"JMJD6" 4847.95395840349 0.111723239823365 0.150104364209642 0.744303741011342 0.456692738535455 0.821028047931905 0.819380529800882
"KIF17" 398.248358757088 -0.294914596527243 0.396776597829582 -0.743276186500069 0.457314485916165 0.821028047931905 0.819380529800882
"NDUFAF5" 2946.59795196973 0.135961382954914 0.18282828355132 0.743656180072103 0.45708450599664 0.821028047931905 0.819380529800882
"NDUFS7" 3440.02241453038 -0.166692623255714 0.223890973335636 -0.744525876913422 0.456558392166405 0.821028047931905 0.819380529800882
"NPAS4" 16.7482775914221 -0.515815583146394 0.693791739712793 -0.743473226360298 0.457195225232765 0.821028047931905 0.819380529800882
"NRSN2" 8497.07031169128 -0.179762924334967 0.241581333569599 -0.744109330297979 0.456810335116606 0.821028047931905 0.819380529800882
"PRKAG1" 5132.03827301901 -0.0574501947570807 0.0771399991387094 -0.744752338586063 0.456421452469425 0.821028047931905 0.819380529800882
"RFC2" 2629.37081895462 -0.190719947296012 0.256137106571471 -0.744601006269252 0.45651295944141 0.821028047931905 0.819380529800882
"RSBN1" 10828.6461154041 -0.107004518517366 0.143748359793471 -0.744387752814038 0.456641926123782 0.821028047931905 0.819380529800882
"SEC63" 17622.9564243998 0.0661925295621277 0.0888825260948876 0.744719265645793 0.456441449991575 0.821028047931905 0.819380529800882
"TEX10" 3760.56017286678 0.117409027884273 0.157914197414538 0.743498873480418 0.457179703297787 0.821028047931905 0.819380529800882
"TIMM17B" 3983.15699113333 -0.169287950840649 0.227655028207915 -0.743616129075964 0.457108742619432 0.821028047931905 0.819380529800882
"TRIM14" 133.597683098214 0.276939599702239 0.372607658365831 0.743247202477884 0.457332030308839 0.821028047931905 0.819380529800882
"ZEB2-AS1" 16.7802963522605 -0.968364355328579 1.30086155101998 -0.744402319039489 0.456633116434362 0.821028047931905 0.819380529800882
"BEST3" 13.5306007305791 0.870903196597105 1.17212623797986 0.743011433732675 0.457474758132565 0.821028047931905 0.819463529977003
"TGFB1I1" 142.614667643281 -0.465339210445391 0.626262285748888 -0.743042046494841 0.45745622460736 0.821028047931905 0.819463529977003
"COQ6" 1234.13368356827 0.116875061593575 0.157383537227484 0.742613005479997 0.457716012317306 0.821268946329487 0.819672913171482
"HRK" 552.600944765461 0.485504728447348 0.653808396150962 0.742579525294512 0.457736288315396 0.821268946329487 0.819672913171482
"SLC26A5" 82.7044187651078 0.917161548461168 1.23490150397174 0.742700163139616 0.457663230967535 0.821268946329487 0.819672913171482
"ARHGAP21" 31030.9021359856 -0.174087051215994 0.234467253762229 -0.742479166803116 0.457797069630341 0.821301861848871 0.819695416617738
"STARD6" 26.9430075231102 -0.474272440377095 0.638874356005499 -0.742356358365107 0.457871453737589 0.821359172827629 0.819742268849279
"ZSCAN26" 3600.89248294145 0.140553177885292 0.189462928329652 0.741850551579879 0.458177888419358 0.821832701804287 0.820123837897762
"B4GALT4" 1950.12071257241 0.0951269521051356 0.128280470344969 0.741554438094295 0.458357337254872 0.821834753818886 0.820123837897762
"MRPS28" 1595.70721494776 -0.0991196905947386 0.133688681797533 -0.741421706475138 0.458437787229237 0.821834753818886 0.820123837897762
"PNPLA1" 14.2550530066702 0.531627366078956 0.716961083040556 0.741501008429049 0.458389720562254 0.821834753818886 0.820123837897762
"SERINC2" 1300.99473264613 0.338035759605757 0.455999564647488 0.741307198104623 0.458507198270219 0.821834753818886 0.820123837897762
"SNPH" 6227.1044747862 -0.207832637307289 0.280336963990191 -0.74136722588806 0.45847081075495 0.821834753818886 0.820123837897762
"TAF15" 22638.9775693501 -0.0884056530983179 0.119208653334058 -0.741604326747815 0.458327101285646 0.821834753818886 0.820123837897762
"TOPORS" 3954.62811786203 0.091449538640207 0.123301357504272 0.741675034981175 0.45828424912959 0.821834753818886 0.820123837897762
"ZYG11B" 18843.9951551734 -0.0946203059827736 0.12764308272956 -0.741288160387411 0.458518738851728 0.821834753818886 0.820123837897762
"BRPF1" 2898.70071265929 -0.127327560046816 0.171874792893525 -0.740815787488365 0.458805141403007 0.822120381156402 0.820336575028988
"MRPS33" 2924.34265537635 -0.0897775866749056 0.121211769761647 -0.740667237607748 0.458895228815688 0.822120381156402 0.820336575028988
"NELFE" 4219.8269293026 -0.157881189711431 0.213198827141604 -0.740534982430125 0.458975442719589 0.822120381156402 0.820336575028988
"PIGG" 2982.93829973759 0.0824844019588208 0.111329255073918 0.740905002050488 0.458751042394226 0.822120381156402 0.820336575028988
"RHOBTB3" 9648.20518912498 -0.292987925779262 0.395595998130209 -0.740624089131523 0.458921397874499 0.822120381156402 0.820336575028988
"SOX18" 19.1322661765567 -0.599923575764805 0.809975658164694 -0.740668648146981 0.458894373353844 0.822120381156402 0.820336575028988
"YY1AP1" 8014.41301505791 0.0494431318588991 0.0667628536824873 0.740578467392094 0.45894906784881 0.822120381156402 0.820336575028988
"SLC22A15" 3505.23188984484 -0.227467958930151 0.307295264167795 -0.740226047889708 0.459162844787238 0.822303849172962 0.820585254307562
"C16orf52" 5006.91420534659 0.124960259411879 0.168833434948218 0.740139294389201 0.459215477835877 0.822322016842668 0.820593056410316
"PCDHGB4" 4856.98585019665 -0.129786946060271 0.175395085913865 -0.739969112498444 0.459318736417717 0.8224308284419 0.820691312436953
"LINC00957" 794.960892104426 -0.2904460836613 0.392619455578425 -0.739764878012481 0.459442673723097 0.822500555659683 0.820740243350465
"RAB4A" 6014.55350922073 0.117733619926964 0.159139155855418 0.739815536246328 0.459411930620813 0.822500555659683 0.820740243350465
"RGPD4" 159.608702744302 -0.20857300042334 0.281985224590242 -0.739659323379165 0.459506735656279 0.822539156667742 0.820768440102164
"DCBLD2" 34808.6966161754 0.178452166524401 0.241313550721325 0.739503297643165 0.459601438057644 0.822556522301428 0.820850410898738
"GPATCH2" 2007.9705328506 0.0670097573909466 0.0906339381477179 0.739345092582562 0.459697474393676 0.822576268437056 0.820850410898738
"ZCCHC24" 298.615134378622 -0.813536586044078 1.10024457906147 -0.739414309805593 0.45965545559123 0.822576268437056 0.820850410898738
"CORT" 24.9059528814241 0.353330123608767 0.477955052377254 0.739253873039679 0.459752853143594 0.822599308471953 0.820863080896266
"C4orf19" 66.1041158564183 0.515056639187466 0.697044863091946 0.738914618641306 0.459958844899388 0.822756689301644 0.821058412655869
"DPY19L2P4" 336.591352678878 0.232483042809916 0.314618029242503 0.738937445414869 0.459944983098313 0.822756689301644 0.821058412655869
"C6orf1" 2043.03681938369 -0.267001794039537 0.36147217529798 -0.738651028448964 0.460118929785252 0.822756689301644 0.821072255227616
"CNGA4" 27.0411711566961 0.47067460513347 0.637544611520563 0.738261443400639 0.460355591565032 0.822756689301644 0.821072255227616
"COX7B" 5425.55912958494 -0.118372607234668 0.160358206308637 -0.738176174201147 0.460407399247433 0.822756689301644 0.821072255227616
"DLL1" 4405.02755626353 -0.593276417664003 0.804022930229523 -0.737884947503477 0.460584366744806 0.822756689301644 0.821072255227616
"FAM53A" 25.8984011492824 0.393350370497983 0.532724824008843 0.738374396631185 0.460286968698149 0.822756689301644 0.821072255227616
"FSTL4" 671.31885468926 -0.298795243295161 0.404971623078233 -0.737817729113922 0.460625218231423 0.822756689301644 0.821072255227616
"MAN2A2" 7986.53067327898 0.126047780120051 0.170653833442118 0.738616751687583 0.460139749206177 0.822756689301644 0.821072255227616
"MDH1B" 360.952662653055 0.168091592164539 0.227853198991324 0.737718815924718 0.460685335685938 0.822756689301644 0.821072255227616
"MFSD6" 5361.9931103229 -0.216958148593618 0.293910386405918 -0.738177889004502 0.460406357338655 0.822756689301644 0.821072255227616
"PAXIP1-AS1" 1689.50417881458 -0.160308324000698 0.21730550621336 -0.737709443235645 0.460691032446105 0.822756689301644 0.821072255227616
"SIDT1" 787.473959037394 -0.523134467103649 0.708370355429414 -0.738504178067312 0.460208129198846 0.822756689301644 0.821072255227616
"USP13" 4718.40672303006 0.10737526661047 0.145462556933774 0.738164300654744 0.460414613610663 0.822756689301644 0.821072255227616
"WNK2" 7812.60459621692 -0.212365801223047 0.287770047458946 -0.737970484066255 0.460532385451501 0.822756689301644 0.821072255227616
"ZCCHC11" 11636.20882601 0.131285446085262 0.177912427772488 0.737921727722966 0.460562014691971 0.822756689301644 0.821072255227616
"ZSCAN2" 3900.02458859446 -0.0809889303980505 0.109730161580252 -0.738073554542416 0.460469753009576 0.822756689301644 0.821072255227616
"CAMK2N1" 24218.8084032815 -0.182740543369104 0.247822319552606 -0.737385331954789 0.460888052887571 0.822807441468167 0.82115741816561
"LOC441454" 20.4402431404985 0.414718059096173 0.562468946476909 0.737317254034751 0.460929442010482 0.822807441468167 0.82115741816561
"PKD1P1" 22359.1807966246 0.101243812436392 0.137314559944494 0.737313016750135 0.460932018208012 0.822807441468167 0.82115741816561
"RYR2" 1495.02833762934 0.236368398415433 0.32048692391782 0.737528993463843 0.460800718261748 0.822807441468167 0.82115741816561
"CSPG4" 182.038088759734 0.544104000333903 0.738041250216026 0.737227086121058 0.460984264316792 0.822824813389946 0.821164446526591
"KPNA5" 4407.79530519475 0.116193623539705 0.157652023700564 0.737025892927307 0.461106603395742 0.822885149765476 0.821230650985968
"MASTL" 2140.53507894605 -0.197938175963863 0.268570247878597 -0.737007086702091 0.461118039780722 0.822885149765476 0.821230650985968
"MAFG" 8320.74316865495 0.176829211551179 0.239988311354537 0.736824266786674 0.461229223936647 0.822885149765476 0.821256602026282
"RPL36A" 5035.58839339493 -0.14670659365656 0.199086125666941 -0.73690013889763 0.461183079570959 0.822885149765476 0.821256602026282
"CDHR3" 602.474201369126 0.243195071211918 0.330246180584449 0.736405401514491 0.461484018416587 0.823185409440979 0.821624232600314
"ALDH1L1" 7.12944178572273 -0.819119659835678 1.11281026819545 -0.736082046730193 0.461680767919051 0.823298514407747 0.821685556850341
"INSC" 23.4491913539314 -0.580517992813373 0.788739337990177 -0.736007404287223 0.461726191756188 0.823298514407747 0.821685556850341
"IQCC" 546.1276153888 -0.168404184017816 0.228825063699349 -0.735951653613788 0.461760120589857 0.823298514407747 0.821685556850341
"NUBPL" 1754.54955607293 -0.0865815654611064 0.117618935054973 -0.736119277228955 0.461658112142843 0.823298514407747 0.821685556850341
"XRCC1" 4537.87208299046 -0.164013065814029 0.222801431636184 -0.736140089449018 0.461645447608581 0.823298514407747 0.821685556850341
"UBE2J2" 4683.63087382304 -0.0910848090251845 0.123790785223454 -0.735796358838568 0.461854637471174 0.82339118032582 0.821767733296434
"C11orf1" 1141.2471316957 0.151115105561029 0.205442540223678 0.735558981097586 0.461999133286197 0.823414832837099 0.821825795449764
"GPX3" 1099.66133097704 0.220127705251105 0.299300894594093 0.735472927836181 0.462051521582365 0.823414832837099 0.821825795449764
"LSM6" 1726.88427263444 -0.0781264061101586 0.106227757825165 -0.735461311710473 0.462058593608247 0.823414832837099 0.821825795449764
"SGCA" 38.5233591595195 1.39190393270156 1.89265215338265 0.735425117718476 0.462080629298529 0.823414832837099 0.821825795449764
"ARFGAP3" 4859.17310302012 -0.140945153155407 0.191719774762727 -0.735162313485093 0.462240647827913 0.823624148228818 0.822024398924932
"UNC5D" 15175.3896885456 -0.34319242500843 0.46691574968259 -0.735020022866509 0.462327299881017 0.82370271213267 0.822092503428216
"LOC100506834" 26.4264557141525 -0.654161090861125 0.89029797350924 -0.734766460584711 0.46248173654774 0.823902018514816 0.82222348115831
"ATPIF1" 9392.23928539266 -0.155603985280983 0.211842924385752 -0.734525289112977 0.462628653069603 0.823906192744144 0.82222348115831
"KDELR3" 59.2496492154697 0.701909050574499 0.95540397486648 0.734672524962639 0.462538957032344 0.823906192744144 0.82222348115831
"SERPINI2" 78.7121063943741 -0.466403913148943 0.63493137728933 -0.734573734787104 0.462599138907967 0.823906192744144 0.82222348115831
"SPACA6P" 330.648524698406 0.386882253674463 0.526840073408717 0.734344772164519 0.462738637180641 0.823906192744144 0.82222348115831
"UAP1" 3596.24728394847 -0.0806078159951794 0.1097522272658 -0.73445266673233 0.462672898175564 0.823906192744144 0.82222348115831
"ZDHHC6" 3290.94606881437 -0.106750753663608 0.145368992816439 -0.734343353389019 0.462739501660062 0.823906192744144 0.82222348115831
"ABLIM3" 7736.8173426085 0.177467126255028 0.241746488409958 0.734104256993697 0.462885199246318 0.824089793598863 0.822391840673765
"KCNT2" 3205.08443175039 0.190244256280894 0.259178082601558 0.734029106054317 0.462930999073462 0.824095525760467 0.822391840673765
"FBXO17" 177.143640056793 -0.64984645189098 0.886042846799593 -0.733425538322712 0.46329892771638 0.824564956446655 0.822873492489153
"ZER1" 8385.4721908129 -0.145433566986946 0.19828248558092 -0.733466531654882 0.463273933448152 0.824564956446655 0.822873492489153
"BIN1" 14040.3894388586 0.165611731860582 0.22599230873731 0.732820213156396 0.463668091293211 0.824911834507691 0.823269227903439
"EIF4A3" 8490.55565614235 -0.0846242884734922 0.115526735652213 -0.732508263093739 0.463858401102987 0.824911834507691 0.823269227903439
"FNBP4" 6453.7477639806 0.171867410817623 0.234625254239758 0.732518804825653 0.463851969251406 0.824911834507691 0.823269227903439
"GRHPR" 5023.59897388183 0.0821728356600298 0.112123318912544 0.732879087570752 0.463632178953991 0.824911834507691 0.823269227903439
"PXDC1" 460.524114258753 -0.210614333029479 0.287465207780488 -0.732660257064245 0.463765669470426 0.824911834507691 0.823269227903439
"SCP2" 5598.05400245634 -0.114911325430702 0.156868675571121 -0.732532004954701 0.463843915495789 0.824911834507691 0.823269227903439
"ATP5I" 3722.89070450118 -0.234018596963885 0.320130027571695 -0.731011079276138 0.464772385649076 0.825035974131213 0.823269227903439
"CC2D1A" 3535.38188324445 -0.129134381582969 0.176516110188314 -0.731572780780198 0.464429366842612 0.825035974131213 0.823269227903439
"CCDC147-AS1" 54.0267590241448 -0.46718541508706 0.638487876205619 -0.731706008050506 0.464348028541461 0.825035974131213 0.823269227903439
"COL4A3BP" 9176.87829464401 0.131333263172711 0.179641630710089 0.73108478615773 0.464727366439636 0.825035974131213 0.823269227903439
"CYR61" 1240.26555213862 0.692674064433411 0.946954279724916 0.731475720912976 0.464488629107348 0.825035974131213 0.823269227903439
"EPHB1" 11503.6241258029 0.153311532772493 0.209655865757373 0.731253247881531 0.464624481307223 0.825035974131213 0.823269227903439
"FAM69B" 5489.42912155794 -0.143624075973534 0.196322105625222 -0.731573632608199 0.464428846756915 0.825035974131213 0.823269227903439
"FLOT1" 10740.790868941 -0.114607622301333 0.156712795912177 -0.731322682581451 0.464582078933503 0.825035974131213 0.823269227903439
"FOXN3" 9335.39097261925 0.147484304684987 0.201410106221312 0.732258710607745 0.464010675649405 0.825035974131213 0.823269227903439
"MEX3B" 6367.81094556093 -0.0946257885604799 0.129350694842623 -0.731544493638849 0.464446637810923 0.825035974131213 0.823269227903439
"NDUFC1" 3191.86900367485 -0.135942534140594 0.185932566793723 -0.731138909577961 0.464694310099627 0.825035974131213 0.823269227903439
"NOP14" 2465.29767763117 0.134186029727785 0.183461952391595 0.731410671142149 0.464528349183432 0.825035974131213 0.823269227903439
"PSMB10" 685.151746185221 -0.223640022489977 0.305731340291951 -0.731491976833051 0.464478703366271 0.825035974131213 0.823269227903439
"RALB" 9598.946513251 -0.131783051358448 0.18023301714064 -0.731181519619209 0.464668286574196 0.825035974131213 0.823269227903439
"RMDN2" 254.922208566947 0.190624924445468 0.260773761021957 0.730997335385355 0.464780780508041 0.825035974131213 0.823269227903439
"SFSWAP" 4942.60845260032 0.0942907216423715 0.128914026658081 0.73142329106249 0.464520643179225 0.825035974131213 0.823269227903439
"SMAD4" 11056.0236187283 0.168295100289598 0.230074828205125 0.731479847676135 0.464486109325993 0.825035974131213 0.823269227903439
"SOX9-AS1" 110.045619620853 -0.913327979693079 1.24844559481098 -0.731572111343276 0.46442977556921 0.825035974131213 0.823269227903439
"STX4" 1481.03128053181 -0.0923083408851845 0.126154562581103 -0.731708302867295 0.464346627572691 0.825035974131213 0.823269227903439
"VIM-AS1" 729.900553846784 -0.237737179662506 0.324822646821405 -0.731898412838251 0.464230575003793 0.825035974131213 0.823269227903439
"SOCS3" 572.938544741952 -0.188208852944239 0.2575369372324 -0.730803336277934 0.464899285436999 0.825094981233167 0.823307578303585
"TINF2" 4228.79371908541 -0.08296463769412 0.113521656811147 -0.730826522662003 0.464885121081544 0.825094981233167 0.823307578303585
"MTHFD1L" 3878.85634832887 0.122713923481348 0.168037214125647 0.730278254848896 0.465220117259534 0.825437307429504 0.82370414637881
"REPIN1" 11197.510612765 -0.096524189736963 0.132169644244552 -0.730305285216364 0.46520359833661 0.825437307429504 0.82370414637881
"ALDH9A1" 4710.8339344433 0.168342840402912 0.230585561341262 0.730066702458304 0.465349413395317 0.825535144871531 0.823742826477542
"GGT1" 225.427038023876 0.239219774281651 0.327707895994283 0.729978670656821 0.465403222367122 0.825535144871531 0.823742826477542
"NUTM2B" 448.842009879582 -0.135786304014335 0.185998557278467 -0.73003955515119 0.465366006674051 0.825535144871531 0.823742826477542
"FAM120AOS" 3497.87900891879 0.0666751081735585 0.0913784627618249 0.729658895087183 0.4655987125812 0.825579247209944 0.823742826477542
"IFI30" 41.0908219176647 -0.337313883387804 0.462160920736065 -0.729862409938463 0.465474291413641 0.825579247209944 0.823742826477542
"LRSAM1" 4378.70603025024 0.106613632400354 0.146108268904454 0.729689244830307 0.465580156740967 0.825579247209944 0.823742826477542
"NDE1" 1105.58379332662 -0.81346649860582 1.11476194827466 -0.729722161637144 0.465560031861902 0.825579247209944 0.823742826477542
"C1QTNF3" 386.762204233176 0.234051917660801 0.320802926188808 0.729581617104856 0.465645962213369 0.825587390314909 0.823742826477542
"HNRNPUL1" 24255.2457332555 -0.189437122247547 0.259858712866238 -0.729000463975437 0.466001378668091 0.82564051527108 0.823742826477542
"IMPA1" 5910.80404475022 0.19475094480638 0.266991668982391 0.729427047475494 0.465740477825801 0.82564051527108 0.823742826477542
"KCNJ12" 663.026523546794 0.316162870241535 0.433610816150379 0.729139722685993 0.465916198343367 0.82564051527108 0.823742826477542
"LOC400891" 12.0234901158557 0.580306516259973 0.795689402807618 0.7293128627984 0.465810305854994 0.82564051527108 0.823742826477542
"LRRC41" 8978.76739225533 -0.081369287803662 0.111610141539513 -0.729049230484628 0.465971548691209 0.82564051527108 0.823742826477542
"SLC25A39" 4009.98744689417 0.118672937492808 0.162729085240588 0.729266912041906 0.465838408033197 0.82564051527108 0.823742826477542
"SQRDL" 25.3819218054457 -0.595523115220706 0.816628923262183 -0.729245680941318 0.46585139268968 0.82564051527108 0.823742826477542
"ZNF540" 3604.84601687652 -0.152108126168344 0.208660395011843 -0.728974591271673 0.46601720516799 0.82564051527108 0.823742826477542
"SLC10A3" 699.378909385675 -0.168355609869606 0.231053141653296 -0.728644538935679 0.466219126502804 0.825922652113068 0.824014073154608
"AIMP2" 2095.49440066276 0.155655703821002 0.213796702015377 0.7280547471205 0.466580073692357 0.826410794018658 0.824566302790412
"PXMP2" 1227.234786168 -0.251702942389801 0.345780260064451 -0.727927448324799 0.46665799973246 0.826473181444183 0.82461829887242
"LARS" 15501.0917974026 0.149783579452451 0.205820890567726 0.727737495641455 0.466774292817421 0.826603501069482 0.824738074432444
"TRIM45" 829.651362633355 0.314141856920092 0.431740002725698 0.727618138085015 0.466847374284666 0.826629891005052 0.824781482927736
"DIO3OS" 33.3435489078367 -1.12620900492218 1.54856991513534 -0.72725744825267 0.467068259719387 0.826629891005052 0.824833272142703
"EPB41L4B" 2516.60603386453 -0.220979197960543 0.303872759558755 -0.727209633010279 0.467097545989318 0.826629891005052 0.824833272142703
"LRRC66" 76.4764982663033 -0.32498945385175 0.446969365656985 -0.727095588249227 0.46716740116637 0.826629891005052 0.824833272142703
"MIEF1" 11286.1308500446 -0.0484527291260946 0.0666373254503861 -0.727110951686819 0.467157990351283 0.826629891005052 0.824833272142703
"SPAG6" 60.3435891048643 0.829824204528448 1.14083572961 0.727382727408202 0.46699153254934 0.826629891005052 0.824833272142703
"TRNAU1AP" 2455.50544027599 -0.0920917411392045 0.126670901892189 -0.727015753133147 0.467216305554628 0.826629891005052 0.824833272142703
"TRPV3" 39.7793465781795 -0.649382267444831 0.893169130954599 -0.72705408745014 0.467192822848055 0.826629891005052 0.824833272142703
"MZT2B" 5104.45907918905 -0.196468779661961 0.270283132071881 -0.726899892553082 0.467287283016005 0.826679897211312 0.824872920626633
"ERCC2" 4709.91294035998 -0.0706267319681023 0.0972075649148003 -0.726555922165159 0.467498038262592 0.826733237354882 0.824987974725174
"LINC00263" 1013.35495633388 -0.121191992195707 0.16677830345877 -0.726665217731196 0.467431065700507 0.826733237354882 0.824987974725174
"TMA16" 1693.60551129073 0.194975819986919 0.268333362885582 0.726617882659848 0.467460070350536 0.826733237354882 0.824987974725174
"SAFB" 16508.8657313173 -0.113123912852616 0.155768868737287 -0.726229276553365 0.467698227152081 0.826953360889948 0.825255584827455
"STX6" 6703.06484752912 -0.0520368318568276 0.0716742116248655 -0.72601889406447 0.467827187864433 0.827031417884124 0.825397469996184
"PCDH12" 1149.23506455231 -0.29180294166623 0.401969825255934 -0.725932453960789 0.467880179815675 0.827048406261082 0.825405306324197
"CRTAP" 4573.67376675639 0.172062211546523 0.237056202945612 0.725828767222764 0.467943749172029 0.82708523483794 0.825431799094591
"LOC100506551" 13.5994684633023 -0.703227721739346 0.969044667682968 -0.725691751052918 0.468027759825433 0.827158183148702 0.825494340158957
"IGF2BP3" 10378.1936698981 0.208320858586024 0.287143806104992 0.725493129772939 0.468149558119311 0.827297895164457 0.825623510123071
"ITGA9" 1756.50287311828 0.424140432641046 0.584843098523069 0.725220890375807 0.468316528939137 0.827487511760764 0.825832310807413
"EDA" 476.39322173438 -0.117209649362913 0.16164491174643 -0.72510571533967 0.468387178420189 0.827487511760764 0.825871232142878
"DBNDD1" 5539.33186560138 -0.188353065643974 0.259792834250917 -0.725012551585837 0.468444330284574 0.827487511760764 0.825886348560411
"LOC285889" 13.354806045183 0.41467768231285 0.572056979778389 0.724888773271316 0.468520268806815 0.827487511760764 0.825934580048181
"RNF167" 7489.36377720174 -0.0871407976542127 0.12025702568292 -0.724621261496821 0.468684411693784 0.827487511760764 0.825967003545768
"TBC1D10B" 6197.21279022174 -0.123208094051658 0.170005804531908 -0.724728749061819 0.468618454438702 0.827487511760764 0.825967003545768
"TMEM119" 47.3286304357361 1.1806357206646 1.62918896341505 0.724676969447298 0.468650227158701 0.827487511760764 0.825967003545768
"POLR3D" 2373.43769148146 -0.126830552281161 0.175067150956953 -0.724468020344648 0.468778453461135 0.827578052384092 0.826024578370559
"FAM63B" 7770.38025292243 0.167521565512697 0.231278853126215 0.72432720609037 0.468864878235264 0.827579649189721 0.826024578370559
"RPL23" 35694.9341399102 -0.205761778249393 0.284053839906911 -0.724375978570909 0.468834943118556 0.827579649189721 0.826024578370559
"TCF7L1" 1777.28410973728 -0.819373944487495 1.13133917801942 -0.724251365467543 0.468911429083834 0.82758633945728 0.826024578370559
"ITFG3" 5318.09999279243 -0.0980171054332799 0.135367912214678 -0.724079317097214 0.469017041568062 0.827638572855175 0.826125023176401
"PRKG1-AS1" 27.0650240938557 0.675066524285341 0.932419834354104 0.723994170236593 0.46906931412878 0.827638572855175 0.82613150414414
"ELMSAN1" 3571.9462397709 0.0846082458929287 0.116924271185476 0.723615764589334 0.469301660349562 0.827822123077417 0.826283919594335
"EYA4" 122.378420181554 0.81046116463728 1.11998487690516 0.723635810937748 0.469289350022358 0.827822123077417 0.826283919594335
"SENP3-EIF4A1" 32.4177172237753 0.490008397759722 0.677150385717429 0.723633048278585 0.469291046542086 0.827822123077417 0.826283919594335
"RAD54L2" 6886.93376100967 0.0688695137691596 0.0951860000379644 0.723525662825325 0.469356993439506 0.82784427695509 0.826295769438236
"PDIA2" 2813.25270854412 0.227598364034318 0.314624079856433 0.723397789953567 0.469435528628615 0.82790734655351 0.826348459537698
"LOC101060091" 36.9277937670896 -0.379935789691643 0.52539432420135 -0.723144069493292 0.469591376654295 0.827967926115454 0.826451655745307
"WRB" 10291.7288786223 -0.107928919037038 0.149238693653548 -0.723196621431105 0.469559094229916 0.827967926115454 0.826451655745307
"ADAMTSL4" 66.4625451601744 0.555281800794135 0.768105330286589 0.722924029946456 0.469726559302867 0.827967926115454 0.826509232609483
"SPG7" 6209.90094603539 0.0882292999602543 0.12203611176187 0.722976983504827 0.46969402499361 0.827967926115454 0.826509232609483
"BNIP1" 1036.97617763014 0.0930099097136902 0.128712758790889 0.722616083964116 0.469915783918785 0.827999825379113 0.826509232609483
"DCLRE1C" 1134.91750889881 0.100379365321471 0.138909229371472 0.722625600729783 0.469909935488741 0.827999825379113 0.826509232609483
"MRPS31" 2371.0103898809 0.0863669240100907 0.119498270768059 0.722746224317551 0.469835810994448 0.827999825379113 0.826509232609483
"STOX1" 539.991727983891 0.243129679980073 0.336457557682197 0.722616194609969 0.469915715922288 0.827999825379113 0.826509232609483
"WDR35" 3254.97905023415 0.137514914364104 0.190425380060264 0.722145936222287 0.470204758425079 0.828358173544419 0.826931943517613
"ADA" 113.157032795688 0.516823620075972 0.716122107720113 0.721697619029472 0.470480406267677 0.828487344221771 0.827091514929597
"BRWD1" 21243.6709796726 0.0746265809572285 0.103489105483249 0.721105672029481 0.470844501542388 0.828487344221771 0.827091514929597
"CCDC93" 8132.19230419288 0.143172412429359 0.198590818052637 0.720941752661552 0.470945352695462 0.828487344221771 0.827091514929597
"CCZ1" 1727.15263906069 0.100941428096718 0.140029440282887 0.720858612965935 0.470996508828242 0.828487344221771 0.827091514929597
"CHPF2" 3416.55481883229 0.115115476332338 0.159723157906068 0.72071876014395 0.471082567653731 0.828487344221771 0.827091514929597
"CLDN19" 17.7792927214965 -1.02659315851584 1.42478838243304 -0.720523251854974 0.47120288876629 0.828487344221771 0.827091514929597
"CYP2B7P" 25.9438931499582 0.395593404913796 0.548359335224681 0.721412729759963 0.470655616799111 0.828487344221771 0.827091514929597
"FAF2" 9359.67835507375 0.0628048333920353 0.0870094302881824 0.721816396039148 0.470407367532078 0.828487344221771 0.827091514929597
"GDAP2" 2012.34736863539 0.15180820979701 0.210335344631251 0.721743699629523 0.470452069495525 0.828487344221771 0.827091514929597
"KIAA0195" 7994.72108723315 -0.179778872954986 0.249521084371557 -0.720495718459129 0.471219834927832 0.828487344221771 0.827091514929597
"NDFIP2" 6375.68918060066 0.169201359689864 0.234466322728327 0.721644617107402 0.470513000398118 0.828487344221771 0.827091514929597
"PTBP2" 18697.1052951548 0.0720578911933713 0.0998943618203772 0.721340923354019 0.470699784336704 0.828487344221771 0.827091514929597
"QKI" 25140.4146612439 -0.682062051241808 0.946340145634179 -0.720736676329769 0.471071542394154 0.828487344221771 0.827091514929597
"RAD9A" 1477.84022379268 0.11659819484062 0.161828983542674 0.720502547121746 0.471215632014264 0.828487344221771 0.827091514929597
"STRIP1" 12624.086941431 0.0889334554707058 0.123407142193741 0.720650797755983 0.471124391631502 0.828487344221771 0.827091514929597
"TNFRSF13C" 56.6248419792023 0.594055128150148 0.823514587218759 0.721365641082862 0.470684580404051 0.828487344221771 0.827091514929597
"TRIM9" 14106.6490986203 -0.185274728731658 0.256771492531863 -0.721554900447789 0.470568175512155 0.828487344221771 0.827091514929597
"TSPO" 66.9284530535176 -0.85540176205071 1.18626302244937 -0.721089459810096 0.470854475555668 0.828487344221771 0.827091514929597
"WIPF2" 6498.78353713353 -0.067603252291067 0.0938075074664983 -0.720659296007948 0.471119161704659 0.828487344221771 0.827091514929597
"ADPRM" 648.193441828557 -0.103936276964731 0.144326012359765 -0.720149301330701 0.471433075293815 0.828752918550285 0.82732587673749
"ASS1" 387.791475617669 -0.419428011511553 0.582505203738154 -0.720041655971357 0.471499348256546 0.828752918550285 0.82732587673749
"LSM12" 6075.38489086948 0.0589482624599774 0.0818600823211327 0.720109982649744 0.471457281645015 0.828752918550285 0.82732587673749
"PYCRL" 791.255797994695 -0.143098107195201 0.198828647102782 -0.719705682658639 0.471706226686447 0.829041256019751 0.827574219259986
"GALNT15" 987.063790823156 0.271682755407383 0.377678392275065 0.719349480839546 0.471925615629909 0.829125668564022 0.827574219259986
"LINC01152" 26.9609351422632 -0.566013219159377 0.786695382363856 -0.719482066182498 0.471843948168347 0.829125668564022 0.827574219259986
"MBOAT2" 7769.59082133045 0.0959639798613444 0.133382916791833 0.71946229824253 0.471856123963397 0.829125668564022 0.827574219259986
"ST3GAL1" 3653.64825352772 -0.17994997863835 0.250148315378726 -0.719373138155678 0.471911043063941 0.829125668564022 0.827574219259986
"ADAMTS16" 134.855082813738 0.270873229859215 0.37684900076827 0.71878452458941 0.472273694209775 0.829135075992016 0.827574219259986
"ELAVL1" 16027.1372399096 -0.0569136779313785 0.0791365492606427 -0.719183215127673 0.472028039909482 0.829135075992016 0.827574219259986
"FIGNL2" 2856.05855055723 -0.2450359535522 0.340895181487717 -0.71880145821606 0.472263259076079 0.829135075992016 0.827574219259986
"KDM6B" 10257.5031456323 -0.120575844314158 0.167669360901122 -0.719128668864338 0.472061644585449 0.829135075992016 0.827574219259986
"KIAA1024L" 24.960131173603 -0.396903628130783 0.551983842590303 -0.719049358887441 0.472110507957358 0.829135075992016 0.827574219259986
"LOC220729" 2012.07846449986 0.138871294045392 0.193193564547066 0.718819461564208 0.472252164879315 0.829135075992016 0.827574219259986
"SMDT1" 4612.36014533764 0.135227393274479 0.188087446806396 0.718960226057365 0.472165426576157 0.829135075992016 0.827574219259986
"ZNF613" 890.718991194469 0.137032309775798 0.190638616523723 0.718806673456666 0.472260045275462 0.829135075992016 0.827574219259986
"SLC50A1" 645.217822195728 -0.153007841412067 0.212927056633761 -0.718592760502221 0.472391875271298 0.829249330486075 0.82769599829819
"BEND3" 2570.94954845118 -0.112788588788652 0.157059680084738 -0.718125675079685 0.472679800498496 0.829396632715131 0.827944497040483
"SCLT1" 1646.99861681158 0.142841615100159 0.198885882698047 0.718208920424102 0.47262847853916 0.829396632715131 0.827944497040483
"SF3B6" 4473.44408001724 0.078743294185067 0.109651085626215 0.71812598785836 0.472679607660175 0.829396632715131 0.827944497040483
"LOC613037" 739.505866451068 0.199275840753068 0.277762551609102 0.717432352196673 0.473107363261981 0.830010656346612 0.828608043970015
"ZDHHC23" 1536.70358449342 0.346754460984361 0.483406329367065 0.717314689359518 0.47317994544547 0.830048460450615 0.828649799394153
"PPARD" 2398.05793444365 0.0819777789234439 0.114336937707088 0.716984209717575 0.473383839809899 0.830235154489696 0.828921481162642
"TRIM39" 1398.64138957778 -0.0806258335545543 0.112477051201935 -0.716820299723213 0.473484984461642 0.83028253957331 0.829013205029081
"PNRC2" 14108.8208038541 -0.135703894328659 0.189366241961141 -0.716621362515641 0.473607759473287 0.830347366323579 0.829057405148821
"ZNF286A" 7578.80134587753 0.101480551570433 0.141598069772581 0.716680331401552 0.473571364729002 0.830347366323579 0.829057405148821
"PTGS2" 13.1271187320789 0.861500100075536 1.20233396186619 0.716523135334516 0.473668387284808 0.830378439086066 0.829078168663546
"LOC100505912" 21.660975023905 -0.557967827497388 0.779031961964567 -0.716232266119482 0.473847942698895 0.830460450171804 0.829119024495674
"LOC101929743" 118.287099397291 -0.251425957871158 0.351070550889396 -0.716169320480454 0.473886804365888 0.830460450171804 0.829119024495674
"MRPL44" 4810.84586540321 -0.0569946887940942 0.0795614299117954 -0.716360790112503 0.473768599408053 0.830460450171804 0.829119024495674
"NUDT21" 36935.3132062553 0.0588130288208225 0.0821112339557297 0.716260443151196 0.473830547201628 0.830460450171804 0.829119024495674
"DDX39B" 44.323009513541 0.277163527676985 0.38714772783888 0.715911544216351 0.474045969733707 0.830664164619843 0.829312155941835
"SLC18B1" 1914.14504827699 0.15909984722363 0.22229548547254 0.715713352816979 0.474168364075656 0.830803414658722 0.829440925779425
"PPP1R10" 10302.0649681513 -0.0622507485702382 0.0870432041906411 -0.715170691946235 0.474503576547491 0.831315490223603 0.829941903794639
"BMP8A" 685.265602216536 0.304089553781091 0.425251754864122 0.715081243764073 0.474558842971293 0.831337060722882 0.829953182733767
"EXOSC4" 967.060901423665 -0.177536065790947 0.248374157555905 -0.714792825219694 0.474737069231572 0.831423512614952 0.830008732415257
"SEP15" 9559.24954500758 0.0921926325293329 0.128970887277964 0.714832893493513 0.474712307118658 0.831423512614952 0.830008732415257
"SERPINE1" 180.604417607095 0.729335821834318 1.02020691252005 0.714890100119749 0.474676954767448 0.831423512614952 0.830008732415257
"PTCD3" 7550.46234775736 0.118352846933 0.165638458197436 0.714525166564443 0.474902499935533 0.831637982605166 0.830212586262622
"TFB1M" 1171.05880856066 0.129430530586186 0.181193811042938 0.714320924325138 0.475028756396084 0.831647009574144 0.83027620560899
"ZNF774" 408.077496669017 -0.113217830181893 0.158499952147834 -0.714308292511625 0.475036565611355 0.831647009574144 0.83027620560899
"CLCN5" 10396.4891162333 0.163133073326927 0.228459135359956 0.714058000219152 0.475191315356952 0.831777007119415 0.830429815708658
"FAM65A" 7548.7550023257 0.115896715102335 0.162357604061127 0.713836076681075 0.47532854851447 0.831777007119415 0.830429815708658
"LINC00889" 1133.16066617085 0.292086470212564 0.409215834963663 0.713771181993728 0.475368682223202 0.831777007119415 0.830429815708658
"MAGEH1" 8562.9980302278 -0.127655107982537 0.178806146897424 -0.713930198695961 0.475270342653635 0.831777007119415 0.830429815708658
"NFASC" 38965.9483435022 0.189140884841605 0.264966888128308 0.713828381265566 0.475333307598337 0.831777007119415 0.830429815708658
"DDX51" 3386.2511395286 -0.0806407642796727 0.113009412857215 -0.713575641540236 0.475489624219169 0.831913414132869 0.83055574862325
"C16orf45" 17028.860667421 -0.17081789508375 0.239476113763334 -0.71329825926841 0.475661214423684 0.832138402237727 0.830770115719853
"PSMD10" 8389.09143896823 -0.0960751215706641 0.134736524407025 -0.713059224241463 0.475809110048139 0.832321901289921 0.830943059057875
"VAPB" 19941.7510050478 0.128024508543063 0.179604127268146 0.712814958600169 0.475960267999393 0.832495867892014 0.831096231523858
"ZNF777" 2582.54264139162 -0.104172608478793 0.146153938339858 -0.712759503179145 0.475994588926993 0.832495867892014 0.831096231523858
"ANKRD18A" 59.0631139555781 -0.398301295646264 0.55915634068676 -0.712325456520922 0.476263263877481 0.832589577191289 0.831138549495079
"CNTNAP3" 435.174252684376 0.267831372370788 0.375859106266755 0.712584497502376 0.476102907471139 0.832589577191289 0.831138549495079
"TBCA" 9583.08317295494 0.0700684230995672 0.0983625569371927 0.712348532626169 0.476248977673319 0.832589577191289 0.831138549495079
"TMEM72" 15.4163285809066 -1.00554364048949 1.41143565579437 -0.712426128928679 0.47620094023986 0.832589577191289 0.831138549495079
"ZNF252P-AS1" 39.8832047258082 -0.528609229618224 0.742060846329696 -0.712352945493319 0.476246245734669 0.832589577191289 0.831138549495079
"DENND4A" 3892.45793175503 0.106815710585449 0.150031059880383 0.711957315176015 0.476491208546941 0.832676928794289 0.831143875526144
"MARC2" 66.7620349541427 -0.556065033881396 0.781331568317625 -0.711688937743451 0.476657419350621 0.832676928794289 0.831143875526144
"MIR3671" 13.7999203088375 0.674593917154578 0.94776459295239 0.711773706436051 0.476604917196829 0.832676928794289 0.831143875526144
"MRPS22" 2330.20235060753 0.100939079785333 0.141772793531302 0.711977786930232 0.476478531337573 0.832676928794289 0.831143875526144
"PTPN13" 7675.31907315857 0.342576790993849 0.481074152175947 0.712108080312234 0.476397851010283 0.832676928794289 0.831143875526144
"VARS2" 4592.12808449642 0.168313262620413 0.236496936410497 0.711693204888983 0.476654776384897 0.832676928794289 0.831143875526144
"YARS2" 1544.83370829442 -0.0638022545881152 0.0896327134428569 -0.711818845345909 0.47657696135189 0.832676928794289 0.831143875526144
"ZC3HC1" 2096.31431804091 0.0741457429084572 0.104130667590546 0.712045208429921 0.476436781631363 0.832676928794289 0.831143875526144
"UFD1L" 3762.64435477126 0.110113701586113 0.154765555479909 0.711487134489739 0.476782420522362 0.83282012335648 0.831276579971354
"FAM86C2P" 333.225663994562 0.18006474946874 0.253310266844114 0.710846629756033 0.47717928147883 0.833362914071583 0.831873624307041
"CEP104" 5252.81617618695 0.0894829677824305 0.125894655467362 0.710776541309403 0.477222719714521 0.833363576410254 0.831873624307041
"EFNB1" 4990.46815940149 -0.55697955563862 0.783709979062849 -0.710696010665386 0.477272632310894 0.833375543643545 0.831875335443665
"HTR7P1" 228.394945921781 -0.143134641402042 0.201492295996516 -0.710372774771085 0.477473001470495 0.83365020031213 0.832139261711931
"ZNF121" 1698.35481090228 0.152894613125836 0.215264000802127 0.710265592742461 0.477539452186943 0.833691011873183 0.832169764927247
"CNTNAP3B" 145.482759298938 0.278071658417789 0.391561273998303 0.710161287346804 0.477604124305517 0.833714884706102 0.832173131151372
"SLC9A1" 2312.50805151442 -0.145159471699113 0.204419847393991 -0.710104588911753 0.477639280852602 0.833714884706102 0.832173131151372
"C6orf57" 1259.57372957916 -0.16552173715797 0.233186449299826 -0.709825710949207 0.477812223092372 0.833728700159825 0.832210813765536
"LAT2" 42.6771619194394 -0.334646174832124 0.471548451998284 -0.709675057597987 0.477905662890002 0.833728700159825 0.832210813765536
"LYPD6" 462.198414391024 -0.721029750392608 1.01579556087618 -0.709817780430818 0.477817141592324 0.833728700159825 0.832210813765536
"NMNAT2" 37791.3972131635 -0.15712276399335 0.221391715079212 -0.709704805065235 0.477887211813018 0.833728700159825 0.832210813765536
"TMEM132A" 24930.880516927 0.175410204772706 0.247117340200005 0.709825561535816 0.477812315758159 0.833728700159825 0.832210813765536
"GFPT2" 613.731100729684 -0.232006740135087 0.327127918034814 -0.709223295672354 0.478185919291527 0.833992095338218 0.832528296351792
"SLC9B2" 4264.22839483218 0.17463784216773 0.246228697476807 0.709250562413343 0.478169001466232 0.833992095338218 0.832528296351792
"CCDC77" 1331.44702813952 0.234982619470304 0.331619426312709 0.70859123689793 0.478578175912251 0.834601010687125 0.833125902998585
"C1QTNF9B" 11.8490204367877 -0.720156255878387 1.01698880425051 -0.70812604118009 0.478866989333304 0.834971402014542 0.83347515698242
"SNRPD3" 17886.2228482629 0.0538237500782191 0.0760104191077787 0.708110160554436 0.478876850385523 0.834971402014542 0.83347515698242
"OAZ1" 31169.5615832515 -0.135620217233594 0.191636929855062 -0.707693539737696 0.479135590108228 0.835347285015281 0.833840123598115
"TTLL12" 3827.79321003606 -0.12471414021919 0.176268182655297 -0.70752496758349 0.47924030246083 0.835454586004946 0.833936988959731
"AFAP1" 23550.9188608522 0.101823107431696 0.14395963614524 0.707303173015573 0.479378094129423 0.835550669120709 0.834012417410691
"RPP30" 3068.32903013266 0.112298811197935 0.158771730275593 0.707297268871536 0.47938176242205 0.835550669120709 0.834012417410691
"DEGS2" 21.9547073102352 0.582193066827142 0.823316424538579 0.707131607575335 0.479484695375158 0.835654821638074 0.834106139984965
"SLC12A9" 2186.8070971148 -0.128381775253492 0.181629527632437 -0.706833172595689 0.479670157128812 0.835827516077341 0.834343394858495
"CEP97" 4805.52580714079 0.156697978796126 0.221722764431572 0.706729321176609 0.479734704539073 0.83586473457411 0.834370303004479
"RCC1" 2897.73751322306 -0.310087138538753 0.438956279788107 -0.706419187551977 0.479927491993313 0.836050106214093 0.834534856436362
"TLR9" 81.4268538766839 0.241273777669443 0.341544752206078 0.706419220646863 0.479927471418382 0.836050106214093 0.834534856436362
"ALDH3B1" 10.5458255386294 -1.08568365037934 1.53717696463092 -0.706284100894014 0.480011478723102 0.836086846246664 0.834551050577034
"LOC100630918" 433.20936773216 -0.203552116587654 0.288216896118593 -0.706246300369213 0.480034981683008 0.836086846246664 0.834551050577034
"SLC7A2" 256.659914134544 0.384117582368427 0.543974151694125 0.706132049054446 0.480106022713853 0.836109630781279 0.834589211877118
"CLK3" 3085.35618098498 0.128414031846191 0.181898704651521 0.705964520705108 0.480210201564847 0.836109630781279 0.834597697484437
"LINC01089" 2224.76705308548 0.340563512594615 0.482515495791079 0.705808446703385 0.480307268524659 0.836109630781279 0.834597697484437
"WSCD1" 10019.2480389497 -0.226958268884348 0.321547455629537 -0.7058313319258 0.480293034870353 0.836109630781279 0.834597697484437
"ZNF184" 1931.2601579374 -0.162944193902378 0.23083891467967 -0.70587835733196 0.480263787749726 0.836109630781279 0.834597697484437
"C1orf115" 151.877126238223 0.445544861870529 0.631569616587791 0.705456453522406 0.480526222570319 0.836189939905229 0.834636933992439
"LOC102288414" 771.346891731559 0.120130929935516 0.170279674332176 0.705491893889628 0.480504174761362 0.836189939905229 0.834636933992439
"NAA15" 10087.2397979358 0.0876979750866669 0.124288523986654 0.705599940152832 0.480436961496287 0.836189939905229 0.834636933992439
"RHEB" 14077.7917243539 0.124589558354451 0.176586787766565 0.705542922719395 0.480472430181329 0.836189939905229 0.834636933992439
"ZC3HAV1L" 77.0499437522157 -0.406098161216283 0.575731055862011 -0.705360874806822 0.480585685798657 0.836218229160047 0.834654943739194
"BANP" 811.579577622737 -0.223936564309217 0.317528682151197 -0.705248303214969 0.480655726096278 0.83624207230443 0.834658294057434
"MRPL12" 3021.352766363 -0.127601039971152 0.180943061011633 -0.705199963224609 0.480685804194832 0.83624207230443 0.834658294057434
"CIB1" 884.272558998326 0.165422434152665 0.234603130822259 0.705116055241367 0.480738015836947 0.836257734900977 0.83466370580514
"ZNF549" 2138.23989993576 0.106817722485921 0.151510980203487 0.70501637797115 0.480800043913579 0.836290469120464 0.834686158130783
"MAB21L1" 13522.9712008459 0.280907122185823 0.398509778938372 0.704893924897298 0.480876251091011 0.836347857981257 0.834733218786837
"CBR3" 5.58207836164244 -1.11010954126479 1.57515431698967 -0.704762402826892 0.480958109574893 0.836415064490294 0.83479007870166
"BDH2" 1647.78702080384 0.413303053413936 0.586886286315662 0.704230211287707 0.481289419603291 0.836756472338909 0.835124109918752
"C19orf54" 1409.75289272353 -0.188015754522471 0.267114679677916 -0.703876532540922 0.481509667138886 0.836756472338909 0.835124109918752
"CCNB1IP1" 4061.76183273249 0.278554155004665 0.395688642777543 0.70397308613497 0.481449534557665 0.836756472338909 0.835124109918752
"CRIM1" 13434.5323134438 0.189340247909519 0.269017175673783 0.703822153493715 0.481543535646934 0.836756472338909 0.835124109918752
"ERCC6-PGBD3" 43.0200617537688 0.394941527539106 0.561044278013868 0.703940032927925 0.481470119293582 0.836756472338909 0.835124109918752
"HOOK1" 2786.78689710579 -0.157867746886971 0.22417054551409 -0.704230551453284 0.481289207797257 0.836756472338909 0.835124109918752
"NDUFC2" 4871.45115304601 0.0981253337054822 0.139350670670273 0.704161187265922 0.481332398853315 0.836756472338909 0.835124109918752
"NQO2" 1953.3891955447 0.113901889935441 0.161787128036173 0.704023189718618 0.481418332173931 0.836756472338909 0.835124109918752
"MCM4" 11117.7647308319 -0.300223008803225 0.426727371024402 -0.703547579060863 0.481714566647919 0.836903386257075 0.835335510769204
"MACC1" 20.6421094038402 0.684956554467054 0.973719607651623 0.7034433209361 0.481779517152773 0.836941098193589 0.835362934330881
"GALR1" 1577.5662871501 0.449471064199287 0.639126897543049 0.703257938176529 0.481895018275552 0.837049558846741 0.835477993647018
"CARD6" 9.2157388633586 -0.619969287388584 0.881808755251829 -0.70306547048462 0.482014949537404 0.837049558846741 0.83560070939996
"PDPN" 2942.40591663163 -0.864072787123358 1.2294448097036 -0.702815433684795 0.482170777736538 0.837245041477925 0.835785623195237
"NFATC2" 40.6976271091979 -0.532477735341005 0.757958688691887 -0.702515510785918 0.482357732129724 0.837494531949285 0.836024447337898
"WARS2" 948.782778816467 0.081876417346773 0.116566473974821 0.702401081158711 0.482429071249597 0.837543258428839 0.836062858339898
"GBA" 1749.65032224043 0.114052563472348 0.162436807952376 0.702134971193142 0.482594994956097 0.837679950288748 0.836253845234043
"PRMT6" 4584.06543539005 0.169521939223898 0.241461348167244 0.702066564734335 0.482637652457881 0.837679950288748 0.836253845234043
"GATAD2B" 10679.6685907333 -0.0749388580273317 0.106812624128284 -0.701591770063892 0.482933785550446 0.837890998372575 0.836413376968269
"NLGN1" 6213.30661414901 -0.191379862973163 0.272770974689915 -0.701613737278034 0.48292008225276 0.837890998372575 0.836413376968269
"RBP4" 629.344531777069 -0.385632175738957 0.549689277742285 -0.70154574839598 0.482962494864813 0.837890998372575 0.836413376968269
"RNF212" 100.547945939295 0.327796954311556 0.467263691301533 0.701524557575827 0.48297571446959 0.837890998372575 0.836413376968269
"TYK2" 2962.63848257897 0.162128842917293 0.231018854318994 0.701799181695464 0.482804409180486 0.837890998372575 0.836413376968269
"MVB12B" 14303.4775393677 -0.0805564633150246 0.114845004613434 -0.701436371448421 0.483030730295691 0.837909523290625 0.836423451391021
"AFTPH" 5928.01988937586 0.077824998061931 0.111023383815706 0.70097843703915 0.48331647212079 0.837909523290625 0.836425039345961
"CHD6" 11370.8039535925 0.105142380932377 0.150007849246941 0.700912528645704 0.483357605180148 0.837909523290625 0.836425039345961
"EGR2" 61.9495931073275 0.625936373488774 0.893068283400988 0.700882995312609 0.483376037384511 0.837909523290625 0.836425039345961
"SERPINB9P1" 23.0370395767317 0.542471796284567 0.773940503924548 0.700921832535919 0.483351798559163 0.837909523290625 0.836425039345961
"SLC39A10" 17031.4492555439 0.0872354070289166 0.124413175093496 0.701174991823492 0.483193814664763 0.837909523290625 0.836425039345961
"ZNF527" 1800.90204120773 0.106558610535097 0.152024714834513 0.700929520907778 0.483347000222715 0.837909523290625 0.836425039345961
"ZRSR2" 1194.02609613204 0.0711936540054921 0.101516628908308 0.701300415223557 0.483115554658033 0.837909523290625 0.836425039345961
"CIRBP" 47591.3580616548 0.0934430424779871 0.133376681092471 0.700595049393998 0.483555768824516 0.838083149171179 0.836650888030287
"LPCAT4" 6567.93586951163 0.155362250337841 0.221804270982654 0.700447514601694 0.483647871836084 0.838083149171179 0.836707296067447
"PIGC" 4048.28011425202 -0.114851766758743 0.163990215204172 -0.700357436666264 0.483704110364334 0.838083149171179 0.836707296067447
"TMEM132E" 6227.88281673245 -0.255827844673387 0.365308482674922 -0.700306335073641 0.48373601629592 0.838083149171179 0.836707296067447
"CEP70" 2066.51013646771 0.140380140704217 0.200549242811335 0.699978412964035 0.483940785821783 0.838137804813851 0.836720970177579
"FCER1G" 9.07244500034736 0.666079943827568 0.951449117995615 0.700068906712296 0.483884272700101 0.838137804813851 0.836720970177579
"FMO5" 29.6257267712341 -0.423459749088313 0.604835003827302 -0.700124408158795 0.483849613955408 0.838137804813851 0.836720970177579
"NPTX2" 1263.02541274653 -0.286838411139519 0.409756286043054 -0.700021990899685 0.483913571062001 0.838137804813851 0.836720970177579
"IPO8" 5034.42058794368 0.161021017525568 0.230176559162924 0.699554368660078 0.484205648125655 0.838521484773078 0.83709377911168
"FBXL7" 1954.85062457272 -0.372623649247913 0.533043355767694 -0.699049421057424 0.484521145935033 0.838917718592469 0.837554041895424
"CDKL1" 260.645458424475 0.152093985259547 0.217611471206297 0.698924484157181 0.484599225321072 0.838977851942395 0.837603846043467
"USP3" 5927.95883657734 0.152570455910387 0.218329007150582 0.698809827890432 0.484670885819251 0.839026862624847 0.837642546489081
"SF3A1" 13664.6059078436 -0.112859073585739 0.161541646643621 -0.698637632651588 0.484778519128327 0.839063088822182 0.837658258329168
"ZNRD1-AS1" 262.541055992925 0.1078712992221 0.154394084395814 0.698675079710664 0.484755111160429 0.839063088822182 0.837658258329168
"TDRD3" 2279.22729711694 0.161663622206219 0.231454872782253 0.698467136435309 0.484885103195226 0.839172519649504 0.837757280429069
"SP4" 4825.65589558496 -0.126819133457251 0.18160926915107 -0.698307603186032 0.484984845364341 0.839195055626415 0.837844462558598
"CCL5" 152.040555741116 0.230549587049449 0.330287187326891 0.698027643504288 0.485159906494753 0.839306060445502 0.837914378829439
"MZF1" 2554.27832758162 0.0988825872990942 0.141675332899634 0.697952037770365 0.485207189260296 0.839306060445502 0.837914378829439
"PNN" 18076.9677689445 0.232494221058855 0.333120820497518 0.697927618909031 0.485222461006754 0.839306060445502 0.837914378829439
"RSPH1" 255.907514474184 -0.212479499641416 0.304380425638289 -0.698072154922065 0.485132070845346 0.839306060445502 0.837914378829439
"KCNJ3" 6363.36550805954 -0.264865821708263 0.379669911342942 -0.697621312079744 0.485414049796016 0.839530535490209 0.83811803371174
"PAGR1" 4091.71143182604 0.220264804345037 0.315754965619592 0.697581442346668 0.485438990527587 0.839530535490209 0.83811803371174
"MAPKAPK5-AS1" 2416.37673510693 -0.0934789758135904 0.13403691900398 -0.69741214963927 0.485544900240875 0.839638670412963 0.838215764520219
"ATP6AP1L" 337.856724836596 -0.187535357830051 0.269103472979412 -0.696889400027916 0.485872011918677 0.839667600183216 0.838227564211355
"CCDC57" 1156.00647385858 0.227701773038067 0.326683027887993 0.697011333922548 0.485795700865643 0.839667600183216 0.838227564211355
"ISCA1" 8019.03135664859 0.124725913926526 0.178977617805646 0.696879953235085 0.485877924365867 0.839667600183216 0.838227564211355
"KCNIP4" 4857.44625989625 0.371590684014586 0.533289807776359 0.696789397802286 0.485934602106091 0.839667600183216 0.838227564211355
"NAALADL1" 9.37902420585405 -0.727506185292134 1.0440341998989 -0.696822178203149 0.485914084767853 0.839667600183216 0.838227564211355
"PTPRJ" 7888.86276563626 0.129246281728655 0.185502973093994 0.696734287181298 0.485969097043472 0.839667600183216 0.838227564211355
"RTCA" 5488.06558768134 0.12691002638398 0.182064129906453 0.697062218951027 0.485763856920524 0.839667600183216 0.838227564211355
"TBC1D17" 2789.00964432276 -0.118699020287871 0.170375138349931 -0.69669214321679 0.485995476762033 0.839667600183216 0.838227564211355
"TPST1" 5722.95427020067 -0.183375022515135 0.263053431308082 -0.697101807808659 0.485739082921262 0.839667600183216 0.838227564211355
"C6orf106" 9169.10149329981 -0.0503872267597455 0.0723624745828046 -0.696317076637383 0.486230281170645 0.839721442097409 0.838230284263426
"CCDC117" 4411.54865829238 0.13962695414479 0.200498541274703 0.696398852864904 0.48617908124786 0.839721442097409 0.838230284263426
"DCTN6" 5880.32523477292 0.091112560043596 0.130853230426784 0.696295840358148 0.486243577636957 0.839721442097409 0.838230284263426
"DGCR10" 81.3460063600909 0.282125107622645 0.405086507013344 0.696456442607087 0.486143026181973 0.839721442097409 0.838230284263426
"STRA13" 2372.91924029254 -0.127485039794805 0.183020982789971 -0.696559694147764 0.486078387368637 0.839721442097409 0.838230284263426
"BTBD10" 10775.6389550744 -0.113310895333558 0.162857280466154 -0.695768067655455 0.486574090012852 0.83986237556534 0.838353968793519
"CALY" 2125.21647336628 0.338229151572022 0.486234803657621 0.695608683351642 0.486673926705743 0.83986237556534 0.838353968793519
"HES1" 1057.33172506796 0.794939614758686 1.14229412698362 0.695914997705388 0.486482064343731 0.83986237556534 0.838353968793519
"HNRNPUL2-BSCL2" 55.4579966989716 0.345460594755125 0.496461724408451 0.695845374921405 0.486525669521534 0.83986237556534 0.838353968793519
"LOC101928837" 29.5789806725792 -0.436394920401031 0.626932060817423 -0.696080082157608 0.486378679379945 0.83986237556534 0.838353968793519
"NAPRT1" 533.267680239822 0.273046167744644 0.392594177479152 0.695492147891428 0.486746930328224 0.83986237556534 0.838353968793519
"SNORD45B" 24.3891644947016 0.600422309776113 0.862749904503652 0.695940163704268 0.486466303243695 0.83986237556534 0.838353968793519
"VWC2" 709.718544438109 -0.323905831022117 0.46573480939954 -0.695472669177809 0.486759133342793 0.83986237556534 0.838353968793519
"ZIC5" 698.309739840537 0.83338453011079 1.19822341664188 0.695516811419375 0.486731479370998 0.83986237556534 0.838353968793519
"MIR1282" 91.9224446120091 -0.662275365403103 0.952689403202148 -0.695163988574959 0.486952537475337 0.840046297379238 0.838602116047225
"ARMC3" 53.5696404926647 -0.540994576584944 0.778774973601861 -0.694673808125633 0.487259745797653 0.840383613331313 0.838775864227816
"BMP2" 1304.42088599706 0.253809045564562 0.365711298535331 0.694014777725118 0.487672941486718 0.840383613331313 0.838775864227816
"CACNA1B" 12623.1655399951 0.198946315559597 0.286609986195572 0.694136021568498 0.487596910416978 0.840383613331313 0.838775864227816
"CDH2" 51197.160853508 0.109723384600756 0.157928838615613 0.694764715314692 0.487202764089514 0.840383613331313 0.838775864227816
"CTSB" 14792.6432347631 -0.111019577422817 0.160016271107076 -0.693801803121184 0.487806511691331 0.840383613331313 0.838775864227816
"DNAJC27-AS1" 441.226229342016 -0.187072628883317 0.269539379308717 -0.694045632082032 0.487653592352911 0.840383613331313 0.838775864227816
"EXTL3" 16881.2389299462 -0.108612015843822 0.156381056765266 -0.694534351477448 0.487347165879035 0.840383613331313 0.838775864227816
"FAM96B" 3430.71585710703 -0.154098307744162 0.222110820295565 -0.693790187885049 0.487813796927822 0.840383613331313 0.838775864227816
"KIAA1109" 28544.9581161016 0.178831545768916 0.257699341248675 0.693954221622736 0.487710918142592 0.840383613331313 0.838775864227816
"LSAMP" 49135.9968360951 -0.1248946494571 0.179909505984324 -0.694208173013284 0.487551667844765 0.840383613331313 0.838775864227816
"MYPOP" 504.435486035136 -0.132589849686265 0.190914751819853 -0.694497666745924 0.487370163552051 0.840383613331313 0.838775864227816
"PKN2" 4706.71609416198 0.268274130931609 0.386646708226466 0.693848221706509 0.487777397899784 0.840383613331313 0.838775864227816
"POLR2B" 27879.2020201298 0.0618945215213929 0.0892166502984397 0.693755272298935 0.487835696819046 0.840383613331313 0.838775864227816
"PSTPIP2" 475.291289554724 0.285448005185798 0.411176956448751 0.694221796014913 0.487543125794256 0.840383613331313 0.838775864227816
"TOP3B" 1863.06512181026 0.146210490287282 0.210501746836071 0.694580888210604 0.487317992825334 0.840383613331313 0.838775864227816
"WTAP" 11048.3333241665 0.0494249648334935 0.0712438170025801 0.69374391930325 0.487842817803932 0.840383613331313 0.838775864227816
"FARSA" 6304.57198833496 -0.133804602360936 0.192897156749359 -0.693657722155 0.487896885415369 0.840401950901482 0.838783997264303
"BOP1" 4399.63292417449 0.182588402435675 0.263334859032815 0.693369662893442 0.488077595544858 0.840488814322909 0.838830460324361
"JAK1" 12065.8790130834 0.131517850376509 0.189674598771672 0.693386733005975 0.488066885831567 0.840488814322909 0.838830460324361
"LOC101929439" 11.0768210151026 0.532603233425122 0.76798918229096 0.693503561907387 0.487993591296958 0.840488814322909 0.838830460324361
"RAD21-AS1" 39.5931970849128 0.361637445494114 0.521676680111465 0.693221413341391 0.488170611990426 0.840499423935834 0.838830460324361
"TSEN15" 3660.500325843 0.102065667760918 0.147221510506081 0.693279585368083 0.48813411188613 0.840499423935834 0.838830460324361
"MYNN" 3240.85909916116 0.0830764655364767 0.119873714298477 0.69303321435108 0.488288707744683 0.840521133427493 0.838879489302937
"TMOD3" 4875.57175518011 0.132373282566631 0.191009690059289 0.693018676306644 0.488297831077105 0.840521133427493 0.838879489302937
"CAMKMT" 955.352425461405 -0.122532395172772 0.176851350472793 -0.692855298221898 0.488400365119644 0.840521133427493 0.838886098949189
"TRMT1L" 3031.10585121476 0.108460052154818 0.156528365013167 0.692909889818979 0.488366102824793 0.840521133427493 0.838886098949189
"TRPC1" 2291.19530505563 0.101967934462058 0.147196732793377 0.692732321750592 0.488477551271615 0.840579223553911 0.838933917483456
"MCRS1" 5481.41614737979 -0.0702375229419884 0.101409278654403 -0.692614363044173 0.488551594203459 0.840631894933655 0.838976328591213
"LOC101929524" 14.1269588173036 -0.541963261662138 0.782702476232557 -0.692425638246109 0.488670069743956 0.84076100362917 0.83909502633239
"ABHD14B" 296.613740634493 0.22292886256374 0.322016439983662 0.692290314665459 0.488755031197622 0.84080519018894 0.83915615889626
"KCNG2" 19.4982976533755 0.662211634939778 0.956803941233636 0.692107971551589 0.488869525947925 0.84080519018894 0.839183240169696
"LRRC37A4P" 1228.22769782383 0.19303246496391 0.278893841219126 0.692135990239544 0.488851931842206 0.84080519018894 0.839183240169696
"HIST1H2BE" 13.3851292625736 -0.781761958999573 1.13010126466198 -0.691762750334945 0.489086332782121 0.840954025491167 0.839265303037583
"NME3" 2013.47170526505 -0.201918973322886 0.291890553913723 -0.691762616554456 0.489086416809372 0.840954025491167 0.839265303037583
"RPP38" 777.509900160932 -0.0875872110161975 0.126598098148959 -0.691852502500786 0.489029961383671 0.840954025491167 0.839265303037583
"ACP2" 5008.04083066437 -0.0932159664545124 0.134861975022173 -0.691195323508993 0.489442802328068 0.840999262495963 0.839265303037583
"CDC37L1" 3168.20285865276 0.130683687925084 0.189025097503213 0.691356278352737 0.489341672877768 0.840999262495963 0.839265303037583
"CWF19L1" 2525.14284669561 -0.141126111135233 0.204113648406593 -0.691409478184969 0.489308249394395 0.840999262495963 0.839265303037583
"EDARADD" 117.999467270671 -0.260574433560801 0.376795689049523 -0.691553648657993 0.489217678608419 0.840999262495963 0.839265303037583
"EMC10" 13756.8430274171 -0.220955945179117 0.319579538907006 -0.691395781891445 0.489316854150618 0.840999262495963 0.839265303037583
"TNKS1BP1" 14076.056643109 0.0782140714547523 0.113153539117798 0.691220725967109 0.489426840975654 0.840999262495963 0.839265303037583
"USP18" 50.1104480977639 0.556397723023447 0.804963337315969 0.691208775891176 0.489434349638228 0.840999262495963 0.839265303037583
"ZNF702P" 331.149436006502 -0.456582518775017 0.660596152363149 -0.69116739045737 0.489460354074327 0.840999262495963 0.839265303037583
"ANXA9" 42.0936028236559 -0.482603908489861 0.698964972188089 -0.690455069556753 0.489908055733638 0.841027151408737 0.839271146264367
"C17orf59" 1307.37319770981 -0.221078212912204 0.320190847079396 -0.690457628407424 0.489906447073108 0.841027151408737 0.839271146264367
"KIF26B" 4614.70831353679 -0.249704234201552 0.361618727801831 -0.690517982073073 0.48986850564412 0.841027151408737 0.839271146264367
"PRR5-ARHGAP8" 24.1670580886781 -0.422891560084506 0.612302494637649 -0.690657908122301 0.489780546990818 0.841027151408737 0.839271146264367
"RSAD1" 2340.87552538208 0.112188851901501 0.162462881553417 0.690550671198174 0.489847956233175 0.841027151408737 0.839271146264367
"SERPINH1" 3567.79367728449 0.436903004499205 0.632472815639101 0.690785427762178 0.489700394510326 0.841027151408737 0.839271146264367
"SUPT3H" 1802.80544930462 0.124765992830969 0.18065546875928 0.690629482117796 0.489798415120627 0.841027151408737 0.839271146264367
"TMEM39A" 1298.95578326005 0.239103811115971 0.346033670650915 0.69098423476016 0.489575448438829 0.841027151408737 0.839271146264367
"ZNF569" 2773.65068617871 0.126588696321039 0.183302472132891 0.690600049459586 0.489816916386425 0.841027151408737 0.839271146264367
"CPEB1" 980.373719477111 0.244606838903227 0.354401089712626 0.690197761811544 0.490069830686006 0.841224967015251 0.839463696875848
"C8orf76" 531.224149203438 0.112624693552114 0.163244169931132 0.689915563904226 0.490247287658391 0.841333774955694 0.839541900711002
"DARS" 8158.65336740568 -0.142249846986413 0.206187259718006 -0.689906094008729 0.490253243294661 0.841333774955694 0.839541900711002
"TRAPPC5" 1883.20987050039 -0.240494657657569 0.348598769543873 -0.689889576983436 0.490263630978109 0.841333774955694 0.839541900711002
"KCNT1" 416.136571056581 0.422627818696085 0.612841872278513 0.689619684641941 0.490433385102785 0.841550468594672 0.839748008876266
"ARID5A" 345.83527910195 -0.256504274941293 0.372001259573434 -0.689525286111722 0.490492766383914 0.841577748279633 0.839765107884484
"ACTR6" 5224.38665706938 -0.0842474257645042 0.122242566756229 -0.689182401842941 0.490708489834305 0.841668928371996 0.839815618589204
"LOC643923" 70.2946292622632 -0.407252620853354 0.590874941150147 -0.689236575273662 0.490674403574396 0.841668928371996 0.839815618589204
"LRRC1" 1138.98169095728 0.252571095761184 0.366488926784926 0.689164330221104 0.490719860894368 0.841668928371996 0.839815618589204
"MROH6" 205.489776200508 0.292576909859477 0.424477323525009 0.689263933888895 0.490657189847011 0.841668928371996 0.839815618589204
"POM121C" 8854.58691037748 -0.0715908237641889 0.103944705982505 -0.688739489784487 0.490987220591337 0.84205287260299 0.840076061977699
"ACOT4" 16.2777502174355 0.507898277170871 0.73997091642455 0.686375999241935 0.492476035244255 0.842121088219137 0.840076061977699
"ARMCX5-GPRASP2" 516.376782689731 0.116294499620392 0.169308944843302 0.686877469634129 0.492159945848114 0.842121088219137 0.840076061977699
"BAG4" 5528.1701232475 -0.0888612719635945 0.129467784047908 -0.686358174870069 0.492487272396856 0.842121088219137 0.840076061977699
"C21orf90" 21.5703447636265 -0.538825746354611 0.784378211972219 -0.686946345691834 0.492116540038812 0.842121088219137 0.840076061977699
"CCBL2" 3021.19428863636 0.150607682172027 0.219419021421186 0.686393008211117 0.492465312280279 0.842121088219137 0.840076061977699
"CCDC6" 12898.8792643813 -0.0895158638137889 0.130518967015083 -0.685845635013677 0.492810455551946 0.842121088219137 0.840076061977699
"CDK11B" 2831.84930037451 -0.1107722035026 0.160919237201651 -0.688371418041144 0.491218917991747 0.842121088219137 0.840076061977699
"CHP1" 11848.2898403875 0.0857920694037573 0.124787548892627 0.68750504489496 0.491764522749232 0.842121088219137 0.840076061977699
"CRKL" 13584.6894831736 -0.127224598485298 0.18527846239655 -0.686666959773233 0.492292622251473 0.842121088219137 0.840076061977699
"DDX49" 4991.58797615105 -0.141784523555308 0.206203409244186 -0.687595438285928 0.49170758166429 0.842121088219137 0.840076061977699
"DPP10" 5646.45480839587 -0.232566515066441 0.337925480851827 -0.688218344707827 0.491315293377477 0.842121088219137 0.840076061977699
"DYNLRB2" 21.9290834780479 0.468864357772259 0.682321029498293 0.687160936717739 0.491981317574638 0.842121088219137 0.840076061977699
"FAM64A" 2304.06765559323 -0.731976653101874 1.06306047695384 -0.688555984321161 0.49110272806486 0.842121088219137 0.840076061977699
"GLTSCR1L" 4508.7840715892 0.109069073102749 0.158702557719961 0.687254664762282 0.49192226200775 0.842121088219137 0.840076061977699
"GLYR1" 16971.7083568677 -0.0787197821254518 0.114582673405621 -0.687012964401564 0.492074558767865 0.842121088219137 0.840076061977699
"KIAA1841" 4997.42309412206 0.138810039602007 0.202301567738251 0.68615404790934 0.492615971491248 0.842121088219137 0.840076061977699
"LCLAT1" 2909.9152218027 0.117175185945261 0.170703163495069 0.686426563785653 0.492444158207447 0.842121088219137 0.840076061977699
"LINC00662" 1745.90598439771 -0.106656637794451 0.155127774558871 -0.687540565174388 0.491742147204073 0.842121088219137 0.840076061977699
"LOC100379224" 6257.77352439956 0.1001950840695 0.14554789267692 0.688399414287009 0.491201292577854 0.842121088219137 0.840076061977699
"LOC100506023" 171.554922555633 -0.200981695497976 0.292072961533553 -0.688121537997581 0.491376248385929 0.842121088219137 0.840076061977699
"LOC730102" 22.1495510198607 0.633807419068675 0.924241881366652 0.685759249658196 0.492864937222061 0.842121088219137 0.840076061977699
"MGARP" 42.1731973520411 -0.31143127853252 0.45395289961874 -0.686043152921991 0.492685896732969 0.842121088219137 0.840076061977699
"MPP1" 1658.55086887144 -0.153643978843859 0.223869187214732 -0.686311415855933 0.492516751686609 0.842121088219137 0.840076061977699
"NDUFA6-AS1" 1116.90506588381 -0.127228597149895 0.18547859147907 -0.685947613335479 0.492746143836338 0.842121088219137 0.840076061977699
"PLEKHA4" 205.006451949245 0.600369453708458 0.875189598397537 0.685987876007356 0.49272075378145 0.842121088219137 0.840076061977699
"PPM1D" 3955.73280668153 0.156283235966639 0.227069341495154 0.688262162287436 0.49128770467325 0.842121088219137 0.840076061977699
"RAB39A" 830.43022893482 0.132996002544885 0.193484870829182 0.687371586082823 0.491848598302233 0.842121088219137 0.840076061977699
"RNF170" 5511.33883636893 0.144847158010897 0.210773211979583 0.687218060827048 0.491945324728483 0.842121088219137 0.840076061977699
"SAT2" 3241.03639168485 -0.171949966236013 0.250763088449397 -0.685706845051527 0.492897989425772 0.842121088219137 0.840076061977699
"SCCPDH" 9631.24908715537 -0.0995857755623524 0.144925169340073 -0.687153073657412 0.49198627205434 0.842121088219137 0.840076061977699
"SKP1" 39474.8289765766 0.102164005390309 0.148922311503265 0.686022157184079 0.492699136271635 0.842121088219137 0.840076061977699
"SMARCA1" 14462.4925694144 -0.0670699887935736 0.0975327131151967 -0.687666595661669 0.491662760321689 0.842121088219137 0.840076061977699
"SNORA67" 42.450016304213 0.39512052535975 0.575351704089076 0.686746076446101 0.492242755755149 0.842121088219137 0.840076061977699
"SOX4" 74538.7840809227 -0.19546061634629 0.284328105840097 -0.687447397325591 0.491800838260365 0.842121088219137 0.840076061977699
"TNKS2" 16661.1738456237 0.0982387759503785 0.142678156579224 0.688534098741528 0.491116504912361 0.842121088219137 0.840076061977699
"TOLLIP-AS1" 115.925789311584 -0.278168069841056 0.404971227063455 -0.686883539500127 0.492156120525673 0.842121088219137 0.840076061977699
"TRAP1" 7255.40817601605 -0.123243668330053 0.179414688583391 -0.686920727077315 0.492132684693609 0.842121088219137 0.840076061977699
"VSTM5" 44.6200075219792 0.52963153293405 0.772272112040275 0.6858094765779 0.492833259625973 0.842121088219137 0.840076061977699
"ZDHHC24" 529.387010836987 -0.197570746334308 0.287498583874669 -0.687205980883843 0.491952935959771 0.842121088219137 0.840076061977699
"ZNF124" 1101.15239840227 -0.0973536385066383 0.141658231814955 -0.687243072706212 0.491929565650171 0.842121088219137 0.840076061977699
"GNA12" 11961.0204204346 -0.0682543756086798 0.0995726707472886 -0.685472982661142 0.4930455036709 0.842225495877101 0.84016009983941
"PLEKHM2" 8535.55663424218 -0.0833146833898025 0.121543528124717 -0.685471984195754 0.49304613352731 0.842225495877101 0.84016009983941
"CCS" 1913.67291093754 -0.153481669806012 0.223966530972332 -0.685288418495762 0.493161938589362 0.842301349317108 0.840215657265581
"MTOR" 12390.0187457168 0.0840960375629431 0.122720708300413 0.685263626062858 0.493177580368992 0.842301349317108 0.840215657265581
"PCGF5" 773.164910366792 -0.53861336990902 0.78619991524707 -0.685084492459855 0.4932906053442 0.842420045515895 0.84032400615799
"LOC100288866" 27.0485767826355 -0.702555437702685 1.02584039599952 -0.684858424802191 0.493433263324786 0.842544740841772 0.84042828750914
"SCARNA9" 29.3693958415904 0.687492143246445 1.00388611372632 0.684830812824519 0.493450689131006 0.842544740841772 0.84042828750914
"MTF2" 12044.4062563005 0.109616629137407 0.160108043079628 0.684641614680722 0.493570100170066 0.842603252559721 0.840466555187571
"RPP25" 555.308559505037 0.263749243659459 0.385238665075927 0.684638556743718 0.493572030291907 0.842603252559721 0.840466555187571
"ZNF212" 1772.22850506616 -0.09706084597762 0.141820587621078 -0.68439179110547 0.493727798208839 0.842794832116235 0.840647601136552
"ETV3L" 59.7294803331711 0.428025504379471 0.625551134077856 0.684237436497395 0.493825246121556 0.842827024287496 0.840654690732836
"FZD8" 2646.58403641427 0.383141480411611 0.559965013405516 0.684223962639156 0.493833752992673 0.842827024287496 0.840654690732836
"C19orf48" 2486.23640046636 -0.287142063721939 0.419707913380008 -0.684147366699654 0.493882114186011 0.842835238334897 0.840654690732836
"POC1A" 768.936654735014 -0.373659629872805 0.546228573815911 -0.684071921141818 0.493929751528163 0.842842215753489 0.840654690732836
"RHOT1" 10384.1078861169 0.0668019219431026 0.0976741535939268 0.683926294573554 0.494021709059132 0.842850507504446 0.840727034606036
"BYSL" 2154.07654935977 0.0913526138429422 0.133594568395721 0.683804850301597 0.494098403411813 0.842907051532148 0.840773391692947
"HHIPL2" 22.8608130250373 0.595382465049467 0.870813743418637 0.683708163254426 0.49415946766323 0.842936923775265 0.84079314549065
"LOC101926911" 52.7688521106628 -0.223788147612071 0.327373667147747 -0.683586280967042 0.494236450123432 0.842993941631172 0.840839976838634
"CD9" 45.8702031902167 0.945194169272009 1.38323483270885 0.683321549545564 0.494403680076015 0.843204866425026 0.841040320689647
"H2AFZ" 22821.0651354342 -0.195783385089023 0.28656564346085 -0.683206063101455 0.494476641954235 0.84325499413008 0.841080279125958
"DKFZP434L187" 90.9417486180858 0.441646239120112 0.646528573623473 0.683103975814871 0.494541143323661 0.843290686157369 0.841105840100596
"RECQL4" 1737.20209797512 -0.322610036191679 0.472369419724766 -0.682961306808669 0.494631292801522 0.843370103152204 0.841175013395886
"CEBPB" 425.363836578721 0.301670020876763 0.441841892324443 0.682755587727855 0.494761297731113 0.843496126461 0.841280635837808
"IFT80" 4973.1858030547 0.139773353482142 0.204734199941735 0.682706423850629 0.494792369727795 0.843496126461 0.841280635837808
"CSNK2B" 6646.06452286392 -0.133516335702867 0.195635725443134 -0.682474202502838 0.494939149729752 0.843563752882014 0.841317987985312
"GEMIN7" 1408.98457028958 -0.11841875164717 0.173498329523146 -0.682535399462575 0.494900466747959 0.843563752882014 0.841317987985312
"OGFOD1" 5006.43455714032 0.0559089548502265 0.0819254697500196 0.682436793109912 0.494962797237168 0.843563752882014 0.841317987985312
"CTNNA3" 545.733731284139 0.276982408573887 0.406082251182872 0.682084498317935 0.495185522087042 0.843646179090899 0.841444184008176
"FDX1" 2179.20069786813 0.0676411376964861 0.0991630865786932 0.682120131898152 0.495162991691265 0.843646179090899 0.841444184008176
"NISCH" 31055.629462746 -0.0969014066287773 0.142056062466724 -0.682134960987507 0.495153615717814 0.843646179090899 0.841444184008176
"SMC6" 4918.13352603626 0.10787323722374 0.158176871579047 0.681978573396124 0.495252499517079 0.843686020214201 0.841473890094929
"LZTFL1" 2623.89411157991 -0.156705364205423 0.229882052488269 -0.681677244957692 0.49544305908228 0.843787835751359 0.84154535392725
"PCF11" 7808.71430607994 0.0974412533624024 0.142935913134754 0.681712882545751 0.495420519894067 0.843787835751359 0.84154535392725
"PTPN12" 9141.78967782621 0.118615993695168 0.173986503351432 0.681753994765777 0.495394518925025 0.843787835751359 0.84154535392725
"CWC15" 5663.07899549777 -0.0496099011300864 0.0728054782640622 -0.681403409646641 0.495616265995143 0.843934296328524 0.841671375305507
"MARK1" 12873.812048481 0.108635214902005 0.159414972696641 0.681461804147676 0.495579327465375 0.843934296328524 0.841671375305507
"DLST" 12259.3896157121 0.052252787230485 0.0766968797841537 0.681289608880294 0.495688257013777 0.843982627451803 0.841709554283981
"TIMM23" 2774.53929860146 0.0766012706594611 0.112460379546327 0.68114006878223 0.495782865425399 0.844063732181732 0.841770399556417
"TMEM41B" 5897.52888804261 0.106373212614361 0.156183952661075 0.681076453771114 0.495823115178987 0.844063732181732 0.841770399556417
"TRPC4AP" 13079.012715707 0.0652655668818168 0.0958422067802031 0.680968949635015 0.495891137915457 0.844105284363743 0.84180182083881
"TBC1D3C" 20.3824154686223 0.691963823361523 1.01645268884343 0.680763434399365 0.496021190573629 0.844252407207986 0.841935847346691
"CCDC138" 1110.64089749485 0.243574499782642 0.357835918591824 0.680687675907913 0.4960691361021 0.844259766102712 0.841935847346691
"GID8" 12284.8526713109 0.0443164951758609 0.06512554056099 0.680477962933123 0.496201870744916 0.844352280530543 0.842077061742296
"LRP6" 11085.3106559337 0.1542403724696 0.226692390175183 0.680395016129156 0.496254375893093 0.844352280530543 0.842082108449793
"OCRL" 13870.4450506036 0.0987544921432061 0.145190592790481 0.680171423266487 0.496395924452952 0.844489821969741 0.842199242178643
"STX8" 2040.35775159878 -0.0832809046144874 0.122448603396289 -0.680129477222042 0.49642248137593 0.844489821969741 0.842199242178643
"FABP3" 2343.28870362733 0.46998316849127 0.691249257607311 0.67990404809702 0.496565218273083 0.844584166838672 0.842273298998372
"HHLA1" 13.0815715954115 -0.749371477203364 1.10214177442537 -0.679922941487333 0.496553254542648 0.844584166838672 0.842273298998372
"TMEM41A" 1955.7753323562 0.063456923506732 0.0933435116135398 0.679821472428164 0.496617508894492 0.84459888111986 0.842277959768083
"KLHL9" 23137.3725214806 0.0938299588868138 0.138047287778976 0.67969433080817 0.496698026416693 0.844661594171749 0.842281692139001
"EPG5" 5078.57165461446 0.121138763044914 0.178289166959961 0.679451057573893 0.496852108328403 0.844662831349511 0.842281692139001
"FBN3" 6216.75656938414 -0.10586558241215 0.155833944746433 -0.679348665558141 0.496916967952131 0.844662831349511 0.842281692139001
"SSTR5" 22.6161606593962 0.766544711137911 1.12807666591627 0.679514730069599 0.496811777633605 0.844662831349511 0.842281692139001
"TPT1-AS1" 2196.28458268368 0.150872810713554 0.222075410914841 0.679376478881801 0.49689934931853 0.844662831349511 0.842281692139001
"TXN" 11172.051025763 -0.165907224255061 0.244187728741373 -0.679424904397135 0.496868674476262 0.844662831349511 0.842281692139001
"ABI2" 54513.7302404184 0.0662192423565125 0.097520091959952 0.679031787456747 0.497117721118408 0.844781488675535 0.842453984921656
"STOML1" 2907.78769008174 -0.186090517895184 0.274042647722876 -0.679056779816864 0.497101886030038 0.844781488675535 0.842453984921656
"OCM" 18.4629603859887 -0.424793035187329 0.625833505554537 -0.678763651062322 0.497287628483041 0.84497306678555 0.842625023004997
"WBP2" 11736.0510216607 -0.147340204378299 0.217086655632488 -0.678716082059579 0.49731777429752 0.84497306678555 0.842625023004997
"MAP3K9" 12317.1711265876 -0.14559999305327 0.214573320309452 -0.678555902678346 0.497419291631461 0.845017495455889 0.842713042055453
"APPL1" 8604.75093717824 0.0698548406451459 0.102970098989137 0.678399276400769 0.497518567775129 0.845017495455889 0.842713277946096
"UBR1" 9629.17790565176 0.101429448343246 0.149500188611138 0.678456992499671 0.497481983722479 0.845017495455889 0.842713277946096
"PRH1" 16.5466916626379 -0.428389301605716 0.631569563918646 -0.678293138364245 0.497585848402263 0.845057608808125 0.842743276418298
"LHX9" 14706.3924407356 -0.307368940531453 0.453224210760629 -0.67818296823907 0.497655690083376 0.845102064216342 0.842777606047164
"DENND6A" 3045.7141557371 0.186717519331392 0.275430228059672 0.677912227160991 0.497827346912804 0.845168599259809 0.842803958736135
"NAA50" 12560.8056251792 0.0956288403202836 0.141077598614262 0.677845676844518 0.497869546355332 0.845168599259809 0.842803958736135
"QDPR" 6054.5284607983 0.143774430803852 0.212050361271343 0.678020211528318 0.497758878259846 0.845168599259809 0.842803958736135
"VPS36" 10382.2901292716 0.120693776361594 0.178029651111109 0.677941992293569 0.497808473508997 0.845168599259809 0.842803958736135
"C1QTNF9B-AS1" 17.0999649285706 -0.522277546502468 0.770793256583446 -0.677584478122541 0.498035190418285 0.845355971940959 0.842970815019891
"HRH2" 26.3473946222719 -0.440581810410169 0.650272735281972 -0.677533881562978 0.498067280564367 0.845355971940959 0.842970815019891
"CCDC120" 1868.99833203384 -0.121528171087412 0.179406365068108 -0.677390520906414 0.498158210989843 0.845436164108858 0.843040786884165
"CYP20A1" 3340.87483282206 0.102983255477308 0.152223092712063 0.67652846649296 0.498705178796247 0.845993516559082 0.843630521862189
"DGKD" 12406.6380708523 -0.116748710756373 0.172562858142846 -0.676557586104245 0.498686697387604 0.845993516559082 0.843630521862189
"DRD5" 11.4176586351364 0.633868584343162 0.936786223096548 0.676641659233532 0.498633340550277 0.845993516559082 0.843630521862189
"RANBP9" 11877.3432949785 0.0807944446000261 0.119410830641569 0.676609015831601 0.498654057257235 0.845993516559082 0.843630521862189
"C4orf3" 19332.8320671092 -0.230764848909737 0.341241201972476 -0.676251424434818 0.498881027905859 0.846093216946319 0.843666542327765
"EEA1" 6673.55525988121 0.0967285019636437 0.143066285221 0.67610969149177 0.498971003924705 0.846093216946319 0.843666542327765
"FGF13-AS1" 33.7830085273088 -0.38649890412359 0.571687774126227 -0.676066415298663 0.498998478575502 0.846093216946319 0.843666542327765
"FLT4" 354.041538765361 0.30014143661024 0.443981318486066 0.676022670579234 0.499026251495414 0.846093216946319 0.843666542327765
"LAMB2" 2499.70153721896 0.659355903123425 0.975199622886067 0.676124034146041 0.498961898416252 0.846093216946319 0.843666542327765
"LOC100506844" 948.213569620929 -0.157094705738622 0.232290448240854 -0.676285688577846 0.498859277368103 0.846093216946319 0.843666542327765
"BBS4" 4997.79712231895 -0.0576684459484356 0.08541841007658 -0.675129002011794 0.499593809100223 0.846209848068177 0.843666542327765
"FLT1" 34.8622931611988 0.531268980903645 0.786751790256536 0.675268855416794 0.499504967357335 0.846209848068177 0.843666542327765
"HILPDA" 1602.10621428003 -0.200767079556344 0.297292783896967 -0.675317701710258 0.499473939772538 0.846209848068177 0.843666542327765
"LOC101927285" 22.6649290537871 0.473790506150495 0.701382265686697 0.675509674722991 0.49935200678335 0.846209848068177 0.843666542327765
"MOB2" 1403.66368686467 -0.109506842007581 0.162085437065099 -0.675611850086192 0.499287115840441 0.846209848068177 0.843666542327765
"MSH5-SAPCD1" 80.9647281996232 0.595898335577455 0.882626795138094 0.675141904664498 0.49958561235105 0.846209848068177 0.843666542327765
"OSTF1" 1142.30852194416 -0.224729825236324 0.332829454782681 -0.675210147440408 0.499542260521991 0.846209848068177 0.843666542327765
"RPS26" 14029.5503281939 -0.119398597705353 0.176854206132184 -0.675124444685879 0.499596704278327 0.846209848068177 0.843666542327765
"SNX4" 10992.2819970903 0.139187018047855 0.205990119044062 0.675697546531743 0.499232694010406 0.846209848068177 0.843666542327765
"TTC31" 1188.63276734702 0.253254396453012 0.374828127676062 0.675654727469873 0.499259886012802 0.846209848068177 0.843666542327765
"ZBTB14" 2218.6866108801 -0.127339543922735 0.188571311425468 -0.675285879703209 0.499494153268314 0.846209848068177 0.843666542327765
"ZFAS1" 10347.0135719682 -0.117984617400275 0.174769182472671 -0.675088226259363 0.499619713437794 0.846209848068177 0.843666542327765
"ANKRD34A" 877.22193403637 -0.164174938490364 0.243289153557972 -0.674814047767416 0.499793914202066 0.846356760474826 0.843793081961204
"ZNF330" 2588.76899223971 -0.12926601854266 0.191555318357582 -0.674823438216188 0.49978794739733 0.846356760474826 0.843793081961204
"SYNJ2BP" 5967.27359727012 0.108209834381761 0.16037624516316 0.674724827680514 0.499850607610684 0.846378710384705 0.843805002481307
"HIATL2" 636.229689028971 0.102264022833962 0.151626400719982 0.674447341283393 0.500026953503335 0.846603241895158 0.844018887659869
"ERO1LB" 1498.80652926162 0.147765637560652 0.219154748870183 0.674252501131889 0.500150796452627 0.846633416391148 0.844019090149094
"H3F3A" 140.98185641556 0.223298290316939 0.331198514680887 0.674212837373649 0.500176009249581 0.846633416391148 0.844019090149094
"UBE2V1" 1282.56052343094 0.0944984132778734 0.140146763485287 0.674281809496042 0.500132166633232 0.846633416391148 0.844019090149094
"C16orf92" 40.4326250237675 -0.617988745455172 0.916826238323165 -0.674052202722128 0.500278125702834 0.846676232026319 0.844107623568269
"LINC00472" 175.529548212238 0.394520355029062 0.585370775653056 0.673966606188915 0.500332544470653 0.846676232026319 0.844115668209345
"CELF3" 29686.3669238121 -0.124062846242526 0.184150513472887 -0.673703504284782 0.500499833533317 0.846810956978172 0.844314116878341
"APLF" 110.501020865581 0.271831639599738 0.403610539309614 0.673499854747879 0.500629341137009 0.846882288992717 0.844448797367823
"COMMD1" 1448.71366745646 -0.118153744679176 0.175474705942958 -0.673337755685338 0.500732438091237 0.846958085940934 0.84449446076723
"PTGES2-AS1" 34.2046737642315 0.420315533156565 0.624279145567959 0.673281393653104 0.500768287658639 0.846958085940934 0.84449446076723
"ZNF703" 2398.98717498364 0.32998718983807 0.490160304794674 0.673222997884948 0.500805432236646 0.846958085940934 0.84449446076723
"GLI4" 804.448571678509 -0.145474200454689 0.216254800932695 -0.672698131219593 0.501139356743464 0.847133973052187 0.844683810796474
"SLC29A4" 3698.68757919354 -0.112654060237767 0.167495914230267 -0.672577959620524 0.501215827499255 0.847133973052187 0.844683810796474
"STRIP2" 1779.97207823715 0.139888513217355 0.207975722826625 0.67261943517307 0.501189433985158 0.847133973052187 0.844683810796474
"TMEM219" 2451.09162753667 -0.091622397652773 0.13615630939632 -0.672920689896792 0.500997748672305 0.847133973052187 0.844683810796474
"TNPO3" 13901.6329864808 -0.072341004543685 0.107548168558906 -0.672638181691236 0.50117750463304 0.847133973052187 0.844683810796474
"TRPV6" 36.9678809699683 -0.248787172991496 0.369892199205408 -0.672593727377688 0.501205793392573 0.847133973052187 0.844683810796474
"MSI2" 5473.44661833923 -0.191490049808772 0.284791715913243 -0.672386305882248 0.501337798441063 0.847188650480055 0.84473903191024
"NDUFAF1" 2790.32497971223 -0.130587044931985 0.194218929796596 -0.672370324915021 0.501347969647334 0.847188650480055 0.84473903191024
"CHKB" 88.0483536059733 0.237391357688114 0.353149300124501 0.672212454065243 0.501448453604332 0.847188650480055 0.844740899695526
"MKNK1-AS1" 21.8585627673635 -0.526784806773805 0.783656107841384 -0.672214255082957 0.501447307205989 0.847188650480055 0.844740899695526
"AKAP7" 1094.93841822136 -0.267692216797863 0.398315934038634 -0.67206002552712 0.501545483677988 0.84721077121337 0.844802182430327
"AP4E1" 2596.39144181972 0.104908446397574 0.156163462742918 0.671786117923615 0.501719867575166 0.84721077121337 0.844802182430327
"METTL2B" 4405.69643796383 -0.0615934894499261 0.0916842200994277 -0.671800331432504 0.501710817723007 0.84721077121337 0.844802182430327
"SFI1" 2050.16574302113 0.124514279444062 0.185353914066437 0.67176503971441 0.501733288394742 0.84721077121337 0.844802182430327
"ZNF250" 3773.53682480138 -0.0625553713419025 0.0931026848240566 -0.671896535101198 0.501649566367399 0.84721077121337 0.844802182430327
"RMI2" 909.61517075474 -0.452846817079282 0.674283702400034 -0.671596859700786 0.501840377999646 0.847301637948631 0.844898818218655
"NRGN" 537.224130350961 -0.458079046803087 0.682246858089977 -0.671427125491686 0.501948469512142 0.847370365663784 0.844997121514598
"C5orf30" 10171.8855634341 -0.149450388882982 0.222690554654504 -0.671112383346696 0.50214893875239 0.847370365663784 0.845003238352414
"DCUN1D4" 9548.41758857933 0.0798895263474339 0.119030835614404 0.671166642954881 0.502114376068134 0.847370365663784 0.845003238352414
"GPLD1" 2824.0604876214 -0.169002551658984 0.251825681337597 -0.671109279884841 0.502150915656399 0.847370365663784 0.845003238352414
"LINC01232" 74.4212757333584 -0.160824484625584 0.239599149920989 -0.671223101912584 0.502078413762263 0.847370365663784 0.845003238352414
"COMMD2" 7496.02288046599 0.0664137904787266 0.0990269135728407 0.670664045586707 0.502434572395489 0.847463254106737 0.84512159702832
"COQ7" 3039.95170981642 -0.0447076536848229 0.0667012705969414 -0.670266897237682 0.502687665280448 0.847463254106737 0.84512159702832
"EBNA1BP2" 5183.64572173407 -0.0940219972722884 0.140249426505103 -0.670391313641967 0.502608370513884 0.847463254106737 0.84512159702832
"GHRLOS" 71.95533906553 0.316357377492777 0.471676915333587 0.670707781552203 0.502406704658966 0.847463254106737 0.84512159702832
"MIPEP" 924.43322115171 -0.106555220446481 0.159001376548688 -0.67015281728616 0.502760378088979 0.847463254106737 0.84512159702832
"NDUFS3" 5373.02811521208 -0.089690139368097 0.133796187004308 -0.670348994065196 0.502635341463929 0.847463254106737 0.84512159702832
"RHPN1-AS1" 61.4735477999989 0.571665010677541 0.853052140004517 0.670140761471525 0.502768062604813 0.847463254106737 0.84512159702832
"SLC11A2" 6146.21457028136 0.0589885160701238 0.0879640251400118 0.67059819029691 0.50247653569248 0.847463254106737 0.84512159702832
"TMEM253" 93.2254544394988 -0.213206731803535 0.317868137517036 -0.670739550899807 0.502386462339374 0.847463254106737 0.84512159702832
"TPM3" 19963.0907606573 -0.0683613826335584 0.101956867055365 -0.670493166452798 0.502543461208839 0.847463254106737 0.84512159702832
"UNCX" 6968.62129004661 -0.264846373565107 0.395140225187221 -0.670259205930301 0.502692567426837 0.847463254106737 0.84512159702832
"FLJ37035" 120.659233667733 -0.201127712807011 0.300231726569192 -0.669908257549385 0.502916275440361 0.847573125425858 0.845264937663073
"MUC3A" 257.19190040914 -0.518098549626479 0.773572746933406 -0.66974767619506 0.50301865372119 0.847573125425858 0.845264937663073
"PRRG2" 18.8834539238126 -0.351327782289661 0.524541612823898 -0.669780573553104 0.502997679187765 0.847573125425858 0.845264937663073
"TOR1A" 4362.30898403787 -0.0697849273927011 0.104204037212976 -0.669695045020878 0.503052211003763 0.847573125425858 0.845264937663073
"AGO1" 11136.0151648736 -0.299637729623773 0.447678455038232 -0.669314607954907 0.503294810289685 0.847696907498139 0.845588997898501
"SKA2" 12191.2613067888 -0.152657936293099 0.228164012545756 -0.669071053711788 0.503450153791499 0.847800772338003 0.845666574076988
"ACOT8" 1311.90025261948 -0.130176661057835 0.19506096439696 -0.667363977514835 0.504539669547321 0.847905049113621 0.845666574076988
"AGPAT3" 7941.2462153542 -0.105449481487217 0.15765350047446 -0.668868633870261 0.503579280257966 0.847905049113621 0.845666574076988
"BRD7" 9708.91430715076 -0.128997044301339 0.193868967764685 -0.665382633376959 0.505805789840114 0.847905049113621 0.845666574076988
"C4orf32" 2115.32405017741 0.331581480627599 0.497108207341437 0.667020732570311 0.504758890500888 0.847905049113621 0.845666574076988
"CDCA7L" 1940.53214210116 -0.918911949068594 1.37688915379705 -0.667382662238647 0.504527737577291 0.847905049113621 0.845666574076988
"CLPTM1" 11110.6926637096 -0.10987914634551 0.164881206990339 -0.66641401013002 0.505146509941031 0.847905049113621 0.845666574076988
"CREB5" 3158.3506464653 0.338776567998458 0.507910199559095 0.667000915304599 0.504771548767528 0.847905049113621 0.845666574076988
"CTH" 893.90263514762 -0.106105977480121 0.158910950478927 -0.667707147684523 0.504320546544986 0.847905049113621 0.845666574076988
"DGUOK" 5528.84486664257 -0.099486607791244 0.149175821629981 -0.666908395101807 0.50483064820584 0.847905049113621 0.845666574076988
"DMPK" 7684.75231661275 -0.140773981427175 0.210568528680651 -0.668542361525798 0.503787450781528 0.847905049113621 0.845666574076988
"DPM1" 2769.50758382349 0.0716130614593524 0.10763675519389 0.665321630425903 0.505844798519064 0.847905049113621 0.845666574076988
"EDC3" 7056.00778817764 -0.0663191960320997 0.0995614032433293 -0.666113512582931 0.505338548184436 0.847905049113621 0.845666574076988
"FLJ42627" 5759.37817776726 0.127621894432452 0.191673674957124 0.665829016222498 0.505520396015372 0.847905049113621 0.845666574076988
"HSPA1A" 4756.42788518909 -0.108036863142408 0.16216284133769 -0.666224532397223 0.505267594540866 0.847905049113621 0.845666574076988
"KIAA1875" 242.735083550118 0.259518289749135 0.389904261480176 0.665594904666951 0.505670064115065 0.847905049113621 0.845666574076988
"KNSTRN" 2979.25135720322 -0.168058048948134 0.252553719082415 -0.665434860982156 0.50577239386333 0.847905049113621 0.845666574076988
"LINGO1" 18955.8692882571 -0.211137467744225 0.316112085921071 -0.667919630877204 0.504184895712401 0.847905049113621 0.845666574076988
"LOC100130417" 387.323848189134 0.347924955631581 0.522626112645221 0.665724400701283 0.505587274095447 0.847905049113621 0.845666574076988
"LOC100507250" 30.2313179079018 0.495682682369005 0.742644489402716 0.667456218207 0.504480766554122 0.847905049113621 0.845666574076988
"LOC100507283" 223.873399936306 0.146990552407961 0.22046395240109 0.666732818708345 0.504942811750268 0.847905049113621 0.845666574076988
"LOC102546294" 261.88032301175 -0.146963927504841 0.220718685970803 -0.66584270769119 0.505511643747384 0.847905049113621 0.845666574076988
"LOC642846" 383.693794643901 0.486259577059375 0.727099147636197 0.668766534303069 0.503644417642841 0.847905049113621 0.845666574076988
"MCM6" 7508.71972430077 -0.347995086568265 0.521345059672119 -0.667494742900457 0.50445616655732 0.847905049113621 0.845666574076988
"NDUFV1" 9567.62529255028 -0.109310161410127 0.163745048300413 -0.667563157144037 0.504412482105722 0.847905049113621 0.845666574076988
"PHLPP2" 4499.13963938493 -0.0665015408703481 0.0996682404320917 -0.667229004766654 0.504625866880201 0.847905049113621 0.845666574076988
"PISD" 2995.94949545676 0.124115684612188 0.185644401018493 0.668566808000984 0.503771851699435 0.847905049113621 0.845666574076988
"PKNOX2" 2326.2248743441 -0.125995979398648 0.188686031206873 -0.66775467475124 0.504290203244941 0.847905049113621 0.845666574076988
"POLR2M" 639.30153748652 -0.111176061950761 0.166381714250361 -0.668198800881869 0.504006700790221 0.847905049113621 0.845666574076988
"PPP1R1A" 9798.4987021352 -0.193993464592259 0.29136457164437 -0.66581006571053 0.505532510257124 0.847905049113621 0.845666574076988
"PRDX5" 18124.2289702675 -0.178671701747782 0.268171081314646 -0.666260138385861 0.505244839582622 0.847905049113621 0.845666574076988
"RENBP" 183.990997500889 0.442467839035685 0.662039095895665 0.668340951129292 0.503915978697106 0.847905049113621 0.845666574076988
"RFPL1" 53.1000107926382 -0.585823951361584 0.880240851025728 -0.665526884691768 0.505713553827297 0.847905049113621 0.845666574076988
"RPS8" 49965.0367154715 -0.127930197677199 0.192150012787948 -0.665782925647677 0.50554985999036 0.847905049113621 0.845666574076988
"SDC1" 2007.28506873315 -0.25393966891928 0.381603798490838 -0.665453724317099 0.505760332337757 0.847905049113621 0.845666574076988
"SEMA3A" 6799.28634596961 -0.13932391449745 0.209107918072646 -0.666277565104198 0.50523370276947 0.847905049113621 0.845666574076988
"SEMA6C" 10321.7554994314 -0.083927929735637 0.125860901212135 -0.666830834098183 0.504880194916586 0.847905049113621 0.845666574076988
"SLC25A19" 341.464800244331 0.10111385396289 0.151790129788775 0.666142483069192 0.505320032410958 0.847905049113621 0.845666574076988
"SPON2" 73.4752965092453 -0.499768089974863 0.751225986932897 -0.66526997024599 0.505877834148754 0.847905049113621 0.845666574076988
"SUSD1" 1577.33268013154 0.124007959604869 0.186162214543013 0.66612851544166 0.505328959431815 0.847905049113621 0.845666574076988
"TM2D2" 5303.61238667504 0.130337374020779 0.195483915879433 0.666742189168985 0.504936825283075 0.847905049113621 0.845666574076988
"UBALD1" 1296.97497886569 -0.208025008897632 0.311688081981229 -0.667414062081977 0.504507686131432 0.847905049113621 0.845666574076988
"UPRT" 2350.29644691795 -0.0931901152626906 0.139995213571683 -0.665666438767019 0.505624329712241 0.847905049113621 0.845666574076988
"UQCRQ" 3766.29309062662 -0.13044362513279 0.196046728044149 -0.665370069850971 0.505813823527758 0.847905049113621 0.845666574076988
"USP21" 2714.23414698876 -0.2119555549591 0.318253816403766 -0.66599532836456 0.505414086421652 0.847905049113621 0.845666574076988
"VPS51" 4695.16666853462 -0.180370466867853 0.269783270112265 -0.668575433876218 0.50376634766471 0.847905049113621 0.845666574076988
"XPO1" 29860.3391243288 0.188680951304826 0.28229179646249 0.668389778481918 0.503884818449186 0.847905049113621 0.845666574076988
"ZCCHC6" 4418.75668497158 0.0791601340104013 0.118872189506701 0.665926440312926 0.505458119425687 0.847905049113621 0.845666574076988
"ZNF525" 703.594975763114 0.164697483907574 0.247014087882689 0.666753403902174 0.504929660622322 0.847905049113621 0.845666574076988
"ZP3" 21.0169785629804 -0.32869964935387 0.491805930842692 -0.668352349453481 0.503908704515094 0.847905049113621 0.845666574076988
"ZSWIM2" 26.0791615655584 -0.352977606307002 0.530485521928803 -0.665385937440108 0.505803677083617 0.847905049113621 0.845666574076988
"LOC284889" 253.103889541183 -0.339062355450993 0.509726661556452 -0.665184658804514 0.505932391558381 0.847923060808876 0.845674622837876
"SRSF10" 12981.8922803243 0.192244596421557 0.289051379786599 0.665087973506603 0.505994226391003 0.847953265007488 0.845694833157043
"FGD4" 11062.8150599746 -0.110880867268686 0.166763372310735 -0.664899406460061 0.506114835398543 0.848081950156139 0.845813262224578
"FHDC1" 1959.98520291922 -0.138672732890169 0.208789897799677 -0.664173575213961 0.506579224046825 0.848492799844419 0.846339759042853
"NOB1" 1955.08676980397 -0.124122122898956 0.186875160089415 -0.664198081968556 0.506563540910476 0.848492799844419 0.846339759042853
"PERP" 2051.30172291237 -0.202730297604416 0.305235579490681 -0.664176495881294 0.506577354947749 0.848492799844419 0.846339759042853
"CADM2" 35885.9069982089 0.253333371579203 0.381568231666837 0.663926790950455 0.506737168253915 0.848683900518023 0.846520447822031
"CSPP1" 2735.87276161707 0.122086618536486 0.183968084331037 0.663629340819789 0.506927573479606 0.848836978444629 0.846643360920902
"IFIH1" 12.3982546860464 -0.812425147195357 1.22430909152682 -0.663578464636078 0.506960144354731 0.848836978444629 0.846643360920902
"KCNJ13" 25.3995256097477 1.15624334101828 1.74228449177846 0.663636361612807 0.506923078862223 0.848836978444629 0.846643360920902
"ZIC3" 821.615686205896 1.13819538894892 1.71581980939475 0.663353682430335 0.507104062829203 0.849004501037751 0.846800527665188
"ZNF594" 2921.90108695946 0.144465293756136 0.217881341162097 0.663045733910084 0.507301263993372 0.849250920946384 0.847046630244679
"TUBA1C" 871.682712871608 0.405145402035097 0.611155277197449 0.662917293118955 0.507383525594929 0.849251989480607 0.847100787453539
"DMGDH" 81.5469511339062 -0.257663531186991 0.388800905219477 -0.662713300632724 0.507514189674073 0.849397235122105 0.847208596583344
"HESX1" 68.656147560007 0.323814555109264 0.488839855105939 0.662414391394271 0.507705683046107 0.849419769130104 0.847208596583344
"NPAP1" 18.8794483970728 0.576350742556302 0.869905781950761 0.662543869134698 0.507622729702401 0.849419769130104 0.847208596583344
"OTUD1" 1082.19366882995 -0.070483690596923 0.106408212320882 -0.662389575574994 0.507721582770533 0.849419769130104 0.847208596583344
"SMIM15" 5607.24082286118 -0.0690678538294753 0.104268719329743 -0.662402437408414 0.507713342042538 0.849419769130104 0.847208596583344
"U2AF1" 8406.31686978798 -0.146240379814645 0.220790267820347 -0.662349755079052 0.507747096675942 0.849419769130104 0.847208596583344
"EIF3D" 9538.84509584949 -0.189178189143193 0.285866970792412 -0.661770013579386 0.508118626562117 0.84961430789549 0.847343139875805
"FHL2" 82.7237464458398 -0.314190634618539 0.474762726082705 -0.661784544905081 0.508109312355987 0.84961430789549 0.847343139875805
"LOC100129620" 21.523379684185 -0.529032468255684 0.799240409057623 -0.661919069982287 0.508023089493487 0.84961430789549 0.847343139875805
"RAB40C" 4219.79343913632 -0.131396751284268 0.198499339103887 -0.66195057312256 0.508002898895994 0.84961430789549 0.847343139875805
"SEC16A" 14059.3582697009 -0.0659145381050537 0.0995975474447283 -0.661808847668995 0.508093735109376 0.84961430789549 0.847343139875805
"SNX5" 3828.12361264756 0.149669669463924 0.226170031527393 0.661757300262817 0.508126775544605 0.84961430789549 0.847343139875805
"ANO5" 3657.55452155931 -0.159676669813557 0.241321933818812 -0.66167491403183 0.508179585137998 0.849629206181826 0.847348090126628
"ZFAND1" 2604.86395246627 0.088290078250095 0.133455556814017 0.661569142251124 0.508247389094849 0.849639972615708 0.847378038835101
"RCHY1" 7390.3956891485 0.108347602533242 0.163813335600527 0.661408927033003 0.508350102516868 0.849639972615708 0.847422918547406
"TMLHE" 1681.68375558031 0.161841679154311 0.244706100830157 0.661371656061165 0.508373998368625 0.849639972615708 0.847422918547406
"DCAF8" 9118.28298670469 0.141708441296422 0.214322885184202 0.661191366356556 0.508489597339668 0.849639972615708 0.847455642604293
"SAMM50" 5166.08052688896 -0.0674191845917145 0.101967116809103 -0.661185553749971 0.508493324522463 0.849639972615708 0.847455642604293
"RCOR1" 4029.01921874137 0.166884492042998 0.25245449154347 0.661047823006399 0.508581644970444 0.849713764758291 0.847519755552099
"C17orf96" 442.318936076428 -0.183885541457836 0.278249961305911 -0.660864571534191 0.508699168254229 0.849713764758291 0.847549447225612
"MARS" 20538.3174125293 -0.0777689019742563 0.117664303398831 -0.660938787107367 0.508651570425674 0.849713764758291 0.847549447225612
"ANKRD49" 989.23169580865 -0.150201016429097 0.227447246804059 -0.660377377785944 0.50901168576123 0.849785361954245 0.847584625322529
"BUD13" 2208.55520866399 -0.142035134802889 0.215047155606186 -0.660483671139536 0.508943493767316 0.849785361954245 0.847584625322529
"CDIP1" 6928.71411613234 -0.136708593441407 0.207019639280622 -0.660365334982031 0.509019412066527 0.849785361954245 0.847584625322529
"LONRF1" 5149.04598024689 -0.115961242004173 0.175536068071439 -0.660612051290677 0.508861138476567 0.849785361954245 0.847584625322529
"MIR4664" 58.3579007503569 -0.311137043022489 0.470949597975157 -0.660658899296698 0.50883108743028 0.849785361954245 0.847584625322529
"RNF5P1" 58.6438553068529 -0.336556655709237 0.509542869964243 -0.660507045722874 0.508928498556998 0.849785361954245 0.847584625322529
"PLEKHG4B" 1767.99298123169 0.529213561647139 0.801547269517272 0.660239990544606 0.509099832982481 0.849801985878245 0.847624789940047
"PRICKLE3" 15.1067916300942 0.590740097514702 0.895004144273764 0.660041745386607 0.50922704054465 0.849801985878245 0.847624789940047
"RTTN" 1650.73652255053 0.341070270838189 0.516715565180661 0.660073537205986 0.509206639632627 0.849801985878245 0.847624789940047
"SASH1" 3850.96438853315 -0.135336630311405 0.205074378918108 -0.65993924265619 0.509292819789282 0.849801985878245 0.847624789940047
"ZNF773" 1055.23352905672 0.0712881264910078 0.108020293549926 0.659951238311153 0.509285121568115 0.849801985878245 0.847624789940047
"NABP2" 4005.69609650806 -0.0836463974318754 0.126801665854548 -0.659663237609391 0.509469963080219 0.850024281504703 0.847836613383595
"RPS15A" 24281.5404971698 -0.243961200708804 0.369899531294816 -0.659533684335392 0.509553123021832 0.850089745967117 0.847892007878454
"CDK14" 13237.1450705603 0.110411301669891 0.167540051554277 0.65901437086595 0.509886540438154 0.850499362547619 0.848280758781589
"UPK2" 49.1914865293871 -0.306890033380405 0.465660686053585 -0.659042179362959 0.509868683517667 0.850499362547619 0.848280758781589
"KCNIP2-AS1" 50.5255200659293 -0.287716976882589 0.436659788620386 -0.658904218754886 0.509957276620108 0.850544047889139 0.848315426596718
"ARID4A" 9175.88847429268 0.0766723041203941 0.116414088006321 0.658617057724416 0.510141706437275 0.850672572645788 0.848413918842249
"MAPK1" 27346.4797972215 0.0624265285076855 0.0947897442706444 0.658578931592481 0.510166195654627 0.850672572645788 0.848413918842249
"SGIP1" 10980.0478181006 0.172765742642498 0.26229582309083 0.658667532737156 0.510109286219702 0.850672572645788 0.848413918842249
"MED12" 5245.09731713866 0.176112767542754 0.267490651478303 0.658388495334161 0.510288526079306 0.850719390671747 0.848430932603478
"PPP1R15A" 7196.55502298068 -0.130740122598431 0.198593613662463 -0.658329944187643 0.510326140627208 0.850719390671747 0.848430932603478
"RTN4IP1" 1007.83851126386 -0.0875988671791986 0.133062000689368 -0.658331204441282 0.510325330997206 0.850719390671747 0.848430932603478
"PITPNA-AS1" 464.485814860743 -0.187445406310581 0.284793185588784 -0.658180798543527 0.510421961628937 0.850805843197524 0.848507262115338
"HSPH1" 23668.869378112 0.0985191069215106 0.149704411077584 0.658090875294604 0.510479738802349 0.8508288722684 0.84852034018173
"WDR19" 3840.19429873827 0.104166860304585 0.158307271824748 0.658004266663768 0.51053538951136 0.850848353448967 0.848529881423661
"ASAP3" 3900.89986294162 0.253802387356026 0.386155674597855 0.657254066304573 0.511017566329882 0.851212150679795 0.848916322569311
"CDC42BPB" 30754.987979187 0.0714398470833178 0.108660694925381 0.657458036067013 0.510886445152099 0.851212150679795 0.848916322569311
"PIGM" 2789.33773177867 -0.0809717262119789 0.123175406168977 -0.657369264939941 0.510943509169206 0.851212150679795 0.848916322569311
"PRR14" 2916.02093592738 -0.144759062101189 0.220234019706326 -0.657296553430845 0.510990252194449 0.851212150679795 0.848916322569311
"SLC9A7" 11379.7787105532 -0.199279979769277 0.303084277853349 -0.657506820151524 0.510855087096272 0.851212150679795 0.848916322569311
"CNOT4" 5432.26089747533 -0.0754889668885942 0.114876826395323 -0.6571296340379 0.511097565767758 0.851272141813183 0.848966264349551
"GPR133" 73.9010865885841 -0.376693505214912 0.573460320699006 -0.656878063953493 0.511259324065751 0.851468286547505 0.849151989882946
"PIM3" 2394.07330636729 -0.128684862971381 0.195939452592788 -0.656758306040697 0.511336337193278 0.851517078544332 0.849170995351783
"ZIK1" 2443.39184920209 0.125759885750806 0.191524007695624 0.656627267066528 0.511420611811476 0.851517078544332 0.849170995351783
"ZNF791" 2998.22102219983 -0.072324954697068 0.110144852305214 -0.656634905611872 0.511415699062586 0.851517078544332 0.849170995351783
"DDR2" 154.115029531231 0.429901273757996 0.654876241724749 0.656461857015555 0.511527001729196 0.851620954104676 0.849264702773248
"C15orf62" 40.3680915367209 0.414744758031371 0.6322925108393 0.655938115542191 0.511863942655117 0.851874514788364 0.849511572009303
"CNOT2" 6748.63443168953 0.115675023342898 0.176317383627501 0.656061364812899 0.511784641736458 0.851874514788364 0.849511572009303
"DCTN4" 21395.6647978646 0.0343897557882804 0.0524546369136868 0.655609452504039 0.512075442029959 0.851874514788364 0.849511572009303
"FAHD2B" 1138.41221895702 -0.18335530514039 0.279656530679232 -0.655644639140215 0.512052796746551 0.851874514788364 0.849511572009303
"HLA-DOA" 94.5871770580839 -0.387353628472623 0.590675272589352 -0.655781012762858 0.511965034857917 0.851874514788364 0.849511572009303
"LOC284581" 870.723309893415 0.128890952262679 0.19655001228566 0.655766696546183 0.511974247548098 0.851874514788364 0.849511572009303
"MIR548AO" 50.6804027693282 -1.26759541912707 1.93271010917339 -0.655864225633512 0.511911487897993 0.851874514788364 0.849511572009303
"TCP10L" 311.319643039592 -0.181695464592153 0.277128390174961 -0.655636416310298 0.512058088717828 0.851874514788364 0.849511572009303
"FBXL2" 5264.2919911697 -0.160188580630182 0.244691700521312 -0.654654736098129 0.51269007416498 0.852524562571416 0.850246617831825
"NFXL1" 2365.87983489171 0.0986962626664699 0.150755712786719 0.654676767082783 0.51267588661412 0.852524562571416 0.850246617831825
"NKPD1" 74.2873596634271 0.218016127925906 0.333062110261473 0.654580996183416 0.512737562808948 0.852524562571416 0.850246617831825
"PRICKLE2" 15748.8154211353 0.200056851178222 0.305650972346205 0.654527121711956 0.512772259519203 0.852524562571416 0.850246617831825
"SMARCAL1" 2543.98712338807 0.0953603672778358 0.145707199284008 0.654465721298796 0.512811804644345 0.852524562571416 0.850246617831825
"ZNF428" 15396.4256003329 -0.152666517245223 0.233272682150398 -0.654455188828304 0.512818588274074 0.852524562571416 0.850246617831825
"CNGB1" 5472.55756577514 -0.254059925790729 0.388300769104306 -0.654286434654171 0.512927283854201 0.852632023680684 0.850343905685546
"KCNE1" 41.2888047954599 -0.335405783009221 0.512750681397147 -0.654130350632212 0.513027829197297 0.852725919467922 0.850427664214435
"GADD45GIP1" 2435.49684829436 -0.180816430272812 0.276514107277242 -0.653913943318341 0.513167250249383 0.852884410590516 0.85057584298428
"KIAA0319L" 9950.42758162344 -0.0458069437562399 0.0700645195538726 -0.653782314471149 0.513252062174354 0.852936037497224 0.850607564354186
"MST4" 1216.45283920164 0.565015660777858 0.864296537841691 0.653728941445035 0.513286453897394 0.852936037497224 0.850607564354186
"MGAT4A" 6649.83688588024 0.1382750566665 0.211555869936094 0.653610115891699 0.51336302526378 0.852953420645341 0.850651539230948
"B2M" 1405.8359512035 0.387782224958891 0.593510202620764 0.653370781574707 0.513517270711972 0.852953420645341 0.850658396119481
"KCNIP3" 36.3555790842916 -0.599545759549499 0.91755783534916 -0.653414680199807 0.513488977253809 0.852953420645341 0.850658396119481
"XRCC5" 56777.0357357243 0.0877884552824941 0.134337667815184 0.653490988121585 0.513439797349013 0.852953420645341 0.850658396119481
"AOC2" 785.581047430997 -0.130916814332108 0.200492266126938 -0.652976879662881 0.513771183928314 0.853082317583098 0.850747433326704
"BEST4" 72.0194146924758 -0.341759681285913 0.523338779198236 -0.653037181401873 0.513732308573457 0.853082317583098 0.850747433326704
"IGFBP7" 137.883093248113 0.702512953985975 1.0758427343023 0.6529885192203 0.51376368001347 0.853082317583098 0.850747433326704
"PSTK" 539.232133915202 0.10364637108583 0.158727610629639 0.652982620192456 0.513767483054947 0.853082317583098 0.850747433326704
"ATP6V0A1" 38318.6475657809 0.154705784408095 0.237051403499031 0.652625473313121 0.513997759197017 0.853155233380098 0.850760932821408
"KRBA1" 1570.95394140742 -0.0921841199888823 0.141247673795398 -0.652641686137886 0.513987304556653 0.853155233380098 0.850760932821408
"NHS" 3856.23981143919 0.111914833238439 0.171440990474629 0.652789236276613 0.513892163751691 0.853155233380098 0.850760932821408
"STK11IP" 2090.22182348046 -0.118732166508049 0.181959787316203 -0.652518714487838 0.514066604072989 0.853155233380098 0.850760932821408
"THOC1" 2498.62974746416 0.226997519645359 0.347889674969009 0.652498582102446 0.514079587252181 0.853155233380098 0.850760932821408
"YLPM1" 21669.5340320841 -0.0750566089599733 0.115015310819198 -0.652579282057157 0.514027545666045 0.853155233380098 0.850760932821408
"CRB2" 6473.2124268729 -0.879061919302622 1.34784480566873 -0.652198172672021 0.514273338625197 0.853257282104764 0.850805509468294
"NOXO1" 32.0452887331119 -0.266964183640293 0.409307998110534 -0.652233000265485 0.514250874355132 0.853257282104764 0.850805509468294
"RHPN2" 962.293999719178 0.0924230869165165 0.141691286729159 0.652284900857608 0.51421739871624 0.853257282104764 0.850805509468294
"FBXW2" 16002.5550021282 0.106853264193291 0.163902898906261 0.651930288642435 0.514446144512637 0.853269137722348 0.850805509468294
"MREG" 767.600702933351 0.114358238401447 0.175407879982477 0.651956106036233 0.514429488985457 0.853269137722348 0.850805509468294
"SELENBP1" 278.288157847551 -0.875503558017518 1.34273767460231 -0.652028742901568 0.514382630403733 0.853269137722348 0.850805509468294
"TBC1D19" 3054.06345762602 0.119756200079391 0.183699462939957 0.65191371908656 0.514456834147054 0.853269137722348 0.850805509468294
"CCNT1" 9067.5305488909 0.0814303165163243 0.124948049429615 0.651713387188129 0.514586084814276 0.853320281477404 0.850909706844629
"STXBP1" 61562.7529905924 -0.165877185072606 0.254545240783588 -0.651660917179093 0.514619940343302 0.853320281477404 0.850909706844629
"TUBGCP6" 7851.07620364308 0.142914048843541 0.219371549360547 0.651470298952282 0.514742943791723 0.853378013889413 0.851030320665475
"ARNTL" 1021.91271321528 -0.0812390955086509 0.124804089052714 -0.650932963216753 0.515089761728105 0.85352633806742 0.851302248869819
"KATNAL1" 14213.3667520061 0.11993016791492 0.184246754462529 0.650921468140763 0.515097182434812 0.85352633806742 0.851302248869819
"PPP1R1B" 18.1287114058079 0.730144204230596 1.12173670494874 0.650905155380436 0.515107713318265 0.85352633806742 0.851302248869819
"PXK" 3002.18440262703 -0.0912759133551757 0.140212002538306 -0.650985020560127 0.515056156531666 0.85352633806742 0.851302248869819
"TMEM138" 1065.78346563229 0.0906993132112322 0.139375728352155 0.65075400346656 0.515205296431599 0.85352633806742 0.851380758615242
"ATG16L2" 375.472210135848 0.339626740400619 0.522059462783672 0.650551832907493 0.515335831998032 0.85352633806742 0.851513701992277
"C11orf96" 336.764213217247 -0.418029880360512 0.642771145251879 -0.650355703501129 0.51546248337797 0.85352633806742 0.85152854895014
"CYSTM1" 1492.41398688228 0.239406671254166 0.368079568493415 0.650420973470711 0.515420333229854 0.85352633806742 0.85152854895014
"MRPL34" 2407.80677003713 -0.216309827784179 0.332667825719507 -0.650227677763352 0.515545165245797 0.85352633806742 0.85152854895014
"NCSTN" 8916.49955530567 -0.0951898065788212 0.146387092498429 -0.650260927751145 0.515523691002717 0.85352633806742 0.85152854895014
"CRTAC1" 13967.5284278816 0.331852976821093 0.510540635430476 0.650003063010416 0.515690243078296 0.85352633806742 0.851581060013791
"GSTT1" 352.44646113858 0.381266353041118 0.586547198439183 0.650018198118886 0.515680466702457 0.85352633806742 0.851581060013791
"MIB2" 4853.33841420817 -0.121670547410855 0.187293711987118 -0.649624304628142 0.515934929681241 0.85352633806742 0.851581060013791
"MIR3661" 93.9967175803324 -0.461170384315728 0.709757868861599 -0.649757339154847 0.515848979464055 0.85352633806742 0.851581060013791
"PPDPF" 10224.5687002854 -0.178045519069986 0.274073892371867 -0.649625973233566 0.5159338515918 0.85352633806742 0.851581060013791
"SMARCA4" 46887.4177440753 -0.0889667694259982 0.136907420502426 -0.649831609561451 0.515800998478694 0.85352633806742 0.851581060013791
"TEX15" 297.507512823676 0.439759035511668 0.676790298296514 0.649771482567856 0.515839842202253 0.85352633806742 0.851581060013791
"RFXANK" 1763.39171677831 0.189824526892829 0.292271271075761 0.649480621869345 0.516027767793781 0.85353400716869 0.851581060013791
"TIMM10B" 4708.14647560919 0.0535272374797087 0.08240759894046 0.649542495691234 0.515987788039009 0.85353400716869 0.851581060013791
"ATHL1" 271.943335961771 -0.419067926429481 0.645423157324894 -0.649291742438257 0.516149822129516 0.853644512553144 0.851671547359221
"TECPR2" 6622.55186906198 -0.0856960338571374 0.131994236074184 -0.649240727519147 0.51618279065875 0.853644512553144 0.851671547359221
"NPR3" 812.120675358356 0.479718252669255 0.738982362319697 0.649160625652011 0.516234558910036 0.853657181574234 0.851674307232365
"GTPBP2" 4633.58802654655 -0.0796566380996867 0.122732051505702 -0.649028816209317 0.5163197506033 0.853663105378586 0.85170526438899
"LOC101593348" 144.26836850916 -0.181317767417423 0.279390311876249 -0.64897657402571 0.516353518031723 0.853663105378586 0.85170526438899
"RPS24" 47934.4501180067 -0.166269956324488 0.256249358885626 -0.648859989533479 0.516428878093058 0.853663105378586 0.851746930195972
"ACO1" 3532.28317432378 0.144729523200265 0.223383657212855 0.647896650122248 0.517051797535021 0.853663105378586 0.851753795917269
"CBLN3" 31.2016267375097 0.319129782428858 0.49225048321076 0.648307707789939 0.516785949741174 0.853663105378586 0.851753795917269
"CNOT10" 3037.37773659098 0.126553009460455 0.195381306353095 0.647723222976856 0.517163981199498 0.853663105378586 0.851753795917269
"CORO2A" 4128.50008437764 0.249507979104473 0.385032361231484 0.648018203733443 0.516973176471811 0.853663105378586 0.851753795917269
"FAM155A-IT1" 21.7426986271332 0.564227558239279 0.871553164700223 0.647381687189844 0.517384945028977 0.853663105378586 0.851753795917269
"FAM189A1" 4733.36178110001 0.266726834555488 0.411929367695463 0.647506236439733 0.517304359586058 0.853663105378586 0.851753795917269
"GRPEL1" 3059.94133774675 -0.103315462897626 0.159455191111881 -0.647927873512351 0.517031601607129 0.853663105378586 0.851753795917269
"IBTK" 9365.77176904017 0.084411706357121 0.130195420515219 0.648346201602798 0.51676105784612 0.853663105378586 0.851753795917269
"IPO5P1" 5697.023683274 -0.115771717612219 0.178783180953523 -0.64755374076444 0.517273625207291 0.853663105378586 0.851753795917269
"KSR2" 5545.15020947932 -0.255645365278453 0.394827295125495 -0.647486555348703 0.517317093148054 0.853663105378586 0.851753795917269
"MAFB" 1813.85142628979 -0.197700626616591 0.30527391685709 -0.64761715855712 0.517232596596247 0.853663105378586 0.851753795917269
"MICAL2" 327.279188091231 -0.295630508360879 0.456642654318142 -0.647400118156536 0.517373019476329 0.853663105378586 0.851753795917269
"PDCD5" 3746.5655601402 -0.0800719528752569 0.123670820355956 -0.647460351963298 0.51733404685192 0.853663105378586 0.851753795917269
"SNORA9" 17.7277951280259 0.660132402286974 1.01858199179582 0.648089606535376 0.516926995916601 0.853663105378586 0.851753795917269
"SORD" 3460.77703916577 -0.134642317682665 0.20762820939924 -0.648477960062578 0.516675861382185 0.853663105378586 0.851753795917269
"STYXL1" 1409.71416339091 -0.12595164638216 0.194154744749447 -0.648717838673981 0.516520771933618 0.853663105378586 0.851753795917269
"WDR53" 709.889470598899 -0.0817692498261763 0.126280883727579 -0.647518827969037 0.51729621301819 0.853663105378586 0.851753795917269
"ZBTB44" 6879.07124782368 0.0996794090070681 0.153913151280957 0.647634124683151 0.517221620520949 0.853663105378586 0.851753795917269
"ZNF467" 1525.41946572534 -0.190753236503424 0.29422188475279 -0.648331230233598 0.51677073895801 0.853663105378586 0.851753795917269
"ABCF2" 5911.33669742343 0.0794341415775886 0.122814468629615 0.646781624868212 0.517773286418651 0.853711732680895 0.851784879621734
"CTXN1" 8862.44800535824 -0.225193783298039 0.348181886830885 -0.64677052947162 0.517780468428745 0.853711732680895 0.851784879621734
"LOC100506710" 8370.51759604188 0.0679390224476884 0.105038497902279 0.646801161521698 0.517760640538766 0.853711732680895 0.851784879621734
"LOC101926896" 14.4094084417092 0.662515859866073 1.02413180338414 0.646904878529166 0.517693508235992 0.853711732680895 0.851784879621734
"PRMT1" 21451.237045796 -0.0781139218497737 0.120736414866165 -0.646978974291745 0.517645551461937 0.853711732680895 0.851784879621734
"PROSER1" 6567.66398581396 0.14206019023506 0.219556166452273 0.647033479089012 0.517610275956023 0.853711732680895 0.851784879621734
"TANK" 3896.59188430848 -0.117424557370067 0.181533667888242 -0.646847269358083 0.517730796032247 0.853711732680895 0.851784879621734
"ZNHIT2" 332.063830710209 -0.157446089606571 0.243452228486788 -0.646722729075841 0.517811410041388 0.853711732680895 0.851784879621734
"FAT3" 20721.3419471342 -0.190740576463453 0.295035237492004 -0.646501001320638 0.517954948857684 0.853730206114088 0.851784879621734
"LOC100130357" 132.760068822954 0.286673217785567 0.443349368955899 0.646607930131245 0.517885724305495 0.853730206114088 0.851784879621734
"PACSIN3" 97.456213343238 0.768846236280365 1.18920808243269 0.646519518020414 0.51794296100447 0.853730206114088 0.851784879621734
"CYB561" 4629.24311564943 -0.186485730910377 0.288665420837307 -0.646027260104289 0.518261701345599 0.853784781189911 0.851842906817532
"HACL1" 1246.06251991595 -0.127372265801585 0.197105884277003 -0.646212396290422 0.518141812512108 0.853784781189911 0.851842906817532
"LOC100289361" 111.627580452438 0.238315180819198 0.368848104752076 0.646106561885098 0.518210346052729 0.853784781189911 0.851842906817532
"NCBP2" 16963.5385224203 0.0547322880707293 0.084734363754788 0.645927881504115 0.518326061964391 0.853784781189911 0.851842906817532
"SETD5" 25020.1227429495 0.0648165259972958 0.100328680126605 0.646041848806377 0.518252253604044 0.853784781189911 0.851842906817532
"SLC38A7" 3288.04844775254 0.120591357790277 0.186693567854595 0.645932043487429 0.5183233664539 0.853784781189911 0.851842906817532
"TUG1" 45210.4230818903 0.0758110075196155 0.11737178690242 0.645904859424548 0.518340972356177 0.853784781189911 0.851842906817532
"ARMC12" 113.693254992399 0.29950154348227 0.463764803220801 0.645804816153062 0.518405768572956 0.853786586855544 0.851867047313824
"ZBTB42" 126.731721893476 0.329202122703804 0.509829152394449 0.645710668285017 0.518466750267331 0.853786586855544 0.851884915559572
"C3orf38" 3236.96857932958 -0.0959382155383667 0.148772403966232 -0.644865667157886 0.519014242449 0.85383632759504 0.851993564604825
"INADL" 1953.76590216613 -0.18450951504959 0.285900714531971 -0.64536220327969 0.518692491151093 0.85383632759504 0.851993564604825
"LINC01122" 779.984454076344 0.113428588347509 0.175903233188099 0.644835153349435 0.51903401850551 0.85383632759504 0.851993564604825
"LOC101928812" 98.328142644081 -0.389714462646951 0.604191683751092 -0.645017919193177 0.518915573434292 0.85383632759504 0.851993564604825
"NPY5R" 34.6365767514238 0.468431306374201 0.72635105674274 0.644910339188934 0.518985291123721 0.85383632759504 0.851993564604825
"PTCH2" 611.092420959704 -0.195521730675694 0.303203838481635 -0.644852425532656 0.519022824323364 0.85383632759504 0.851993564604825
"SCAND1" 3462.68323466566 -0.164624987164102 0.255257492264052 -0.64493694466686 0.518968048877862 0.85383632759504 0.851993564604825
"SETD7" 5642.6292224313 -0.111952636481751 0.173480184943801 -0.645333854803178 0.518710857954972 0.85383632759504 0.851993564604825
"TACO1" 1495.23586224963 -0.10126682834497 0.156946633953227 -0.645230966693743 0.518777521352119 0.85383632759504 0.851993564604825
"TCF15" 114.951267793681 -0.44782199942081 0.694101202604527 -0.645182572426636 0.518808878558776 0.85383632759504 0.851993564604825
"FBXO43" 35.0143291495328 0.377760665534701 0.585979433256899 0.644665399662735 0.519144043291957 0.853944740257736 0.85209189805045
"ATXN1L" 6347.94928951607 0.0750796173076894 0.116511086152996 0.644398913328288 0.519316789024569 0.854083713016783 0.852293148972555
"CDK5RAP3" 9304.34501227233 0.191196942371071 0.296939395699982 0.643892138058537 0.519645380269714 0.854188609626299 0.852338746740512
"CENPM" 413.569928721766 -0.581171964493028 0.902322711762467 -0.644084380141392 0.519520718574056 0.854188609626299 0.852338746740512
"EFCAB3" 60.7251421120477 0.3828838397245 0.594485208423716 0.644059489284384 0.519536858480501 0.854188609626299 0.852338746740512
"RALGAPA2" 4994.98423518143 -0.112863367264597 0.17525538676957 -0.643993713089073 0.519579510793955 0.854188609626299 0.852338746740512
"SLC31A1" 4110.23222147604 0.0534470512913445 0.0829984279951342 0.643952573348472 0.519606188614304 0.854188609626299 0.852338746740512
"UBE3B" 5249.30841433073 0.0476313566760524 0.0739725000212664 0.643906271416525 0.519636214797786 0.854188609626299 0.852338746740512
"ZNF341" 431.517557166381 -0.0985721695654498 0.153111884147383 -0.643791761262412 0.519710476945538 0.854223063337914 0.852363285602073
"CENPH" 2109.12712501996 -0.434290967775216 0.67486243585114 -0.64352517595306 0.519883384111241 0.854289609109267 0.852388059355796
"RP9" 1283.21470667189 0.0682748179543209 0.106084237668045 0.643590597954466 0.519840948670266 0.854289609109267 0.852388059355796
"SYNJ2" 211.921141881625 0.307285940546756 0.477497160344016 0.643534592593952 0.519877275974812 0.854289609109267 0.852388059355796
"PRKD1" 934.150237414331 -0.30175662466461 0.468968056830734 -0.643448141657809 0.51993335406114 0.85429717542585 0.852388059355796
"SLC7A4" 223.433930010881 -0.306718898251572 0.476729074336253 -0.64338198520536 0.519976269841713 0.85429717542585 0.852388059355796
"VAX1" 218.478565742874 1.07534470449217 1.67173043811192 0.643252452654203 0.520060303073297 0.854362711627247 0.85244361864145
"CASQ1" 88.4007864298438 -0.823106553416698 1.27984228990076 -0.643131235709145 0.520138947962617 0.854419385407273 0.852449500962938
"LEPREL2" 2110.96325960624 0.211617067645905 0.329162077139604 0.64289625793118 0.520291417718535 0.854524787722719 0.852449500962938
"TES" 4424.38777816108 0.310726048973922 0.483301036277545 0.642924441807904 0.520273128863581 0.854524787722719 0.852449500962938
"ATP1A3" 87145.8179210819 -0.168720249164974 0.262702097718435 -0.642249341098937 0.520711300876958 0.854555488282578 0.852449500962938
"BARHL2" 806.400582271817 0.238269949265946 0.371046868944117 0.642155935566813 0.520771940413997 0.854555488282578 0.852449500962938
"BCKDHB" 2058.67965898724 0.0916073895279856 0.142606914123461 0.642376914829508 0.520628484979088 0.854555488282578 0.852449500962938
"CARD10" 817.658210127287 0.181926603730471 0.283205996155871 0.642382598532065 0.520624795498631 0.854555488282578 0.852449500962938
"CES5A" 20.2796181127705 0.447043289196558 0.695989194712443 0.642313548245903 0.520669619249294 0.854555488282578 0.852449500962938
"FER" 2243.16646277597 0.120963663257604 0.188391415101383 0.642086918836019 0.520816748904162 0.854555488282578 0.852449500962938
"IQGAP2" 2699.1818860607 0.386042142871657 0.601293648253466 0.642019326152813 0.520860634768957 0.854555488282578 0.852449500962938
"LDLRAD4" 1359.55189200956 -0.212899676747665 0.331334542295282 -0.642552011851306 0.520514829860909 0.854555488282578 0.852449500962938
"LINC00877" 43.2597707913519 0.535606500759469 0.834367778774463 0.641930949857842 0.520918017671021 0.854555488282578 0.852449500962938
"PAK2" 26894.8785786489 0.0774291015704661 0.120488812020545 0.642624823599914 0.520467571667987 0.854555488282578 0.852449500962938
"RNASE4" 148.416725917221 -0.41510699543138 0.645787500137162 -0.642791932862146 0.520359118388082 0.854555488282578 0.852449500962938
"RPLP0" 88712.1302339804 -0.213102238511242 0.331873173138093 -0.642119507570352 0.520795590714785 0.854555488282578 0.852449500962938
"SLITRK6" 304.678447610464 -0.920227786500919 1.43380871772075 -0.64180652211667 0.520998814366333 0.854555488282578 0.852449500962938
"SPAG1" 301.357889693 0.194356892637015 0.30283925018685 0.64178237304807 0.521014496222767 0.854555488282578 0.852449500962938
"TBL1X" 2672.59061514984 -0.29285270270531 0.456018648194581 -0.642194576613786 0.520746853929821 0.854555488282578 0.852449500962938
"VPS16" 5288.92550592287 -0.0764314574057699 0.119093078213528 -0.641779174342375 0.521016573407793 0.854555488282578 0.852449500962938
"LARP6" 2825.9643066569 -0.115377086974418 0.179806035229473 -0.641675274287492 0.521084046653419 0.854593732643867 0.85247785576932
"DHCR24" 60907.7542586199 -0.14117249621882 0.220067954015355 -0.641495018438576 0.521201116428013 0.854661799283808 0.852506588390883
"LOC101927043" 229.367676582505 -0.22010321477598 0.343167268938139 -0.641387552656301 0.521270918080085 0.854661799283808 0.852506588390883
"RPL12" 27261.4793984324 -0.120139566709935 0.187300113469794 -0.641428157646635 0.521244543580918 0.854661799283808 0.852506588390883
"WDR83" 1234.93383962378 -0.128978138600632 0.201107457358118 -0.641339412744683 0.521302187689643 0.854661799283808 0.852506588390883
"KLF7" 22560.6707501477 0.154926498804022 0.241649864251119 0.641119742749059 0.521444888094384 0.854750941321141 0.852575932149704
"PALB2" 1828.15227096144 0.0799295546861547 0.124665263757521 0.641153375663819 0.521423038424853 0.854750941321141 0.852575932149704
"HIST1H3H" 21.4618338248081 0.682346606287731 1.06468715719476 0.640889299430997 0.521594608586748 0.854923954487459 0.852738719163699
"LOC100499489" 302.556658184669 0.217562076602594 0.339522953088292 0.64078753622886 0.521660731826834 0.854959929187614 0.852764817479616
"TRAPPC1" 6558.35840018927 -0.132030712867178 0.206093333206317 -0.640635535429977 0.521759506258983 0.854977011610902 0.852844280925773
"ERAS" 39.2019228701907 -0.280718697382062 0.438251735104617 -0.640542124299977 0.521820212233834 0.855004096475925 0.85286151011223
"ADAR" 32041.2918082381 -0.0573191451185075 0.0895589564485206 -0.640015777221066 0.522162342279107 0.855177683212453 0.852975960740514
"MAP3K13" 7402.48596779689 -0.0769375604270169 0.120217134057945 -0.639988309735721 0.522180199541703 0.855177683212453 0.852975960740514
"NRP2" 3123.3989191137 -0.336132355802506 0.524958456221988 -0.640302774092979 0.521975777594619 0.855177683212453 0.852975960740514
"RPP25L" 649.166990515339 -0.164527367835977 0.256987436731156 -0.640215607146954 0.522032437562713 0.855177683212453 0.852975960740514
"TIGIT" 46.2371308970187 -0.508348368685892 0.794303852724901 -0.639992324023075 0.522177589738858 0.855177683212453 0.852975960740514
"ZNF546" 521.635835540933 -0.160043165226122 0.250078667905102 -0.639971280104764 0.522191271065659 0.855177683212453 0.852975960740514
"CCNDBP1" 4826.60211864312 0.167295927131037 0.261518763711339 0.639709077684751 0.5223617527247 0.855209970271353 0.852977480700861
"EPS15" 23088.7003457761 0.134880107843337 0.210912674378713 0.639506887106972 0.522493234752001 0.855209970271353 0.852977480700861
"GPX8" 1182.33365775836 0.639894994231954 1.00020061697796 0.639766646180798 0.522324319755118 0.855209970271353 0.852977480700861
"PNPLA8" 11472.7262548609 0.1143345367558 0.178737296575798 0.639679232852855 0.522381159379346 0.855209970271353 0.852977480700861
"PPT2-EGFL8" 141.428409637198 0.390953887503252 0.61132627425167 0.639517560376122 0.522486293632238 0.855209970271353 0.852977480700861
"TOP3A" 3834.24729184048 -0.134246320351855 0.20991702109192 -0.639520890938475 0.52248412768586 0.855209970271353 0.852977480700861
"AMZ2" 6681.33763265781 0.0632142062292052 0.0989096072537443 0.639110880978776 0.522750801887179 0.855225614516015 0.852988423350027
"LOC102467214" 24.3639820686284 0.950976828989825 1.48793143569598 0.639126781097281 0.522740459002945 0.855225614516015 0.852988423350027
"PNKP" 1700.0271294306 0.158701575477938 0.248274205482133 0.639218944109593 0.522680509861806 0.855225614516015 0.852988423350027
"RPS10-NUDT3" 54.8323301749261 0.212484555840186 0.332370361778207 0.639300552261571 0.522627429273486 0.855225614516015 0.852988423350027
"TRA2A" 7821.49132904816 0.0981945162907904 0.153607704190948 0.639255151998927 0.522656958734734 0.855225614516015 0.852988423350027
"LINC01184" 519.885059541332 0.0912839589185963 0.142879018131887 0.6388898811884 0.522894571147512 0.855353736032315 0.853141132829064
"MAPK6" 32930.7470941607 0.0745056124646652 0.116633146928798 0.638803071224248 0.522951050077416 0.855353736032315 0.853151406042237
"PMS2P4" 738.189787553148 -0.125592735395937 0.196632289765109 -0.638718775771598 0.523005896052827 0.855353736032315 0.853159013509318
"MRPL46" 1414.94640561067 -0.0757929158316881 0.118736494314214 -0.638328731780779 0.523259712633105 0.855551953898885 0.85332742201203
"OTOL1" 36.46164402063 0.685885983997213 1.07448211061006 0.638340999095637 0.523251728858211 0.855551953898885 0.85332742201203
"TOMM20" 49588.1948029278 0.0742885656824302 0.116377895336563 0.638339140500769 0.523252938459001 0.855551953898885 0.85332742201203
"PCDH7" 13700.1872157305 -0.175407049084904 0.274840958221569 -0.638212914916037 0.523335091278429 0.855602919125082 0.853368490967252
"DND1" 261.8265316196 -0.169056717064321 0.265015820707081 -0.637911791881956 0.523531101301107 0.855778795150475 0.853524381781753
"OPLAH" 39.0102886407161 0.580990475599501 0.910709274705688 0.637953836351627 0.523503731031609 0.855778795150475 0.853524381781753
"LOC100505666" 153.268245924959 0.215549771578193 0.337986595556378 0.637746509512796 0.523638704564202 0.855810123976994 0.853536108944966
"LOC101928414" 139.42461081047 -0.233982042340776 0.366882735354139 -0.637757026410416 0.523631857443356 0.855810123976994 0.853536108944966
"SLC35B1" 4504.39613912157 0.0995096801696522 0.156103087552468 0.637461319502766 0.523824397593354 0.85595938138114 0.853655699979093
"SMYD2" 3587.9731528678 -0.120500417426854 0.189049180022243 -0.637402486552314 0.523862709127809 0.85595938138114 0.853655699979093
"SMYD3" 2429.85156874381 -0.126803535418981 0.198931290659922 -0.637423780835739 0.523848842299315 0.85595938138114 0.853655699979093
"CCNI" 57116.5708469782 0.0582982902472209 0.0915631254775004 0.63670052702107 0.524319930226543 0.856417244459829 0.854155148886686
"CEP78" 3177.72938383733 0.159395098426592 0.250323975557259 0.636755221195872 0.524284297850477 0.856417244459829 0.854155148886686
"TMEM259" 13405.6262311655 -0.112635090517081 0.176882253647678 -0.636780051103557 0.524268121974134 0.856417244459829 0.854155148886686
"MYL6" 40535.5609088933 0.07484027707187 0.117582816152425 0.636489918517115 0.524457149870966 0.856549647871674 0.854296829065468
"CD4" 33.2279253604381 -0.473053927698789 0.743671542828572 -0.636105996337465 0.52470733745516 0.856549647871674 0.854300721781542
"CTSD" 9637.05720612389 0.155331193520047 0.244172195414409 0.63615430600695 0.524675852506867 0.856549647871674 0.854300721781542
"EFHC1" 4077.5046036978 0.144682811252765 0.227358048416284 0.636365469621977 0.524538241820713 0.856549647871674 0.854300721781542
"OC90" 7.97646737447592 0.80308293223793 1.26216648540481 0.636273377184755 0.524598254164322 0.856549647871674 0.854300721781542
"ZNF37A" 5198.94271573335 0.14780403349307 0.23235948908382 0.636100699290799 0.524710789767829 0.856549647871674 0.854300721781542
"DNTTIP2" 7384.11059533373 0.0563548577261335 0.0886092706481276 0.635992795267685 0.524781117982984 0.856592203545811 0.854333408678417
"PLEKHH1" 3038.39411131876 0.0910371009179628 0.143178753324295 0.635828283207405 0.524888350702563 0.856622745551682 0.854426163375553
"ARL6" 1902.89078429041 0.156122051269218 0.245631541947971 0.635594476308287 0.525040770680586 0.856642669935453 0.854437588998135
"LBH" 30578.2054244015 0.167468889289789 0.263452403585813 0.63567037920472 0.524991286689719 0.856642669935453 0.854437588998135
"RANBP1" 9444.13445609568 -0.14766446258348 0.232327974613515 -0.635586234628546 0.52504614388939 0.856642669935453 0.854437588998135
"ACVR2A" 15244.035627356 0.0728764690300164 0.114696443713292 0.635385602819444 0.525176955591758 0.856642669935453 0.854459509064511
"MTSS1" 18458.9382792296 -0.0996405934950241 0.156831749310001 -0.635334324417117 0.525210391725436 0.856642669935453 0.854459509064511
"NDST1" 19384.1937096901 -0.0861079414360466 0.135516991343299 -0.635403284728433 0.525165426337847 0.856642669935453 0.854459509064511
"C9orf89" 1170.18859596842 -0.167336007664555 0.263563399240644 -0.63489850315586 0.525494613383862 0.856961808849954 0.854758316316403
"ZFP28" 3572.11580304343 -0.05585027182331 0.0879590111114382 -0.634957932309533 0.525455851916847 0.856961808849954 0.854758316316403
"LOC100132077" 718.11010153403 0.115348425769752 0.181724435427235 0.634743618812557 0.525595640446027 0.857021575781527 0.85479446123583
"NET1" 2979.14274834073 0.151302105102509 0.23838119647484 0.63470654288153 0.52561982559299 0.857021575781527 0.85479446123583
"ATXN3" 3902.52392292305 0.0969135882679705 0.152714433045796 0.634606607477029 0.525685017685769 0.857037165231166 0.85479446123583
"CCT6P3" 774.51580033553 0.085287251074119 0.134404582528828 0.634556125017731 0.525717951101808 0.857037165231166 0.85479446123583
"PDE3A" 1052.40931652572 -0.237110109700287 0.373715866481146 -0.634466264258141 0.525776576485743 0.857045795793018 0.854808030681277
"COL4A1" 3336.16368762019 0.474316111626153 0.748325224513813 0.633836861418531 0.526187294150508 0.857470997336423 0.855382476996025
"PNPLA2" 1518.96331467591 -0.114252787333637 0.180274669161077 -0.633770611619044 0.526230535080373 0.857470997336423 0.855382476996025
"TDRD12" 20.6145486876427 -0.685077604854132 1.08116331610529 -0.63364858449139 0.526310186359652 0.857492618428404 0.855430160449373
"EMB" 5386.53898590686 0.234817721308825 0.370657332954335 0.633516999211113 0.52639608347359 0.857492618428404 0.855487985387105
"TNFAIP8" 184.265010774845 0.516158793049523 0.814982023470427 0.633337642039723 0.526513176972299 0.857611178852203 0.855596494141278
"GOT2" 15325.626866845 -0.0747949808417378 0.118162390757727 -0.632984660873129 0.526743659907411 0.857914398203149 0.855889225087059
"LOC644838" 17.8668870107423 -0.503616196959284 0.795952972540922 -0.632721045505476 0.52691582405683 0.858122589935702 0.856039515879737
"AJUBA" 2093.52015494522 0.594167420364672 0.939404712411944 0.632493548855139 0.527064422575599 0.858172744949779 0.856039515879737
"ATP13A4" 142.485420771332 0.213135979091616 0.337016263834788 0.632420455518726 0.527112170945248 0.858172744949779 0.856039515879737
"C1orf174" 1659.53416250043 -0.0795884061877753 0.125917888430143 -0.632065921530518 0.527343802304075 0.858172744949779 0.856039515879737
"FAM193B" 4732.78806385352 0.115975944431192 0.183449076652874 0.632196937413011 0.527258198293794 0.858172744949779 0.856039515879737
"NOLC1" 18892.3374544477 -0.0449414497407659 0.0711104316001895 -0.631995176086741 0.527390029370294 0.858172744949779 0.856039515879737
"P2RY11" 209.160284176697 0.129047890753726 0.204180599741722 0.632028169752492 0.527368470122293 0.858172744949779 0.856039515879737
"SLC6A3" 19.023554031687 -0.578929348403304 0.915706155487935 -0.632221750322101 0.527241986672228 0.858172744949779 0.856039515879737
"ULK1" 8294.50944544232 -0.0792581358241422 0.125407579981385 -0.632004348029895 0.527384036047602 0.858172744949779 0.856039515879737
"ZNF709" 2959.3547658688 -0.0769499423253066 0.12175071106351 -0.632028689221917 0.52736813068588 0.858172744949779 0.856039515879737
"ZSCAN25" 2198.2570412607 0.0758063257427096 0.119895825987095 0.632268263874916 0.527211597526346 0.858172744949779 0.856039515879737
"ATXN7L1" 2034.07349591263 0.0863927416600312 0.136810342823216 0.631478146149129 0.527727934040672 0.858217497304694 0.856097576968079
"EIF5A" 21879.8314082333 -0.113451830349873 0.179652498922735 -0.631507109726685 0.527709001990313 0.858217497304694 0.856097576968079
"IPO9-AS1" 101.330414851664 -0.207689851083699 0.328738156514225 -0.631778961365296 0.527531322972002 0.858217497304694 0.856097576968079
"NOP58" 7683.66004511564 0.0844934599348496 0.133777889400386 0.631595103746689 0.52765148679929 0.858217497304694 0.856097576968079
"RPL15" 107458.767624927 -0.0656553967017594 0.103967154191756 -0.631501335322359 0.527712776403637 0.858217497304694 0.856097576968079
"TACC3" 3395.20672297195 -0.454628883694481 0.719795247573888 -0.631608620961077 0.527642651877935 0.858217497304694 0.856097576968079
"ISCU" 4954.29471796715 0.112945287453946 0.178910985068459 0.631293195388356 0.527848835320758 0.858262873323621 0.856130323343656
"RUNDC3A" 11756.8011081253 -0.165415357025606 0.261996940606605 -0.631363697005839 0.527802747141757 0.858262873323621 0.856130323343656
"PRPH" 6601.92600809271 -0.590257804896119 0.935123345371008 -0.631208500801502 0.527904204412128 0.858262873323621 0.856138450749842
"LEAP2" 30.2408550862122 0.45466724987799 0.72102167285221 0.630587494103225 0.528310277987877 0.858404118769413 0.856339787418606
"MIR3653" 19.906770605516 0.401462914042788 0.636340845864702 0.630892888067328 0.528110562323004 0.858404118769413 0.856339787418606
"PRDM10" 2961.81934930221 0.0694346966333391 0.110116540316003 0.630556467121848 0.528330570568423 0.858404118769413 0.856339787418606
"SH2D7" 6.35569717389349 -0.824009288745782 1.30639786346681 -0.630749109279079 0.528204583214389 0.858404118769413 0.856339787418606
"SPAG16" 2899.74033333086 0.101681846248114 0.161213701437372 0.630727074321381 0.528218993230898 0.858404118769413 0.856339787418606
"TRMT112" 4494.16678859834 -0.114844651259318 0.182129555005928 -0.630565705031125 0.528324528655946 0.858404118769413 0.856339787418606
"DSE" 1178.20365162299 0.175682676013211 0.278657119445358 0.630461824779109 0.52839247196425 0.858432628422403 0.856358476250163
"AHSA1" 10950.3271343897 -0.0839631663521403 0.133227852915239 -0.630222318493406 0.52854913899718 0.858598955425297 0.85650489865116
"MDFIC" 987.200704322972 -0.732020777131049 1.16162488540864 -0.630169675534747 0.528583577239455 0.858598955425297 0.85650489865116
"MAN2C1" 5940.6679177431 0.187218860718439 0.297183211454142 0.629977917670253 0.528709032048391 0.858730665178295 0.856578051687977
"P2RX2" 6.56701247331679 -0.682518087996233 1.08353905630311 -0.629897080336815 0.528761923245946 0.85874450469934 0.856578051687977
"CCDC102A" 209.877438861019 -0.600870690767724 0.954499229796897 -0.629514065606507 0.529012563218746 0.858750428230754 0.856578051687977
"COLEC10" 18.167351287132 -0.427522039747604 0.678903999777439 -0.629723848861925 0.528875276234378 0.858750428230754 0.856578051687977
"FRA10AC1" 2303.18894448613 0.128011890935434 0.203284886269545 0.629716715711453 0.528879944034192 0.858750428230754 0.856578051687977
"LOC644172" 70.5638461046687 0.401547168569297 0.637831375684534 0.629550667899252 0.528988608531157 0.858750428230754 0.856578051687977
"LUC7L3" 26654.1332252027 0.243933590338177 0.38749806336398 0.629509185724751 0.529015756941339 0.858750428230754 0.856578051687977
"TMEM120A" 2384.28621257058 -0.134473278255484 0.2136243857197 -0.629484680798234 0.529031794760529 0.858750428230754 0.856578051687977
"ARL8A" 11695.703234483 -0.202858646840202 0.322520947817677 -0.628978205021521 0.529363325002861 0.859144468939654 0.857033224299937
"CDC25B" 3468.53507029848 -0.375775371640222 0.597513784789886 -0.628898246711349 0.529415673978899 0.859157383379811 0.85703636196108
"ECHDC3" 18.2007867953484 0.604599990161925 0.961646104975633 0.628713605799136 0.529536569066377 0.859255659793998 0.857114909009098
"TTF2" 1093.43346211344 0.266677212845216 0.424192581671755 0.628670147399168 0.529565025835631 0.859255659793998 0.857114909009098
"WIPF1" 1516.79785037048 0.167388069533974 0.26629107734993 0.628590605437416 0.529617112308401 0.859268135771381 0.857117613170407
"CNKSR2" 4014.95850082359 0.0781198712184376 0.12430195838706 0.628468547335212 0.529697044695153 0.859325783992456 0.857138205897851
"CCDC78" 199.127811738744 -0.248779156259284 0.395977193477859 -0.628266375834079 0.529829454562252 0.859327824986274 0.857138205897851
"NOL11" 5810.10939402691 0.128287928687728 0.204189258646624 0.628279516454616 0.52982084775495 0.859327824986274 0.857138205897851
"SHFM1" 5359.10638749246 0.0995296668575377 0.158420323724532 0.628263246265068 0.529831504369185 0.859327824986274 0.857138205897851
"GPR108" 1258.20307577222 0.190953399626143 0.304042391948654 0.628048603361834 0.529972100919742 0.8594838311715 0.857284080659994
"IQUB" 123.959994825331 0.221603697048563 0.353011653553567 0.627751788978648 0.530166553102911 0.859655116350012 0.857435461311129
"SEC24C" 15180.9746872696 -0.0850062639559866 0.135411567336004 -0.627762203985541 0.530159729299778 0.859655116350012 0.857435461311129
"SAP30" 1293.60980362862 -0.305506821205687 0.486961651611843 -0.627373470158193 0.530414453861031 0.859840969932691 0.85759164337531
"SCAI" 8973.13342635686 -0.120873831991623 0.192628246788815 -0.627497960484171 0.530332872658979 0.859840969932691 0.85759164337531
"YDJC" 802.45727200231 -0.167484840812902 0.266956241849819 -0.627386869294943 0.530405672811018 0.859840969932691 0.85759164337531
"MMP1" 123.846641152063 0.470348469746062 0.749860545762188 0.62724792283608 0.530496734188781 0.859874254553679 0.857643113155522
"ATP6V1B2" 31922.9508976813 -0.106484129252959 0.16988184944162 -0.626812867901774 0.530781907582158 0.859874254553679 0.857695407574958
"B4GALNT4" 15002.0155840815 -0.1262664249939 0.201485238891094 -0.626678290126004 0.530870137483842 0.859874254553679 0.857695407574958
"C5" 274.374461639499 0.398416117108988 0.635777317600498 0.626659847842103 0.530882228922492 0.859874254553679 0.857695407574958
"COL5A3" 281.911197606043 -0.767768759207318 1.22440755009992 -0.627053270902046 0.530624316625833 0.859874254553679 0.857695407574958
"NOX4" 101.494764181689 0.405536168328438 0.64707698679003 0.626720122346168 0.530842711261934 0.859874254553679 0.857695407574958
"SAP18" 13094.028974933 0.0915296446141331 0.145976272235786 0.627017276248094 0.53064791062616 0.859874254553679 0.857695407574958
"SCAF8" 10993.5042452994 0.07232153482349 0.115353520817986 0.626955591044373 0.530688345666548 0.859874254553679 0.857695407574958
"ADORA2B" 58.6807288364622 -0.774695663318107 1.23814927680594 -0.6256884188606 0.5315193309204 0.859874254553679 0.857806051393382
"DERL3" 263.775228019266 0.536589708021531 0.857436292817288 0.625807086213312 0.531441483345603 0.859874254553679 0.857806051393382
"DYRK3" 794.001108273087 -0.209081855028262 0.334316185949672 -0.625401532487384 0.531707556589816 0.859874254553679 0.857806051393382
"HDGFRP3" 22766.6970273691 -0.0514586230455247 0.0822545490455881 -0.625602153833518 0.531575925708774 0.859874254553679 0.857806051393382
"HSD17B8" 352.994502899021 0.197606684571974 0.315812683993236 0.625708511999494 0.531506149111431 0.859874254553679 0.857806051393382
"IRF6" 12.9449471041337 0.615533870081283 0.983175009260884 0.6260674491147 0.531270701609098 0.859874254553679 0.857806051393382
"LOC151484" 66.009166021295 0.341651584533747 0.546157593400592 0.625554947257056 0.531606897214157 0.859874254553679 0.857806051393382
"MIR940" 14.8654682665983 0.409386439884049 0.654189846917893 0.625791491281629 0.531451713526285 0.859874254553679 0.857806051393382
"MRGBP" 1861.86522183881 -0.122808646271553 0.196354067686078 -0.625444879847834 0.531679114292879 0.859874254553679 0.857806051393382
"NUP62" 7877.44926098327 -0.106994368398379 0.171074065693479 -0.625427167844864 0.53169073590038 0.859874254553679 0.857806051393382
"PPP1R14B" 6327.48136264013 0.0997044929061544 0.159172214187122 0.626393830200428 0.53105665540239 0.859874254553679 0.857806051393382
"PPP2R2C" 11990.0988799131 -0.215171068623567 0.34404139973979 -0.625422024170079 0.53169411091092 0.859874254553679 0.857806051393382
"SLC18A3" 1793.28583167263 -0.460652835465292 0.735500561458685 -0.626312010628108 0.531110309945292 0.859874254553679 0.857806051393382
"TBCD" 11063.9435030472 -0.115144041269569 0.183904755352113 -0.626106927192334 0.531244808895912 0.859874254553679 0.857806051393382
"ZNF890P" 85.2549218885072 0.209254225631669 0.334172152057803 0.626186904992233 0.531192355359247 0.859874254553679 0.857806051393382
"GAA" 4456.71379904639 0.134589423219854 0.215280645072503 0.625181252009565 0.531852105165802 0.859904409141095 0.857957836599658
"ALOX15P1" 237.97037699051 -0.288299840113636 0.461210228127783 -0.625094203317971 0.531909232213442 0.859904409141095 0.857968582244851
"ELOVL3" 25.3949140599804 0.414864691556158 0.663920147944598 0.624871368703781 0.532055485032362 0.859904409141095 0.858018315940605
"FAM131A" 4470.90708736741 -0.129446160854844 0.207163393171284 -0.624850553339881 0.53206914779942 0.859904409141095 0.858018315940605
"LOC101927415" 45.5869003608165 0.436474630821776 0.698650430051214 0.62473965812886 0.532141940078686 0.859904409141095 0.858018315940605
"TSPAN3" 35256.6892126299 -0.0678291404783616 0.108561639590464 -0.624798416219939 0.532103370288345 0.859904409141095 0.858018315940605
"UCHL1" 83860.6620218237 0.164797812435373 0.263983148583744 0.62427398612186 0.532447665014483 0.860254788270332 0.858425265551409
"C2orf42" 811.785254091136 -0.0760849415702362 0.121898187450686 -0.624167948362781 0.532517293794475 0.860272808025804 0.858425265551409
"HN1L" 13457.4184013223 0.134704128718618 0.215829935353055 0.624121619173301 0.532547716903852 0.860272808025804 0.858425265551409
"NR1D2" 4422.03123876693 0.0806735741164486 0.12927470473697 0.624047637784915 0.532596300278587 0.860279485527606 0.858425265551409
"DDX10" 2727.5793315606 0.0994046455507544 0.159341796206718 0.623845393469736 0.532729125012201 0.860300040709061 0.858497930992163
"SLC25A27" 2533.4033491787 -0.13379324418182 0.214472324878815 -0.623825215012789 0.532742378211124 0.860300040709061 0.858497930992163
"E2F2" 944.76362976732 -0.701829534717771 1.12570753843568 -0.623456369220959 0.532984665307937 0.860378661529112 0.858517955939597
"FBXL6" 1474.8223318325 0.153106346545013 0.24562053423759 0.623345059566202 0.533057793241479 0.860378661529112 0.858517955939597
"HK1" 39056.3113840368 -0.146737794218795 0.235297828232319 -0.623625790859042 0.532873368852027 0.860378661529112 0.858517955939597
"LOC93622" 2643.12381254616 -0.0935799876142503 0.150120596495158 -0.623365412868373 0.533044421201749 0.860378661529112 0.858517955939597
"POLR2L" 2599.37272931942 -0.151263385554418 0.242595521459376 -0.623520931649795 0.532942251573157 0.860378661529112 0.858517955939597
"SHKBP1" 2163.86936400891 -0.11147177757595 0.178823445597681 -0.623362206244144 0.533046527930037 0.860378661529112 0.858517955939597
"ZBTB1" 3232.21836764521 0.0942909142611233 0.151312712675272 0.623152626068364 0.533184229679371 0.860510972416157 0.858640247113667
"MDP1" 553.344659819213 0.132154986643683 0.212146564068341 0.622941913879456 0.533322693333294 0.860662670455481 0.858781881924544
"SIRT4" 223.316722318105 0.148461762674803 0.238401543515841 0.622738261193088 0.533456535304425 0.860735121657511 0.858916048556732
"PCAT1" 13.0257241719088 0.655860699082282 1.05424746067083 0.622112666664572 0.533867786558504 0.861326870711344 0.859482776496785
"SNORA8" 189.412802809739 0.164158064194901 0.263907572904629 0.622028623082461 0.533923047049382 0.861344223772087 0.859482776496785
"ANKHD1-EIF4EBP3" 127.895199056917 0.251882199258706 0.405604580905626 0.621004325681698 0.534596777058306 0.861367429167687 0.859482776496785
"APOL4" 15.5712496695703 0.470369641275137 0.75738941822342 0.621040682583691 0.534572856022431 0.861367429167687 0.859482776496785
"ARHGEF11" 13911.2842834641 0.104469918321105 0.168202200163351 0.621097216443354 0.534535660623388 0.861367429167687 0.859482776496785
"CHRNB4" 444.011297733228 -0.286638984080481 0.461499314819482 -0.621103812889954 0.534531320699404 0.861367429167687 0.859482776496785
"CNNM3" 2437.63907367884 -0.113021674440419 0.18187840717192 -0.621413372801235 0.534327675517905 0.861367429167687 0.859482776496785
"MOV10" 1132.61250188759 0.44039624269167 0.70920290218495 0.620973548380687 0.534617027415963 0.861367429167687 0.859482776496785
"NELFCD" 5913.47486866512 0.180794641775067 0.290880216003064 0.621543273926758 0.534242231228139 0.861367429167687 0.859482776496785
"NT5M" 901.447567373018 0.178702654024342 0.287686475574288 0.621171550270518 0.534486756055139 0.861367429167687 0.859482776496785
"PRKACB" 50218.4751101729 0.16970095393379 0.272896057730463 0.6218519803661 0.53403920291032 0.861367429167687 0.859482776496785
"RPL31" 33795.2655648736 -0.110645440975921 0.178178400837779 -0.620981221380796 0.53461197882151 0.861367429167687 0.859482776496785
"SAFB2" 6445.99510295571 -0.0844231227077704 0.135952971319057 -0.620972987119527 0.534617396709223 0.861367429167687 0.859482776496785
"SLC2A6" 2988.16779950061 0.217509574824561 0.350125827070167 0.621232591279167 0.534446598582057 0.861367429167687 0.859482776496785
"UCN" 190.846575443505 0.166459799951815 0.267957070298923 0.6212181666493 0.534456088076272 0.861367429167687 0.859482776496785
"ZFP36L2" 1739.56970408819 -0.676659473505755 1.08871267283953 -0.621522547120647 0.53425586411345 0.861367429167687 0.859482776496785
"RRP9" 1617.65237659235 0.130915076033137 0.21085196866525 0.620886192630142 0.534674506467648 0.861367429167687 0.859493313583253
"NRF1" 2666.76843224143 0.0729130504055232 0.11745872452296 0.620754658299313 0.534761060384422 0.861367429167687 0.859551175909573
"PPP3CB" 21455.8647470919 0.0911031131057636 0.14682503007913 0.620487617517699 0.534936803741776 0.861367429167687 0.859589848810391
"RBM27" 7755.19415196132 0.104659668935612 0.168667059488962 0.620510425999696 0.534921792016009 0.861367429167687 0.859589848810391
"TNFRSF19" 1875.25197453256 -0.262148767007214 0.422462647419334 -0.620525314151635 0.534911993282353 0.861367429167687 0.859589848810391
"AKAP10" 3546.59589778856 0.0695044808389209 0.112065098417169 0.620215230438529 0.535116095576654 0.861367429167687 0.859595670752369
"CCDC144CP" 218.595437611237 0.301676149925017 0.486499358270605 0.620095679051679 0.535194796788011 0.861367429167687 0.859595670752369
"CXXC5" 9012.80907441602 -0.199024354019006 0.320956275991583 -0.62009802863062 0.535193249993501 0.861367429167687 0.859595670752369
"MRPL51" 5498.23701782147 0.0802873003945981 0.129486193052911 0.620045261210133 0.535227988827233 0.861367429167687 0.859595670752369
"NAA60" 4520.92455633905 -0.0598011920399118 0.0964398424028096 -0.620088031564117 0.535199831361753 0.861367429167687 0.859595670752369
"TMEM98" 3853.1701492038 0.353981925297285 0.571083852704175 0.619842293948818 0.535361620618896 0.861367429167687 0.859595670752369
"TTC21B" 3572.01904039874 0.153849787014644 0.248170457154092 0.619935945555019 0.535299959167148 0.861367429167687 0.859595670752369
"USP46" 7187.82250243122 -0.0805398745916546 0.129900287218196 -0.620013060143356 0.535249188593342 0.861367429167687 0.859595670752369
"CHRDL1" 1108.90324698807 -0.504667978238776 0.814351755611551 -0.619717431393989 0.535443837338168 0.861369785237879 0.859595670752369
"SLC39A8" 166.638387769328 0.521043210990014 0.840884191497323 0.619637301139193 0.535496603078545 0.861369785237879 0.859595670752369
"TRMU" 2373.88684427223 0.0689828468451751 0.111321717638916 0.619671060672353 0.535474372120215 0.861369785237879 0.859595670752369
"ABCD3" 7430.81040830614 0.125839293815764 0.203151209912556 0.619436595380999 0.535628779238388 0.861415268909797 0.85964550890511
"SNRPA" 3814.72103084563 -0.261071584642906 0.421417042123869 -0.619508844082694 0.535581197464843 0.861415268909797 0.85964550890511
"LRRC29" 146.301538323323 -0.17340996190288 0.280032171427707 -0.619250141934666 0.535751584164855 0.86149353272903 0.859744128826401
"ABCD4" 3002.18975369708 0.185231956199842 0.299244635584479 0.61899841859504 0.535917400677967 0.861515144599208 0.859744128826401
"ATP8A1" 60020.7417120201 0.26672945288154 0.430841137298086 0.619090030618404 0.53585705053638 0.861515144599208 0.859744128826401
"NLRC5" 11.539501448038 -0.848315553828975 1.37039721964697 -0.619028951363101 0.535897286596389 0.861515144599208 0.859744128826401
"ZBED8" 2299.43261499362 -0.158362102391038 0.255852147797728 -0.618959441044976 0.535943078483748 0.861515144599208 0.859744128826401
"FAM183A" 30.2156317547198 0.676439009850053 1.09339876348639 0.618657193001729 0.536142215834996 0.861763677873143 0.859982433381523
"DMTN" 11144.11278449 -0.195500000734726 0.316197537945498 -0.618284386415506 0.536387892262429 0.861981668303128 0.860251963966452
"USP3-AS1" 57.5683402709304 -0.289647105586932 0.468496145249272 -0.618248642009254 0.536411450503403 0.861981668303128 0.860251963966452
"NUP210" 6606.22498102922 0.130677624471549 0.211421516774298 0.618090469055964 0.536515704575671 0.862077621117272 0.860338001649781
"ARHGAP1" 5860.64641186682 -0.118898380071151 0.192449292956959 -0.617816663518438 0.536696197843141 0.86222447190638 0.860546266106879
"LOC100133315" 104.741604949892 -0.32816315331842 0.531334575335753 -0.617620551252574 0.536825494287686 0.862297569695641 0.860599767184854
"LRRC40" 9880.57088542509 0.0946973052354122 0.153328026805283 0.617612495305062 0.536830805893499 0.862297569695641 0.860599767184854
"TCEB1" 6874.95142924529 0.120282262051008 0.194817548157159 0.617409792848727 0.536964464362986 0.862440684089729 0.860732873716304
"MTHFS" 111.347209835165 0.27046021488189 0.438170071644833 0.617249402421798 0.537070234872424 0.862467418330642 0.860821256063551
"FIP1L1" 5487.32821244268 -0.0957351531229959 0.155207325211849 -0.616821100372183 0.537352732756897 0.862849480608726 0.86119285535445
"MIER3" 5032.31288029729 0.112816670058828 0.182981027595548 0.616548456095635 0.537532601344753 0.862995102980204 0.86138847293886
"MRPL32" 3478.81059441254 0.111310309951872 0.18057537019546 0.616420222931771 0.537617209645216 0.863059346008088 0.86138847293886
"IGSF1" 3063.96003366909 -0.112364470813669 0.182313586833211 -0.616325271009367 0.537679863276999 0.863088336556609 0.86138847293886
"AP2S1" 5037.33313011753 -0.126198166867677 0.20499399513407 -0.615618846713732 0.538146109508379 0.863120077920305 0.86138847293886
"ARID3A" 2155.24339588344 0.21848481800644 0.354959494219269 0.615520422934441 0.538211086166123 0.863120077920305 0.86138847293886
"C14orf159" 2794.8048187235 -0.0977095044078812 0.158565896753914 -0.616207560441078 0.53775753919702 0.863120077920305 0.86138847293886
"CCDC126" 1395.91386521292 0.105871488083835 0.171847551245535 0.616077955818911 0.537843070390538 0.863120077920305 0.86138847293886
"CTSL" 3189.40232532829 0.112148291089806 0.182071592026306 0.615957106991205 0.537922829443675 0.863120077920305 0.86138847293886
"FAM43B" 152.519029199271 -0.233743560002219 0.379702150564362 -0.615597145433071 0.538160435755536 0.863120077920305 0.86138847293886
"KIAA1407" 997.66408394534 -0.212100020281081 0.344367951086342 -0.615911032405865 0.537953239786103 0.863120077920305 0.86138847293886
"LPAL2" 72.2204772477161 0.215661061284603 0.350222694186705 0.615782657332975 0.538037974995853 0.863120077920305 0.86138847293886
"SURF4" 12046.489097301 -0.0548567784076716 0.089101257887836 -0.61566783351956 0.538113771240946 0.863120077920305 0.86138847293886
"TPRKB" 1979.44491033339 0.111269747372491 0.18078399260621 0.615484511479193 0.538234794896154 0.863120077920305 0.86138847293886
"UNC5B-AS1" 16.1856283416234 0.443052735911471 0.719801352589399 0.615520843796197 0.538210808316448 0.863120077920305 0.86138847293886
"ZNF398" 3989.45619890606 0.0733793628195878 0.119190939669276 0.615645476268554 0.53812853008924 0.863120077920305 0.86138847293886
"NRXN2" 57358.5947641172 -0.187074273417156 0.30402339967202 -0.615328535957992 0.538337775960658 0.863213696432691 0.861472188357224
"ANXA6" 3693.67252877805 0.213444206426164 0.346997201670416 0.615117947345571 0.538476830378785 0.863293619545313 0.861532523364363
"TMEM167A" 39361.7020353238 0.0896743599158882 0.145776170017485 0.615151021632219 0.538454989801732 0.863293619545313 0.861532523364363
"MED13L" 13895.1937781007 0.0869223297543875 0.141335337823846 0.615007761630878 0.53854959462762 0.863338760409422 0.861567860945156
"ACTR5" 1148.94260042888 0.0974798662627157 0.15913886816861 0.612545931641505 0.540176618421855 0.863528840693433 0.861822888785954
"AK9" 1872.2642132188 0.0775527531550651 0.126620737444364 0.612480662491333 0.540219788251788 0.863528840693433 0.861822888785954
"AKR1B1" 10510.0925793361 -0.102879466341887 0.16787074231051 -0.612849296583147 0.539975991721243 0.863528840693433 0.861822888785954
"AKR7L" 103.952793261121 0.213891993208909 0.348071449384814 0.614505997509835 0.538881011084097 0.863528840693433 0.861822888785954
"ANKRD34B" 40.5865209934126 -0.364994506771487 0.594510802275304 -0.613940916421678 0.539254370915934 0.863528840693433 0.861822888785954
"BMP7" 2136.40927682372 0.573874134969939 0.936980088071651 0.612472070939094 0.540225470940128 0.863528840693433 0.861822888785954
"CECR5" 4369.00110148199 -0.127849623844253 0.208600161994418 -0.612893214568425 0.539946950188094 0.863528840693433 0.861822888785954
"CNTNAP2" 76086.8233738671 0.141820292621521 0.231284155738851 0.613186373136833 0.539753114001679 0.863528840693433 0.861822888785954
"GPR50" 216.172894916424 -0.625105902939944 1.02045351405434 -0.612576559667429 0.540156361258496 0.863528840693433 0.861822888785954
"KLHL14" 3679.97656107136 -0.228214943203376 0.371580103771621 -0.614174281364753 0.539100166548164 0.863528840693433 0.861822888785954
"LOC400684" 25.7107014518088 -0.373863865396894 0.608955697704685 -0.61394263458916 0.539253235493579 0.863528840693433 0.861822888785954
"MPZL1" 20682.733545217 -0.0841828973260699 0.137171255638423 -0.613706544671224 0.53940926280625 0.863528840693433 0.861822888785954
"MYO1E" 705.673714551935 -0.370777161004968 0.604807383345501 -0.613049991145956 0.53984328532013 0.863528840693433 0.861822888785954
"NUDT9" 2827.98453756866 -0.0588005980753417 0.0958449992222757 -0.613496776592134 0.53954791348707 0.863528840693433 0.861822888785954
"NUP214" 7411.1941971107 -0.118132931905027 0.192312053415343 -0.61427731547274 0.539032090049019 0.863528840693433 0.861822888785954
"PSMB7" 13675.3279849956 0.0639826240968036 0.104299031665423 0.613453673300163 0.539576405736359 0.863528840693433 0.861822888785954
"PTPN9" 12497.1249895643 0.113200675105151 0.184824153481194 0.61247771448156 0.540221738142953 0.863528840693433 0.861822888785954
"RABAC1" 5440.83939489551 -0.149342692899024 0.2429697156111 -0.61465558587583 0.538782196899117 0.863528840693433 0.861822888785954
"RAG1" 75.7904756980001 0.199415643169623 0.325594871744117 0.612465552978191 0.540229782118223 0.863528840693433 0.861822888785954
"S1PR3" 476.097275265779 0.561408188402848 0.914375276727672 0.613980061241366 0.539228503011208 0.863528840693433 0.861822888785954
"SCN8A" 8211.37946308711 0.104108407406703 0.169593387886741 0.613870674464201 0.539300790168619 0.863528840693433 0.861822888785954
"SNRPF" 3870.43646586922 -0.113195584078231 0.184204615048184 -0.614510033033765 0.538878345202692 0.863528840693433 0.861822888785954
"SPIN4" 4285.60162938534 -0.118247267857574 0.193021981277603 -0.612610372533228 0.540133998105587 0.863528840693433 0.861822888785954
"TARBP2" 2279.44042049823 -0.0869466871099964 0.141921191652106 -0.61264062186802 0.540113992193359 0.863528840693433 0.861822888785954
"TLE3" 5239.03604209506 -0.150555831056169 0.245214644860087 -0.613975691142233 0.539231390854405 0.863528840693433 0.861822888785954
"UBE2G2" 8229.14147583905 -0.0551872106742617 0.0899978607725033 -0.613205805122012 0.539740266821391 0.863528840693433 0.861822888785954
"UNC93B1" 81.9999926232376 -0.308401292647387 0.502659114736784 -0.613539640694431 0.539519580094727 0.863528840693433 0.861822888785954
"USP25" 3185.78384813002 0.114360852536871 0.186296692842034 0.613864104575603 0.53930513196831 0.863528840693433 0.861822888785954
"XPO5" 10451.6046134425 0.09606369953366 0.156762516120044 0.612797637543002 0.540010153162304 0.863528840693433 0.861822888785954
"YTHDF3" 14504.5708013933 0.0738297474312127 0.120387338836224 0.613268373110658 0.539698901926677 0.863528840693433 0.861822888785954
"FUBP1" 23289.2721596941 0.096825591675932 0.158132587108042 0.612306378126713 0.540335070560601 0.863625811844898 0.861909976975115
"ENPP1" 289.381569419116 -0.214263065068871 0.349989158050918 -0.612199150002526 0.540406003895454 0.863630616488641 0.86194225276542
"PCDHA9" 1009.03331617778 0.131237298731722 0.21442778817528 0.612034941219676 0.540514639987569 0.863630616488641 0.861956868301999
"PLOD2" 1327.42883312153 0.385081074332465 0.629184515375654 0.612032027047825 0.540516568023505 0.863630616488641 0.861956868301999
"RIPK1" 1634.04678377118 0.100370238643695 0.164047276071379 0.611837276712976 0.540645423964182 0.863765191959945 0.862081490603551
"ASB16" 14.2261491781085 -0.418306377724526 0.683887896792621 -0.611659278788744 0.540763209156034 0.86381075850164 0.862107588040298
"NARS" 16959.9729263063 0.0517388875601615 0.0845834684436455 0.611690304407805 0.540742677889797 0.86381075850164 0.862107588040298
"MIR600HG" 6861.64415734372 0.151205996869486 0.247267538566242 0.611507671998675 0.540863540859823 0.863845456896655 0.862186690872747
"CCNB1" 4598.44300662978 -0.480611952789237 0.786221176060765 -0.611293574153352 0.541005244298949 0.863912169815334 0.862249797929287
"HIPK3" 9321.84822325968 0.124444874815077 0.203562686987398 0.611334408367194 0.540978216212777 0.863912169815334 0.862249797929287
"C20orf27" 3519.99663412159 -0.185190227838052 0.303049598224289 -0.611088841309044 0.541140766738316 0.863949908202734 0.862249797929287
"LAIR1" 20.473030386069 0.335156619660582 0.548548490241662 0.610988136186337 0.541207434486408 0.863949908202734 0.862249797929287
"MYCT1" 37.8203917192055 0.38923345023719 0.637032013211186 0.611010816042227 0.541192419848403 0.863949908202734 0.862249797929287
"TBC1D1" 4138.77671556362 -0.164292871468829 0.268827688693713 -0.611145645997853 0.541103163304306 0.863949908202734 0.862249797929287
"CHGB" 27009.4082674069 -0.174451483966163 0.285890883954815 -0.610203031145739 0.541727322103043 0.863995928469904 0.862350768078074
"HSPD1" 39559.90167983 0.0872926228455302 0.143048285601095 0.610231870159945 0.541708220827615 0.863995928469904 0.862350768078074
"IGSF5" 116.1821938986 0.322366556604074 0.527984068900324 0.610561143019889 0.541490153585465 0.863995928469904 0.862350768078074
"KIAA0408" 25.6031996182206 0.438365905588359 0.718006107718549 0.61053227942762 0.541509267298203 0.863995928469904 0.862350768078074
"MARCH1" 3780.9799628682 -0.138055819984192 0.226209685582641 -0.610300216052226 0.54166295385032 0.863995928469904 0.862350768078074
"NOL9" 4363.79276259838 0.0983038587613576 0.161009968180828 0.610545172277497 0.54150072950332 0.863995928469904 0.862350768078074
"PFN4" 23.4295286147229 -0.375724759637886 0.615572954138496 -0.610365931628232 0.541619430769462 0.863995928469904 0.862350768078074
"ST7" 5662.30745471434 -0.0656608485400393 0.107515931737865 -0.61070808278095 0.54139285406647 0.863995928469904 0.862350768078074
"ZNF699" 1083.92113241045 0.0905544404509778 0.148375291265502 0.610306740958236 0.541658632361281 0.863995928469904 0.862350768078074
"BOD1" 7254.96532353331 -0.0832502795561086 0.136497220410948 -0.609904577583848 0.54192502001572 0.864168809210205 0.862503956682948
"RPL10" 57160.4330421799 -0.164820440375781 0.270210317968746 -0.609970935287694 0.541881061055468 0.864168809210205 0.862503956682948
"TTBK1" 7195.20706370896 -0.131708052077508 0.215982266856222 -0.609809564436072 0.541987965001497 0.864197979456169 0.862523391649392
"PTP4A2" 26182.510016672 0.0536332036494862 0.0879673579353958 0.609694378781673 0.542064278903707 0.86424845983214 0.862564096372325
"L3MBTL3" 2191.80355410325 -0.138849153482709 0.227797484796316 -0.609528913837042 0.542173913701743 0.864352053194689 0.8626578106545
"DMC1" 85.5557959732368 0.551355177504309 0.904808200228813 0.609361384396029 0.542284927672358 0.864457828034826 0.86275370160563
"HMGA2" 7587.95974937459 0.713570513915882 1.17172311063194 0.608992438094899 0.542529451191537 0.864705179804085 0.862981212547466
"KIF13A" 5275.85212927144 -0.142744563176923 0.234380061596962 -0.609030316846596 0.542504344070011 0.864705179804085 0.862981212547466
"NDST2" 3086.16117066119 0.0955929261470776 0.157069684747053 0.608602011909694 0.542788270595844 0.864816031627737 0.863150630287152
"STRN3" 5614.6630692601 0.0656884026648415 0.107930768645412 0.608616092419849 0.542778935344134 0.864816031627737 0.863150630287152
"VAMP1" 2504.80819087324 0.159780660884711 0.262519733885639 0.608642476204537 0.542761443347352 0.864816031627737 0.863150630287152
"HAPLN2" 284.249946314267 0.194659452921249 0.320079423691692 0.608159845691142 0.543081463519959 0.865133831921573 0.863536098139059
"BTBD1" 14802.0385218367 0.0954792557153607 0.157038776140058 0.607997961154547 0.543188826133252 0.865133831921573 0.863545280820219
"PAPSS2" 103.012836712773 -0.626195791891295 1.0298294362536 -0.608057771361945 0.543149158481316 0.865133831921573 0.863545280820219
"LOC100507156" 58.1402469309968 -0.296524058022088 0.488033817228404 -0.607589161968487 0.54345999077867 0.865133831921573 0.863823690943423
"RPSAP58" 2413.00910331004 0.184046843793935 0.30291750412295 0.607580748186915 0.543465572515196 0.865133831921573 0.863823690943423
"CAPN13" 8.46033994408258 0.637855740700424 1.0505413666383 0.6071686094014 0.543739021969266 0.865133831921573 0.86383204991989
"FAM69C" 75.501412582548 -1.14947852431092 1.8928644729797 -0.607269321559741 0.543672194264154 0.865133831921573 0.86383204991989
"LSM5" 3575.71260068351 0.0970517480255525 0.159851905876983 0.607135382547395 0.543761070595085 0.865133831921573 0.86383204991989
"MAP4" 43519.729343371 -0.054011938320121 0.0889733523733638 -0.607057471471544 0.543812772453887 0.865133831921573 0.86383204991989
"NMNAT1" 1252.91227897544 -0.0890026919114756 0.14652791291381 -0.607411176079662 0.543578073415293 0.865133831921573 0.86383204991989
"PAPPA-AS1" 38.8814983767015 -0.4789049440161 0.788922455116122 -0.607036776441622 0.543826506105087 0.865133831921573 0.86383204991989
"RNF41" 11959.8581077247 -0.0854679438098228 0.140766208809765 -0.60716236185153 0.54374316767506 0.865133831921573 0.86383204991989
"PRDX4" 3238.10135451144 0.0976573224024684 0.160907243583655 0.606916880977435 0.543906074617591 0.865189296305487 0.863877725576762
"CNOT3" 3762.77399377274 -0.098920348891512 0.163036558933682 -0.606737222243201 0.544025315806759 0.865307853560488 0.863986398321411
"NAA16" 2612.9131445211 0.147971212163722 0.243946310097665 0.606572864760614 0.544134412796769 0.865410257643904 0.864067896673368
"CHRM5" 17.9638600837269 -0.89544419938551 1.47675159565961 -0.606360746125044 0.544275228698111 0.865420865611505 0.864067896673368
"SIGLEC1" 29.2531566484078 -0.33998055326728 0.560677869769427 -0.606374126032643 0.544266345851567 0.865420865611505 0.864067896673368
"ACE2" 22.5814798481708 -0.3745666289265 0.61846356368215 -0.605640575972561 0.544753451979866 0.865431836350977 0.864067896673368
"ADCY10" 26.4448348057856 -0.422193512144084 0.697017229160935 -0.605714599985309 0.544704287298167 0.865431836350977 0.864067896673368
"ALOX5AP" 14.0810736996488 -0.517215349420326 0.854336264823998 -0.605400204481402 0.544913115209271 0.865431836350977 0.864067896673368
"CCDC88B" 529.345071248357 0.210098254485134 0.34712422065805 0.605253802476952 0.545010371974874 0.865431836350977 0.864067896673368
"FAM114A1" 283.956526954104 -0.403428316515635 0.666087134319791 -0.605668981923239 0.544734585280196 0.865431836350977 0.864067896673368
"FCF1" 4566.60733121974 -0.0762267153235719 0.125884545737311 -0.605528779383591 0.544827708329892 0.865431836350977 0.864067896673368
"GNAI3" 17196.1120497391 -0.0726043111935975 0.119966328421827 -0.605205745217988 0.545042298919193 0.865431836350977 0.864067896673368
"GRIK1" 6905.07070844464 0.309713763384196 0.511727045936646 0.605232351589523 0.545024622803763 0.865431836350977 0.864067896673368
"MID1IP1" 3067.70146736133 -0.14957337797356 0.246778980537354 -0.606102584782012 0.544446634692655 0.865431836350977 0.864067896673368
"MTF1" 2535.11702182667 -0.067903032771968 0.112112002921346 -0.605671391132011 0.544732985143848 0.865431836350977 0.864067896673368
"SAR1B" 7654.52855167058 0.14449825073328 0.238647451090271 0.605488347238297 0.544854564980398 0.865431836350977 0.864067896673368
"SLAIN2" 7509.52317099592 0.0556637671966846 0.0918749561031399 0.605864422228358 0.544604786295027 0.865431836350977 0.864067896673368
"STX10" 1356.60618331555 -0.183124151995832 0.302489594966906 -0.605389920985108 0.544919946388856 0.865431836350977 0.864067896673368
"TARDBP" 23010.9872240514 0.0982637541861636 0.16215986297841 0.60596840908312 0.544535731122266 0.865431836350977 0.864067896673368
"TIMM13" 3677.53651979732 -0.153386855655598 0.253213734211122 -0.605760410798685 0.544673862139686 0.865431836350977 0.864067896673368
"TRAPPC6B" 11910.440889732 0.155274545470023 0.256492590145447 0.605376340041532 0.544928968080701 0.865431836350977 0.864067896673368
"ARFRP1" 2930.5919827477 -0.101448332497198 0.167702579760936 -0.604930065129675 0.545225465525114 0.865651653795986 0.864277681994635
"BEX2" 13783.9139163487 -0.196629859098812 0.325126818648611 -0.60477895953371 0.545325875651205 0.865724780441813 0.86433132498146
"EBPL" 1799.77898261998 0.0768493925639896 0.127081317124791 0.604726125780749 0.545360986005301 0.865724780441813 0.86433132498146
"PCYT2" 4201.28719590395 -0.145324882330581 0.240355963710851 -0.604623576161427 0.545429137942398 0.865761956510881 0.86435212542242
"LOC283177" 405.460531384871 -0.198266305414402 0.328043976978507 -0.604389409129106 0.54558477539335 0.865873879174023 0.86435212542242
"PRMT9" 1979.4224280066 0.105371928227216 0.174346320347387 0.6043828628976 0.545589126616059 0.865873879174023 0.86435212542242
"PIH1D2" 264.949713435733 0.151823527276103 0.251236532094736 0.604305138310275 0.545640790783665 0.865884869205235 0.86435212542242
"IRGQ" 22583.4552365681 -0.132339836446388 0.219032503302814 -0.604201816857416 0.545709473153738 0.865922861639538 0.86435212542242
"ADCY7" 3447.74809760315 -0.198677508274967 0.329605452565218 -0.602773730618597 0.546659224661125 0.866016301391542 0.86435212542242
"ALKBH8" 1948.07514332259 0.0614338663190402 0.1018734839693 0.603040790649248 0.54648155366031 0.866016301391542 0.86435212542242
"AMPD3" 152.319206748643 0.398643467002485 0.661426345992946 0.602702733898563 0.546706462518691 0.866016301391542 0.86435212542242
"C11orf30" 4776.82288919013 -0.149507198200695 0.248646450326869 -0.601284265285724 0.547650667830784 0.866016301391542 0.86435212542242
"C14orf2" 7300.40029802356 -0.103827113924107 0.172488314387467 -0.601937089435962 0.547216014518408 0.866016301391542 0.86435212542242
"C8orf82" 1756.44466606225 0.113772946385114 0.188478683769999 0.603638268845042 0.546084164070288 0.866016301391542 0.86435212542242
"C9orf43" 38.5023221948155 -0.309404577383022 0.5141103621012 -0.601825211455507 0.547290491269036 0.866016301391542 0.86435212542242
"CD59" 15051.7453129256 0.0931031201548248 0.154225889706853 0.603680227306787 0.546056262400773 0.866016301391542 0.86435212542242
"CDC42BPA" 15637.2825150673 0.0953240825906263 0.158172785898438 0.602657922784727 0.546736278753683 0.866016301391542 0.86435212542242
"CLIC5" 113.454216317321 -0.429341554039728 0.712220820770456 -0.602820840838774 0.546627880865843 0.866016301391542 0.86435212542242
"COL24A1" 272.966578527575 0.518179296711037 0.85853111821133 0.603564956143483 0.546132917476675 0.866016301391542 0.86435212542242
"DDX23" 8283.41342109933 -0.119759369788591 0.199296655229336 -0.600910083768246 0.547899876545617 0.866016301391542 0.86435212542242
"EIF3L" 35852.3769502087 -0.182906683468336 0.303416999250142 -0.602822794768808 0.546626580878768 0.866016301391542 0.86435212542242
"FAM221A" 783.776931850544 0.120110240858172 0.199351919455968 0.602503558460602 0.546838995218308 0.866016301391542 0.86435212542242
"FRY" 16884.0982243431 0.169979815671398 0.281970762383927 0.602827804678403 0.546623247696959 0.866016301391542 0.86435212542242
"GAPDHS" 15.5024343612514 -0.459141195785212 0.762723253933062 -0.601976134092677 0.547190023817904 0.866016301391542 0.86435212542242
"GNRH2" 47.6911253785859 0.389079894322403 0.647141961983779 0.601228041417218 0.547688109923287 0.866016301391542 0.86435212542242
"HINT2" 1082.96394501542 0.096086777834875 0.159525474697204 0.602328737885017 0.546955335132899 0.866016301391542 0.86435212542242
"IGFBP3" 410.426991390898 0.466132882068198 0.775604584939815 0.600992942949621 0.547844686652354 0.866016301391542 0.86435212542242
"KLHL40" 20.0919566049003 1.30582696689399 2.1728952343684 0.60096177037894 0.547865449398268 0.866016301391542 0.86435212542242
"LOC100507642" 25.6086725466963 0.298751495790887 0.497080695497483 0.601012066042704 0.547831949752146 0.866016301391542 0.86435212542242
"LOC100652768" 45.4333974487278 -0.299871403818111 0.497207699734174 -0.603110941319761 0.546434888224321 0.866016301391542 0.86435212542242
"LOC154761" 123.097314573385 -0.251210303372877 0.416892045458271 -0.602578787745237 0.546788935268016 0.866016301391542 0.86435212542242
"LUZP1" 4103.19262185509 0.159004418958008 0.264597516605237 0.600929370003245 0.547887030346009 0.866016301391542 0.86435212542242
"MRPL54" 1209.02903413172 -0.154184836165442 0.255578150652836 -0.603278628363186 0.546323347911247 0.866016301391542 0.86435212542242
"NIPAL3" 4863.85286726018 -0.123396321552297 0.205095594139419 -0.601652717456306 0.547405329701397 0.866016301391542 0.86435212542242
"POU3F1" 2684.96199513928 0.241375329519268 0.400753873908426 0.602303172181994 0.546972349670304 0.866016301391542 0.86435212542242
"RPUSD4" 2245.96542094474 -0.0780524583028327 0.12962877473334 -0.602122934999539 0.547092308911615 0.866016301391542 0.86435212542242
"SLC43A1" 84.1828989349518 -0.216284254613894 0.358981454686313 -0.602494228574811 0.54684520377817 0.866016301391542 0.86435212542242
"SRFBP1" 1088.03433095551 -0.137534627788122 0.228875686145325 -0.600914103653605 0.547897198963051 0.866016301391542 0.86435212542242
"STX18-AS1" 462.571557944083 -0.0991345789850504 0.164688308965477 -0.601952740955229 0.547205595760809 0.866016301391542 0.86435212542242
"SYDE2" 354.588888518232 -0.210467981424179 0.349673661006009 -0.601898298026404 0.547241837245812 0.866016301391542 0.86435212542242
"TAL2" 43.1736585311342 0.213078311997356 0.354463282502803 0.601129432907261 0.547753780978983 0.866016301391542 0.86435212542242
"TGFBI" 105.631210904201 -0.303380247368935 0.502748556748478 -0.603443298437381 0.546213825374583 0.866016301391542 0.86435212542242
"TMED7" 8840.45410547106 0.0777907096469215 0.129111046371031 0.60251010144687 0.546834641217779 0.866016301391542 0.86435212542242
"TMEM110" 4141.02155685814 0.0637584667654051 0.106107493422224 0.60088561805618 0.54791617291203 0.866016301391542 0.86435212542242
"TMTC1" 5846.95279932289 0.131618864009473 0.218410133162621 0.602622516197424 0.546759838012881 0.866016301391542 0.86435212542242
"URB1" 4900.11743187536 0.0796990439220909 0.132581480416546 0.601132553895849 0.547751702410935 0.866016301391542 0.86435212542242
"USP19" 8349.08680437065 -0.0665293366717777 0.110216383292233 -0.603624748739745 0.546093154862867 0.866016301391542 0.86435212542242
"WNT5A" 1555.04079914475 0.490056246235662 0.81550008931599 0.600927274755668 0.547888425943935 0.866016301391542 0.86435212542242
"ZNF215" 698.436847198812 0.299206231698064 0.497588164638496 0.601312999306247 0.547631532997053 0.866016301391542 0.86435212542242
"ZNF529" 4651.27217893539 0.0895793252829994 0.148572252165272 0.602934424009074 0.546552314349942 0.866016301391542 0.86435212542242
"ZNF664" 35244.9967097681 0.100760208696996 0.167425666415362 0.601820562248939 0.547293586336887 0.866016301391542 0.86435212542242
"ZNF711" 11165.5936035033 0.111873137756731 0.185954369724854 0.601616073460725 0.547429727093802 0.866016301391542 0.86435212542242
"ZRANB1" 11645.2140526145 0.0490430290978373 0.0813252883487771 0.603047712385698 0.54647694911405 0.866016301391542 0.86435212542242
"HCG8" 396.943309215312 0.145912510425326 0.242968425860485 0.600541037003344 0.548145720355335 0.866103694202758 0.86439129154561
"LIG1" 4847.99288899324 -0.27586571986045 0.459391267565318 -0.60050275078689 0.548171228181729 0.866103694202758 0.86439129154561
"OARD1" 3495.93738333276 -0.106922834364955 0.178057545638697 -0.600495946304437 0.548175761664614 0.866103694202758 0.86439129154561
"PTRHD1" 1394.83311880137 -0.106844213612625 0.177931678338142 -0.600478872624235 0.548187137076696 0.866103694202758 0.86439129154561
"TTC13" 3594.20146961122 -0.0603537798208601 0.100511444600834 -0.600466743469323 0.548195218248619 0.866103694202758 0.86439129154561
"EBF2" 8880.55794539316 0.221260503063582 0.368770592591067 0.599994976575964 0.548509583362152 0.866529628307165 0.864806772395432
"GPR1" 251.702422177646 0.771923132950227 1.28714750434029 0.599716140028464 0.548695429861145 0.866681739127773 0.865019566308357
"CRTC2" 1449.9301371313 0.151526685278398 0.252697136652895 0.599637523738685 0.548747833782466 0.866693779584287 0.865021967745545
"FAM60A" 9788.53740345533 0.212348243917587 0.354471862318647 0.599055288982853 0.549136015784805 0.866949294719221 0.865312948777224
"RAB1B" 10169.1113697946 -0.0800381226861994 0.133578075583602 -0.599186074035827 0.549048808226063 0.866949294719221 0.865312948777224
"SNORD102" 25.7370709826351 0.572221090242461 0.955203472239192 0.599056752694855 0.549135039742877 0.866949294719221 0.865312948777224
"WDR92" 1194.5674399342 -0.0713376861298071 0.119054163562799 -0.599203622913848 0.549037107142712 0.866949294719221 0.865312948777224
"H19" 3504.44727618387 0.905729536098935 1.51253190602246 0.598816813379329 0.549295049060739 0.866949294719221 0.865323304185379
"LOXL1" 1287.28905427994 0.220858563088493 0.368817240739335 0.59882928098957 0.549286734167882 0.866949294719221 0.865323304185379
"TESK2" 70.5855865571271 -0.343950192368117 0.574383326889971 -0.598816463267577 0.549295282558003 0.866949294719221 0.865323304185379
"SYNJ1" 11599.3211274477 0.128083972702639 0.214000474896287 0.598521908723395 0.549491744835979 0.8670903570775 0.865552594640645
"OXTR" 172.598867800937 -0.230438758633122 0.385210414826663 -0.598215286408636 0.549696292883829 0.867342414191556 0.865794578035759
"RPS20" 29386.8499205824 -0.153316835067799 0.256385703302706 -0.597992918843772 0.549844657979329 0.867505788744757 0.865948034303527
"CNOT1" 26009.8296618285 0.120934508702417 0.202264305053536 0.597903365452485 0.549904414161628 0.867529347219119 0.865961925265083
"HSF2" 6301.83867712396 0.0664391333209365 0.111169910706153 0.597635933130773 0.550082882444781 0.867669446359926 0.866162738209106
"CCDC151" 255.095863505555 -0.127845741496432 0.213962148466568 -0.597515693372317 0.5501631325407 0.867725309036975 0.866208873525138
"APPL2" 3765.5636709219 0.15932319005844 0.267120297891645 0.596447335960475 0.550876425894098 0.867848248664907 0.866229014324932
"C8orf37" 738.333061111969 -0.141183543651501 0.236819991521365 -0.596163958728815 0.551065700218911 0.867848248664907 0.866229014324932
"CCNYL1" 3649.01609800337 0.0565693656932229 0.0948662187985519 0.596306740267026 0.550970329070217 0.867848248664907 0.866229014324932
"CXorf56" 1732.81260381851 -0.0474299742365497 0.079504752090428 -0.596567789842338 0.550795981598301 0.867848248664907 0.866229014324932
"FAM188A" 6189.27239617344 0.118819136417993 0.199260605457174 0.596300187613003 0.550974705747821 0.867848248664907 0.866229014324932
"FCGRT" 264.763129549568 0.36906898145323 0.618684539775027 0.596538231887021 0.550815721140122 0.867848248664907 0.866229014324932
"LOC101927688" 13.2153979188803 -0.595949523741079 0.999219320144442 -0.596415133020979 0.550897933384724 0.867848248664907 0.866229014324932
"MCAT" 1811.95394918077 -0.115769152595808 0.194042640899153 -0.596617073749144 0.550763069346743 0.867848248664907 0.866229014324932
"NIP7" 1785.65732202378 0.0823741171447538 0.138127414913803 0.596363272245112 0.55093257069205 0.867848248664907 0.866229014324932
"PCDHB5" 12552.2296642709 -0.0556884251613438 0.0934114096304998 -0.596162988885685 0.551066348054887 0.867848248664907 0.866229014324932
"PRC1" 5214.27117931597 -0.396574505040823 0.665256162510812 -0.596123008532638 0.551093054463765 0.867848248664907 0.866229014324932
"PRDX2" 28973.9681061294 -0.0793723987250023 0.133066228092211 -0.596487928326934 0.550849315915884 0.867848248664907 0.866229014324932
"SLC52A2" 2627.92169963707 -0.164659630059534 0.276064987627849 -0.596452420404373 0.550873030166404 0.867848248664907 0.866229014324932
"SNX29" 4773.51503126879 -0.0793044343805446 0.133021526542778 -0.596177449181816 0.551056688902708 0.867848248664907 0.866229014324932
"STX18" 3191.98634430653 -0.0624213076647933 0.104585878398481 -0.596842600747327 0.55061247266609 0.867848248664907 0.866229014324932
"TNFRSF9" 94.5331913492392 -0.436438387980767 0.731673019574885 -0.596493756506623 0.550845423567377 0.867848248664907 0.866229014324932
"TNRC6A" 15048.6314893972 0.0857241564656874 0.143775425268192 0.596236500819118 0.551017244603173 0.867848248664907 0.866229014324932
"TRIM67" 12501.7215719845 -0.171437778668218 0.287355099251204 -0.596606008088788 0.55077045901345 0.867848248664907 0.866229014324932
"FAM13A-AS1" 204.779534741121 0.289341880016011 0.485459438901556 0.596016591356637 0.551164142996224 0.867889579655758 0.866257771098383
"ARL1" 5468.36027800827 0.0649755000444781 0.1091428413146 0.595325348523674 0.551626015028755 0.867992429629967 0.866257771098383
"C8orf4" 247.759309924596 0.658287365046357 1.10544515174941 0.595495275369014 0.551512456321277 0.867992429629967 0.866257771098383
"CBX1" 38660.43307668 -0.0498006894879082 0.0836577912265516 -0.59529051338499 0.551649296073301 0.867992429629967 0.866257771098383
"CEP135" 1981.35035936912 0.169479636687123 0.284633616209518 0.595430852279828 0.551555507629276 0.867992429629967 0.866257771098383
"COL4A5" 2706.56798928045 0.708182965007646 1.18934853508305 0.59543770738171 0.551550926567354 0.867992429629967 0.866257771098383
"ERBB2" 4828.66561350139 -0.256554406459882 0.431053074820193 -0.595180550717332 0.551722789568454 0.867992429629967 0.866257771098383
"HSDL1" 26248.8673240387 -0.0700250304319399 0.117543186791946 -0.595738743717112 0.551349771326845 0.867992429629967 0.866257771098383
"KDM1B" 3892.85472767154 -0.0754751109523115 0.126801899234614 -0.595220666314029 0.551695977771678 0.867992429629967 0.866257771098383
"LOC550643" 5002.40922595345 -0.0942064566476162 0.158267194139927 -0.595236790287232 0.551685201278426 0.867992429629967 0.866257771098383
"LRGUK" 327.058376336593 -0.189665199256383 0.318526018557109 -0.595446488533487 0.551545058410547 0.867992429629967 0.866257771098383
"SERHL2" 36.1498889118687 0.268786843006008 0.451290424648979 0.595596157873445 0.551445043999696 0.867992429629967 0.866257771098383
"PBDC1" 2910.04169453056 -0.0450157337127624 0.0756657442592087 -0.594928843342262 0.551891036175498 0.868115987820269 0.866441915783511
"ABHD4" 1276.13171528053 0.171884957435629 0.289104580176232 0.594542491616187 0.552149330970331 0.86816948181004 0.866447367161399
"CADM3" 32690.8924200617 -0.125568250291471 0.211196325460663 -0.594556983970157 0.552139641060215 0.86816948181004 0.866447367161399
"TSSC1" 3228.44220534406 -0.0949422580535946 0.159649595311931 -0.594691504654879 0.552049701523716 0.86816948181004 0.866447367161399
"TTTY10" 17.240009899333 -0.403266023524196 0.678180379325774 -0.594629446409392 0.552091192314511 0.86816948181004 0.866447367161399
"ZNF559" 1971.34068163382 -0.125135103786049 0.210413097786329 -0.594711570251778 0.552036286430405 0.86816948181004 0.866447367161399
"MIR17HG" 352.299151419686 0.537171402327756 0.90432152028828 0.594004886842145 0.552508844460105 0.868523081195652 0.866851500984334
"RYK" 3750.96515964748 0.218857072030327 0.368430642007359 0.594025162613796 0.552495283319681 0.868523081195652 0.866851500984334
"PHYH" 2450.56460078287 0.113084552573962 0.190417014494455 0.593878403535494 0.552593444576649 0.868585521508688 0.866904230990829
"PFKFB2" 2182.35972690705 0.0812093175933123 0.136762206135631 0.593799412044983 0.552646282356092 0.868598030592806 0.86690712736076
"METTL3" 4241.91020598365 0.130485572388576 0.219842904113317 0.593540068599702 0.552819775831349 0.86868890317007 0.8669499020482
"OXSM" 789.826125255428 0.0970210928985879 0.163465772712605 0.59352542913778 0.552829570016319 0.86868890317007 0.8669499020482
"PFKM" 24559.7452692354 0.0815793274578195 0.137483006871521 0.593377533079823 0.552928521140441 0.86868890317007 0.8669499020482
"SCOC-AS1" 166.124373355824 -0.243715391731743 0.410649243036528 -0.593487984854423 0.552854621613687 0.86868890317007 0.8669499020482
"SH3KBP1" 6595.89593252821 0.15390747345543 0.259346815734793 0.593442695717594 0.552884922449322 0.86868890317007 0.8669499020482
"FAM105A" 2611.1068162594 0.194175085042304 0.327395862052314 0.59308961275533 0.553121181607172 0.868910727623443 0.86717200373511
"P2RX3" 6009.9830910955 0.465789465841102 0.785535003593252 0.592958256106288 0.553209089191902 0.868910727623443 0.867198612183321
"TBC1D2B" 2891.35793535214 -0.0513054908790258 0.0865314025557792 -0.592911814250944 0.553240171033486 0.868910727623443 0.867198612183321
"CELF5" 23243.8624085702 -0.147174449030471 0.248258975521848 -0.592826296495849 0.553297407189971 0.868910727623443 0.867208372788485
"ATP5H" 9292.04579248023 -0.081544345385341 0.137821760437061 -0.591665243041065 0.554074775386583 0.868910727623443 0.867264046384256
"CARKD" 7095.44809274557 0.0989599764880442 0.167163584999984 0.591994820451199 0.553854056803658 0.868910727623443 0.867264046384256
"CD97" 83.1406958876374 -0.3474646173466 0.586447608737084 -0.592490466616217 0.55352220275444 0.868910727623443 0.867264046384256
"EHD1" 7556.57436381093 -0.101406394658181 0.171122524295934 -0.592595247618085 0.553452060344448 0.868910727623443 0.867264046384256
"FAM71F1" 16.9456492459875 -0.614267624612292 1.03782976025904 -0.591877057427001 0.553932917968926 0.868910727623443 0.867264046384256
"GDI1" 70989.8039754843 -0.0913843648617693 0.154463553625776 -0.591624125670247 0.554102314783948 0.868910727623443 0.867264046384256
"GINM1" 2158.7208619934 0.0661651912135053 0.111714555195421 0.5922701039069 0.553669731982479 0.868910727623443 0.867264046384256
"KLHDC10" 19648.4232627863 -0.0687165755547846 0.116011881878495 -0.592323600325311 0.55363391523564 0.868910727623443 0.867264046384256
"MARVELD2" 29.0649202767168 0.361703385619331 0.610664018507851 0.592311606148253 0.55364194543908 0.868910727623443 0.867264046384256
"NAA10" 4277.17061150565 0.0823390353308844 0.139057484473479 0.592122284123355 0.553768705699841 0.868910727623443 0.867264046384256
"NKAIN3" 872.697008007888 -0.17207401812807 0.290375719301309 -0.592590931990141 0.553454949222478 0.868910727623443 0.867264046384256
"SAV1" 2032.48257357744 0.159507839479864 0.269505055990313 0.591854720104388 0.553947876996541 0.868910727623443 0.867264046384256
"SLC41A2" 2666.15067229455 0.22526129320037 0.3806099387947 0.59184290855283 0.553955787125905 0.868910727623443 0.867264046384256
"SNORD4A" 18.1534982855735 -0.541710013480405 0.915427116087682 -0.591756573473096 0.554013606920369 0.868910727623443 0.867264046384256
"WDR26" 24515.4111414923 0.0678114613538791 0.114590493047178 0.591772140520946 0.554003181235263 0.868910727623443 0.867264046384256
"C16orf13" 2104.28625229335 -0.143717555432762 0.243224561363926 -0.590884220848582 0.554597999188157 0.868948805941217 0.867264046384256
"ENTPD2" 22.5129207935458 0.493264910302891 0.834979095008278 0.590751209523396 0.554687130450141 0.868948805941217 0.867264046384256
"MIR4292" 83.4573435841806 -0.266116963928796 0.450420037445267 -0.590819550209582 0.554641334289807 0.868948805941217 0.867264046384256
"MST1P2" 217.055185911046 0.247473790497735 0.418581299769942 0.591220368979096 0.554372776606716 0.868948805941217 0.867264046384256
"MTBP" 665.651154474565 0.279131811725359 0.472437791176823 0.590832945497551 0.554632358115025 0.868948805941217 0.867264046384256
"MYOT" 69.5659698459881 1.32898213152834 2.24977923418674 0.590716685145664 0.554710266477407 0.868948805941217 0.867264046384256
"OXCT1" 12956.4429700139 0.114109043723037 0.193026352347066 0.59115785143091 0.554414660596711 0.868948805941217 0.867264046384256
"PCDHA7" 1187.1611641965 -0.20714740783357 0.35031263923033 -0.59132153578213 0.554305002606261 0.868948805941217 0.867264046384256
"PDHA1" 9468.58305872581 -0.0528246172437394 0.0893251721005536 -0.591374368518143 0.554269610335866 0.868948805941217 0.867264046384256
"PTCD1" 122.821118333753 0.117571122721964 0.198980352245002 0.590867999757082 0.554608868612032 0.868948805941217 0.867264046384256
"RPL7A" 65306.9152538415 -0.168255359920204 0.284691667352514 -0.591009078294748 0.554514338237318 0.868948805941217 0.867264046384256
"ZNF281" 9950.33896752244 0.0702137406171361 0.118720835155327 0.591418856894604 0.554239808749601 0.868948805941217 0.867264046384256
"LOC339874" 43.492018866264 0.38529212565315 0.652481737441716 0.590502543663249 0.554853780925994 0.869032942950691 0.867328901206586
"TLR5" 47.8418956360231 0.473075286772209 0.801052421333936 0.590567201562701 0.554810446246997 0.869032942950691 0.867328901206586
"SEMA3G" 17.8738448380195 -0.652996595809748 1.10613588745702 -0.590340303767714 0.554962523784007 0.869132924851567 0.867419129066094
"CDC25C" 623.029402376011 -0.572248763304484 0.970500604799762 -0.589642871394761 0.555430103172882 0.869457743759248 0.867886941642179
"EXD2" 4507.24904163708 -0.0936730219733396 0.15893998806041 -0.58936094759071 0.555619167862683 0.869457743759248 0.867886941642179
"GFY" 146.930836701683 -0.5640032671504 0.956792483695324 -0.589472928311588 0.555544067213341 0.869457743759248 0.867886941642179
"IMPDH2" 10120.3568947514 -0.192890410575598 0.327258401214167 -0.589413166659594 0.555584146164125 0.869457743759248 0.867886941642179
"MRPL20" 3854.54481622163 -0.0903336485509033 0.153234344081567 -0.58951306962112 0.555517147371857 0.869457743759248 0.867886941642179
"NOL8" 3652.54894211205 0.102394376627053 0.173669152721947 0.589594496329415 0.555462542388624 0.869457743759248 0.867886941642179
"RNF138" 4738.53324485791 0.111964952499033 0.189937695739029 0.589482525116398 0.555537631280057 0.869457743759248 0.867886941642179
"CENPE" 4988.40250510064 -0.39490386510417 0.670446656551757 -0.589016085388867 0.555850483231505 0.86961372162145 0.868144691524088
"DIP2A-IT1" 15.3604803737032 0.473385646658152 0.803925640887167 0.588842577698791 0.555966880805064 0.86961372162145 0.868144691524088
"LINC00087" 2499.24381088633 -0.218962436132094 0.371851292524812 -0.588844090457165 0.555965865920239 0.86961372162145 0.868144691524088
"NSA2" 6759.0330267966 0.0637372611577059 0.108247503645581 0.58881044838125 0.55598843605166 0.86961372162145 0.868144691524088
"CHORDC1" 3902.92145928978 0.174760155490419 0.297113799270143 0.588192658569598 0.55640298451459 0.869769396378921 0.868223543386643
"COL5A1" 1895.18534950778 -0.611199685075499 1.03912431673781 -0.588187260398521 0.556406607452014 0.869769396378921 0.868223543386643
"KDELC2" 551.968338945653 0.507565499162436 0.862628068500025 0.588394370293344 0.556267615622666 0.869769396378921 0.868223543386643
"LOC102467073" 34.4762518092891 0.504976685519578 0.858247145510045 0.588381433205324 0.556276297230211 0.869769396378921 0.868223543386643
"OR2AG2" 11.1663477186693 -0.554158617765092 0.941499927940716 -0.588591248198148 0.556135506202869 0.869769396378921 0.868223543386643
"POLR2F" 2767.76571679885 -0.104786441595441 0.178102490485162 -0.588349109043879 0.556297989083902 0.869769396378921 0.868223543386643
"TTC39A" 417.014846796917 -0.262018558058089 0.445514059428508 -0.588126350926386 0.556447487132572 0.869769396378921 0.868223543386643
"ZDHHC11" 999.336721296035 0.135749303528176 0.230795467163092 0.588180111146847 0.556411405630258 0.869769396378921 0.868223543386643
"ECI2" 2103.17342960204 0.210558815612517 0.358117318821054 0.587960437952821 0.556558847837305 0.869873208515158 0.868317607789486
"CDIPT" 7362.85790538279 -0.168967529789927 0.287452563957012 -0.587810132788363 0.556659741967332 0.869942730143381 0.868358323647893
"PLG" 14.5905903080613 0.496019724970905 0.844011200918433 0.587693296523966 0.55673817585801 0.869942730143381 0.868358323647893
"STEAP3" 480.625539081576 0.285778846009916 0.486222646530917 0.587753055208102 0.556698058307667 0.869942730143381 0.868358323647893
"ADAMTS20" 117.06365039214 -0.413309536877799 0.704951543718247 -0.586294959647595 0.557677317587778 0.870075518306639 0.868468633902154
"AKAP8" 3040.2741101329 0.0727294986614512 0.123863608970373 0.58717406400493 0.55708680937366 0.870075518306639 0.868468633902154
"ANO3" 137.801555372226 0.221893080919914 0.378318344099819 0.586524773066166 0.557522918900367 0.870075518306639 0.868468633902154
"CACNB4" 4758.20138831583 -0.115953468029158 0.197752687630765 -0.586355965212774 0.557636329357227 0.870075518306639 0.868468633902154
"EHD4" 697.633462271579 0.140987963862195 0.240229118823986 0.586889568393648 0.557277876210111 0.870075518306639 0.868468633902154
"FBXL17" 7659.62163948663 -0.106718732166195 0.181893623929786 -0.586709582560133 0.557398770910341 0.870075518306639 0.868468633902154
"FBXO11" 18643.4515241992 0.0618438769976381 0.105393628266055 0.586789524329875 0.557345073239913 0.870075518306639 0.868468633902154
"HDHD3" 781.359750623437 -0.0824217902894403 0.140466523353049 -0.586771768261688 0.557356999947389 0.870075518306639 0.868468633902154
"LOC646762" 3567.90617400201 0.0901589258250601 0.153748425355757 0.586405523285473 0.557603033511827 0.870075518306639 0.868468633902154
"MSTO1" 1025.04921454207 0.0841676710995728 0.143320715582068 0.587268007682928 0.557023723945707 0.870075518306639 0.868468633902154
"PAAF1" 3189.19255806488 -0.0915006477064902 0.156022683162697 -0.586457339738705 0.557568221396626 0.870075518306639 0.868468633902154
"PAICS" 17145.44411514 0.208389973040928 0.354855827307502 0.587252503705812 0.557034134997585 0.870075518306639 0.868468633902154
"PARP14" 148.817399354139 0.57767030717776 0.983969021316183 0.587081803048081 0.557148768201122 0.870075518306639 0.868468633902154
"RPS3A" 82928.0742772112 -0.161874695504542 0.275923768678267 -0.58666455695338 0.557429016160581 0.870075518306639 0.868468633902154
"SRXN1" 1879.62083275554 0.115881793903009 0.197360970667636 0.587156586791209 0.557098546124861 0.870075518306639 0.868468633902154
"TRIM2" 59732.9489777736 0.104915746317693 0.178740940081615 0.586970988682205 0.557223191204119 0.870075518306639 0.868468633902154
"TTC33" 7598.30672085905 0.0836058554657767 0.142597140589565 0.586308078269382 0.557668503364987 0.870075518306639 0.868468633902154
"ULK4" 317.409105486078 0.141890687802552 0.242056342267543 0.586188680178111 0.557748727810933 0.870116788493696 0.868500285905264
"DIO2" 87.0296515943923 -0.390866746494158 0.666947681048889 -0.586053085722486 0.557839841521131 0.870178100812587 0.868542404287036
"PTPRZ1" 32809.2891358505 -0.594054596944685 1.01375131889836 -0.585996373933445 0.557877951580168 0.870178100812587 0.868542404287036
"HEXA" 4625.31275759069 0.0714240514121928 0.121901381052587 0.585916671291701 0.55793151352628 0.870191515254059 0.868546255971091
"ACAA2" 3140.9674396569 0.223148432432335 0.381208287288495 0.585371409471636 0.558298008662845 0.870317886685413 0.868558057457951
"B3GNT9" 40.3277213816133 0.286380592134399 0.489404625846049 0.585161187717267 0.558439339467211 0.870317886685413 0.868558057457951
"CHCHD3" 5072.43075652271 -0.0981180086704223 0.16772498557541 -0.584993394596583 0.558552158237032 0.870317886685413 0.868558057457951
"EPHA6" 2703.61540322199 0.277427635861357 0.474205325341384 0.585036947152871 0.558522873815932 0.870317886685413 0.868558057457951
"FAM169A" 12311.5185580682 0.10533359365871 0.179947331751028 0.585357907970807 0.558307085117023 0.870317886685413 0.868558057457951
"GIGYF2" 13620.0667075991 0.0631623799364982 0.107857983051086 0.585606907803771 0.558139705222519 0.870317886685413 0.868558057457951
"IL11" 124.959838469991 -0.229099352747943 0.39156983747698 -0.585079162951134 0.558494488933326 0.870317886685413 0.868558057457951
"MAPKBP1" 6961.95533833142 0.0898447419528824 0.153395330367183 0.585707151174815 0.558072327629913 0.870317886685413 0.868558057457951
"PDIK1L" 5601.71031673858 -0.0832075524383246 0.142107947133901 -0.585523569346352 0.558195723355368 0.870317886685413 0.868558057457951
"PIK3C3" 4101.24955321202 0.0956046141764303 0.163378715622128 0.585171782091557 0.558432216517871 0.870317886685413 0.868558057457951
"SNHG8" 2289.49000578972 -0.211842824287829 0.362093857953363 -0.585049482709297 0.558514445137533 0.870317886685413 0.868558057457951
"SPINT2" 10297.34260438 -0.203400452674236 0.347346266207861 -0.585584105724966 0.558155031966975 0.870317886685413 0.868558057457951
"CD27" 18.0309149726553 -0.61008747518348 1.04343401633073 -0.584691955250676 0.558754864305088 0.870423506419887 0.868762047831587
"DPY19L2P2" 2868.40600540124 -0.129064273902043 0.220899674663921 -0.584266473449557 0.559041044837219 0.870448944632304 0.868762047831587
"GMPS" 7217.1776034844 -0.167346013008183 0.286415801954779 -0.584276467520479 0.559034321974383 0.870448944632304 0.868762047831587
"INPP5A" 5580.03167169984 -0.0900199011393349 0.154028367331502 -0.584437157251644 0.558926233772858 0.870448944632304 0.868762047831587
"NAMPT" 7765.84890489258 0.0837172745714339 0.143251331206969 0.584408353249294 0.558945608083928 0.870448944632304 0.868762047831587
"SEPT5-GP1BB" 2132.50666346619 0.129030536305236 0.220837990811338 0.584276898332528 0.559034032174409 0.870448944632304 0.868762047831587
"WNT2B" 262.202092642868 0.239568476324184 0.409931986779229 0.584410302319748 0.558944297078841 0.870448944632304 0.868762047831587
"CHCHD5" 1110.39873959387 -0.126692613123839 0.21688874351389 -0.584136415155753 0.559128536696037 0.870483636482509 0.868768121659361
"ITCH" 6563.09062082492 0.137541248608042 0.235491059783793 0.584061444771281 0.559178973241921 0.870483636482509 0.868768121659361
"TMEM170A" 1167.93970559069 0.0980138591301532 0.167822529879221 0.58403278273002 0.55919825629777 0.870483636482509 0.868768121659361
"FBXO15" 124.046552667806 -0.191010608280488 0.327236516820279 -0.583708108546431 0.559416710952522 0.870546998134496 0.868863167829382
"GCN1L1" 11263.0587313412 0.1243069023792 0.212981344255255 0.583651600161843 0.559454736437338 0.870546998134496 0.868863167829382
"IZUMO4" 349.759669226321 -0.201396126327386 0.345070252778774 -0.583638040965827 0.559463860845141 0.870546998134496 0.868863167829382
"KBTBD7" 3763.22238987616 0.0564359273538124 0.0966711841095032 0.583792656246821 0.559359819661635 0.870546998134496 0.868863167829382
"TMEM128" 3268.41352553661 0.0697274220720931 0.119526728596884 0.583362590866649 0.559649235477997 0.870765439620641 0.869071670840467
"APLNR" 44.7620456165705 0.402479752486418 0.690516333898899 0.582867823290834 0.559982282962777 0.870850848672546 0.86908084114703
"CEBPG" 12855.8473541097 -0.0588648338520927 0.101003000952764 -0.582802820676801 0.560026045915268 0.870850848672546 0.86908084114703
"CTRL" 153.30965162817 0.202508800802607 0.347507652726104 0.582746305625155 0.560064095971229 0.870850848672546 0.86908084114703
"FAM168B" 40013.825696413 -0.029287421283382 0.0502342470508643 -0.583017025292073 0.559881839118036 0.870850848672546 0.86908084114703
"FRAT2" 1251.98394426252 -0.106291232975887 0.182324159335267 -0.582979421725639 0.559907153282033 0.870850848672546 0.86908084114703
"OSER1-AS1" 1046.69640062177 -0.0996281816990138 0.170958264201801 -0.582763180032126 0.560052734758114 0.870850848672546 0.86908084114703
"SLC6A17" 4879.31188098881 0.170518640966578 0.292444099397997 0.583081147192214 0.55983867448457 0.870850848672546 0.86908084114703
"ZNF234" 1946.55565384211 0.123645403072109 0.212127051350637 0.582883711836112 0.559971586265865 0.870850848672546 0.86908084114703
"SYNE2" 12276.003400825 0.330732127014926 0.567804759952278 0.582475087110442 0.560246717498982 0.870924897226931 0.869126238178684
"TCAIM" 3179.05148164385 0.101817260776314 0.174776988571543 0.582555298660705 0.560192705069538 0.870924897226931 0.869126238178684
"TFCP2L1" 43.7178903349007 -0.667313292471692 1.14554572412703 -0.582528727066067 0.560210597429848 0.870924897226931 0.869126238178684
"HSPA5" 44698.9750397516 0.0687740884686667 0.118109979086373 0.582288550050226 0.560372336595991 0.870955646085974 0.869162493793307
"SPEN" 23432.1065602738 -0.0917194268475383 0.157507995658657 -0.582316005381135 0.560353846577796 0.870955646085974 0.869162493793307
"C1R" 98.5663565407527 0.304208354911493 0.522594982429314 0.582111128387346 0.560491829799542 0.870993914074144 0.869198466695807
"CMTM3" 1887.54387395218 -0.246512458464029 0.423552815650763 -0.582011143250877 0.560559175065067 0.870993914074144 0.869198466695807
"RPS19" 35763.0580489532 -0.206534753263804 0.354865689216359 -0.582008234495395 0.560561134324043 0.870993914074144 0.869198466695807
"C9orf116" 343.96358925914 -0.165676823386062 0.284831604945532 -0.581665870322727 0.560791764733289 0.871050991607328 0.869198466695807
"CHRNA10" 72.022701695591 -0.313141326462012 0.538493971350784 -0.581513151719254 0.560894657001593 0.871050991607328 0.869198466695807
"LIFR" 15527.4397023604 -0.155685966122047 0.26771263967067 -0.581541335939783 0.56087566754431 0.871050991607328 0.869198466695807
"ORAI1" 371.530958961669 -0.139890321556429 0.240473043875593 -0.581729741104786 0.560748735295091 0.871050991607328 0.869198466695807
"PTGES" 211.335537822454 0.230792640093077 0.396878574979762 0.581519524214292 0.56089036342925 0.871050991607328 0.869198466695807
"SPSB1" 654.240821676095 0.191790884416712 0.329866753710569 0.581419261745284 0.560957918745156 0.871050991607328 0.869198466695807
"TMEM63A" 203.680520250347 -0.699412124640425 1.20290562566571 -0.581435575424596 0.560946926569637 0.871050991607328 0.869198466695807
"WWOX" 918.319149459373 0.09434685856646 0.16222276586517 0.581588275007439 0.560844042474212 0.871050991607328 0.869198466695807
"SLC9A3" 41.0634827598212 -0.477263372859827 0.821175456065663 -0.581195369801291 0.56110878792322 0.871215361529563 0.869353003142501
"PBX3" 22051.8485267821 -0.259621594096467 0.446793794774338 -0.581076991518188 0.56118856484825 0.871269331306998 0.869397374793612
"LOC642236" 28.4628048893059 0.388716442657117 0.669250172570001 0.580823821328875 0.561359198505964 0.871464340088589 0.869582481439626
"DMRT3" 85.8837180779916 1.0307805940496 1.77557701554626 0.580532742327981 0.561555413255943 0.871648421650899 0.869807177547767
"SPSB3" 2779.53469491184 -0.114442802384492 0.197243491673348 -0.580210791309753 0.561772477283373 0.871896112697867 0.870007632301725
"ADAL" 3192.24452020934 0.0989040895470507 0.170548218243861 0.579918632780033 0.561969489881162 0.871906029712372 0.870007632301725
"COQ9" 2389.06557060934 -0.123157567942979 0.212343576954189 -0.579991962599125 0.561920037910513 0.871906029712372 0.870007632301725
"FAM124B" 29.4452421268012 0.652875699015538 1.12616483987531 0.579733690751549 0.56209421994013 0.871906029712372 0.870007632301725
"FAM78B" 1215.42014461818 -0.201089665896709 0.346812994000856 -0.579821602348073 0.562034928241192 0.871906029712372 0.870007632301725
"PELO" 3064.93353030441 0.139429691637936 0.240477358345291 0.579803822685605 0.56204691943466 0.871906029712372 0.870007632301725
"PFAS" 6166.83824476864 -0.124466853878434 0.214551369636916 -0.580126121259764 0.561829569789473 0.871906029712372 0.870007632301725
"RAMP2" 257.609282918969 0.281951563759351 0.486337161856322 0.579745053170844 0.562086556422228 0.871906029712372 0.870007632301725
"AP2M1" 42093.2934895546 -0.0855447522988539 0.147684651432956 -0.579239287690559 0.562427724801624 0.872058792946959 0.87019523478173
"AURKAIP1" 4549.97120101304 -0.155944015929034 0.269356151145032 -0.578951010645633 0.562622229248994 0.872058792946959 0.87019523478173
"DENND1C" 77.1981495593093 0.509791713206186 0.879848897331459 0.579408253794897 0.562313736165574 0.872058792946959 0.87019523478173
"EZR" 4378.41444806714 0.415287045839025 0.71759217100829 0.578722932909795 0.562776139407133 0.872058792946959 0.87019523478173
"LPPR1" 16681.7226495418 0.20099621289892 0.34719152437015 0.578920275382739 0.562642968664737 0.872058792946959 0.87019523478173
"NUBP2" 3199.70740416102 -0.0988442549517307 0.170738381435726 -0.578922291054635 0.562641608526542 0.872058792946959 0.87019523478173
"PBXIP1" 1721.57113277807 0.26607604102701 0.459266460787478 0.579350036949758 0.562353009402728 0.872058792946959 0.87019523478173
"SNORA71E" 14.7694188907449 0.543130136370244 0.938132595753391 0.578948155973698 0.562624155497371 0.872058792946959 0.87019523478173
"SP2" 1854.3051331197 -0.110186284012764 0.190396703816055 -0.578719493585437 0.562778460468509 0.872058792946959 0.87019523478173
"TAF7" 21475.3997336955 -0.0876902109521224 0.151485817535685 -0.57886746349351 0.562678605718457 0.872058792946959 0.87019523478173
"ZNF460" 850.168916126831 0.201916311995126 0.348696697187696 0.579060007231553 0.562548683950881 0.872058792946959 0.87019523478173
"MAGEF1" 11162.8840950522 -0.0635581597516382 0.109870895256568 -0.578480402869373 0.562939824477889 0.872239001116409 0.870365583480228
"GDE1" 8695.55468066239 0.0639951560111506 0.110672790183604 0.57823748642267 0.563103793358062 0.872353383226762 0.870534358626483
"ARHGEF26" 1905.18172535364 0.281753589838278 0.487352495077921 0.578131009246663 0.563175672835158 0.872371985769176 0.870534358626483
"HOMER1" 5406.78537493731 -0.123639948826838 0.21387806406105 -0.57808616030649 0.563205950304116 0.872371985769176 0.870534358626483
"FLJ34503" 10.9281687552412 -0.729429873799411 1.26220132698795 -0.57790295272473 0.563329641688696 0.872423932563258 0.870534358626483
"GABRD" 121.068210852702 0.307036456874945 0.531270814078937 0.577928334736878 0.563312504409823 0.872423932563258 0.870534358626483
"CLASRP" 2982.14909281519 0.113676474333836 0.196752145759589 0.577764851788388 0.563422888277634 0.872482977456162 0.870534358626483
"EFCAB11" 721.300465369408 -0.0792056648264193 0.137104260399024 -0.57770389188419 0.563464051141396 0.872482977456162 0.870534358626483
"JOSD2" 167.765750643308 -0.224304330646563 0.388352343392751 -0.577579444189728 0.563548088311433 0.872482977456162 0.870534358626483
"KDM5A" 9803.02258431289 0.0852236461716509 0.147538338037261 0.577637292824375 0.563509023473167 0.872482977456162 0.870534358626483
"CFLAR-AS1" 22.3257843075553 0.50907460861075 0.882203205192518 0.577049148783876 0.563906254453196 0.872507198803834 0.870534358626483
"CNTN6" 927.988179881353 0.18974437552894 0.328833690725459 0.577022309089845 0.563924385131609 0.872507198803834 0.870534358626483
"GFRA3" 266.95484871394 0.298670279218507 0.517402007065894 0.577249943254414 0.563770623217968 0.872507198803834 0.870534358626483
"GRPR" 44.7509105434876 0.3117453063088 0.53997396203389 0.577333960946127 0.56371387620384 0.872507198803834 0.870534358626483
"HMGCLL1" 3738.42301393163 -0.155740464839727 0.269814038144869 -0.577214091270177 0.56379483911114 0.872507198803834 0.870534358626483
"MIR641" 79.9813139615647 -0.250012177438352 0.433160050411641 -0.577181984351421 0.563816525859609 0.872507198803834 0.870534358626483
"PES1" 5493.02468725406 -0.075706630534443 0.131176344671674 -0.577136302463159 0.563847382568972 0.872507198803834 0.870534358626483
"SMS" 10811.8819894378 0.0724488431993607 0.12551260720705 0.577223633637428 0.56378839375796 0.872507198803834 0.870534358626483
"C1orf233" 1839.66190044519 0.245539937078715 0.425747249632936 0.576727007139589 0.564123885254514 0.872546071146315 0.870534358626483
"DLX1" 1767.30207647322 1.00498824723976 1.74344419604884 0.576438436926953 0.564318870375898 0.872546071146315 0.870534358626483
"IST1" 14818.3134705044 0.0550215085569442 0.0954007203466067 0.576741017856489 0.564114419124971 0.872546071146315 0.870534358626483
"PCMT1" 19016.0807658295 -0.116248114561751 0.201608921485874 -0.576602035787868 0.564208323647094 0.872546071146315 0.870534358626483
"PKD1" 26084.6381669332 0.0995794908885475 0.172627530873604 0.576845943312822 0.564043530254531 0.872546071146315 0.870534358626483
"POLR2C" 5838.29219876493 -0.0674693912356222 0.117048344113211 -0.576423286863118 0.564329108077317 0.872546071146315 0.870534358626483
"PRKRIR" 9801.73011008067 0.0979599762266859 0.169921656321643 0.576500831896661 0.564276707728935 0.872546071146315 0.870534358626483
"STAM2" 6771.03978235065 0.0901345888234979 0.156365779292816 0.576434237920489 0.564321707858249 0.872546071146315 0.870534358626483
"ADAMTSL2" 134.820653434138 -0.28726219292137 0.498528945474666 -0.576219686999032 0.564466699974246 0.872648654948603 0.870621820449045
"HADHA" 12303.2693418452 0.128953458749306 0.223874663814078 0.576007380881646 0.564610192712184 0.872650079707343 0.870621820449045
"LOC102723354" 26.3190342244654 -0.424525320632758 0.73683416213288 -0.576147717423829 0.564515340560036 0.872650079707343 0.870621820449045
"RPL41" 52466.8449327587 -0.143736986399769 0.249593307885021 -0.575884776790502 0.564693065942687 0.872650079707343 0.870621820449045
"SEC22C" 7496.17426434844 0.0373896294843253 0.0649241184513121 0.575897376448239 0.564684549037524 0.872650079707343 0.870621820449045
"STARD3" 4179.50894676824 -0.0752294198982747 0.130611393151296 -0.575979002162017 0.564629374554608 0.872650079707343 0.870621820449045
"PAFAH1B1" 79393.9056910023 0.102787129081343 0.178543579457253 0.575697705813901 0.564819526311423 0.872775817343815 0.870717377184142
"ADAM9" 4432.60508295953 -0.140991051498114 0.245026650914552 -0.575411086801661 0.565013307778138 0.872796516780117 0.870717377184142
"DNAJC30" 1143.8786247769 -0.153316769779261 0.266392111213653 -0.575530443002861 0.564932607852334 0.872796516780117 0.870717377184142
"ENOSF1" 747.187366958086 0.35935098696042 0.62446669699888 0.5754526040979 0.564985236192986 0.872796516780117 0.870717377184142
"LOC100129034" 4004.17750485147 -0.204669811784583 0.35567632852615 -0.575438384198051 0.56499485078812 0.872796516780117 0.870717377184142
"CNTRL" 4153.01683846637 0.25831273282552 0.449744661146148 0.574354195038635 0.565728142366686 0.872855745166203 0.870717377184142
"GMIP" 3691.46211331312 -0.163506328932351 0.284459304667196 -0.574796908554797 0.56542865777184 0.872855745166203 0.870717377184142
"LINC00669" 45.2315351039615 -0.565804850653724 0.984916940941745 -0.574469609704063 0.565650059897952 0.872855745166203 0.870717377184142
"LOC101928103" 41.2951833638848 0.424232235644308 0.737974724842238 0.574860115615747 0.565385905995048 0.872855745166203 0.870717377184142
"MOG" 10.9608426798446 -0.565004274991434 0.98283089365768 -0.574874353907138 0.565376275762337 0.872855745166203 0.870717377184142
"PPL" 1545.57212168969 -0.178340169807553 0.310502309291769 -0.574360204322902 0.565724076726565 0.872855745166203 0.870717377184142
"PRDM16" 895.885477316365 0.960475891749228 1.67154340870531 0.574604217124798 0.565558999330468 0.872855745166203 0.870717377184142
"PREPL" 65790.6406425401 -0.118838855288117 0.206835314613259 -0.574557857831589 0.565590360131417 0.872855745166203 0.870717377184142
"RNASEH1-AS1" 659.496394145123 -0.0760036964593446 0.132142364221313 -0.575165253832248 0.56517953949927 0.872855745166203 0.870717377184142
"SEPT5" 917.404349477443 -0.14687097197004 0.255658934273879 -0.574480107206822 0.565642958189641 0.872855745166203 0.870717377184142
"SOCS2-AS1" 239.593991451107 -0.195076592682664 0.339127994163418 -0.575229989974407 0.56513576278002 0.872855745166203 0.870717377184142
"SPON1" 1051.98893731146 0.47094014497113 0.819813323467108 0.57444802553276 0.565664662028072 0.872855745166203 0.870717377184142
"ST8SIA6" 44.8108353686266 -0.499057448266582 0.867911412683431 -0.575009662246038 0.565284762339749 0.872855745166203 0.870717377184142
"TTLL11" 2248.49800025266 0.151393191100771 0.263354763868714 0.574864068820273 0.565383232191637 0.872855745166203 0.870717377184142
"PYROXD1" 2709.10164163958 0.118160963886458 0.20579834893076 0.574158949769869 0.565860245099341 0.872881978316631 0.870841859955997
"MMS19" 5753.67818931713 0.0625010596678939 0.108900306381462 0.573929144413621 0.566015750122648 0.872881978316631 0.870844684871958
"PAWR" 933.296491442063 0.206112240606027 0.359039787943812 0.57406518031445 0.565923694673537 0.872881978316631 0.870844684871958
"ZNF426" 1526.24765512473 0.137454645949083 0.239483820076903 0.573962140343943 0.565993421127218 0.872881978316631 0.870844684871958
"ZNF155" 1014.59802729444 0.0961512269705613 0.167558451176735 0.57383692851842 0.566078156676041 0.872908664194734 0.870861889571023
"NLRC3" 50.6374276102061 -0.2561270953102 0.446483350329301 -0.573654303394056 0.566201756878317 0.873014145764679 0.870973223732199
"SCN1B" 178.778986663956 -0.199260842120668 0.347491959101475 -0.573425763968482 0.566356450000424 0.873129100948558 0.871132362838796
"CRCP" 6008.43597090814 0.0399323129435423 0.0696886489196651 0.573010290235 0.566637726616753 0.873291463323859 0.871234206433612
"ROCK1P1" 118.274695989336 0.221626025033267 0.386748427190587 0.57304958327355 0.566611122276758 0.873291463323859 0.871234206433612
"TMBIM1" 43.4732430105362 0.545788150762781 0.952503872923992 0.573003602691213 0.566642254646121 0.873291463323859 0.871234206433612
"AGK" 5158.8807212638 -0.069024187545019 0.120671016501477 -0.572003033919699 0.567319919251616 0.873343337177553 0.871234206433612
"ARVCF" 8571.87568964138 -0.0828373877611151 0.145085811068924 -0.57095443827903 0.568030527795107 0.873343337177553 0.871234206433612
"CAPNS1" 12233.1178471301 0.0950052036892357 0.166455013563144 0.570756035853469 0.56816502833536 0.873343337177553 0.871234206433612
"CHSY1" 4542.80963874475 0.0900506718871769 0.157737650295436 0.570888888724509 0.568074963321278 0.873343337177553 0.871234206433612
"CXorf40A" 1783.60912655396 -0.06223373377271 0.108784740477666 -0.572081465649006 0.567266785038507 0.873343337177553 0.871234206433612
"DUSP15" 4119.68837094126 0.201628424932841 0.352252055076951 0.572398150775285 0.567052268372311 0.873343337177553 0.871234206433612
"FLVCR1" 9285.10584618326 0.132350590447465 0.231338714205731 0.572107400621952 0.567249215704581 0.873343337177553 0.871234206433612
"FOPNL" 3116.4748370207 -0.0587484785375717 0.10261485010909 -0.57251439216757 0.566973538350639 0.873343337177553 0.871234206433612
"GLDC" 5281.69618804589 -0.379124801127127 0.662039270362491 -0.572662103442206 0.566873501410685 0.873343337177553 0.871234206433612
"GPR27" 2023.96495537817 -0.172019038222718 0.301293610894941 -0.570934902043774 0.568043771080995 0.873343337177553 0.871234206433612
"HLCS" 3529.24901987108 -0.0720320013290191 0.126183501401809 -0.5708511852088 0.568100522990616 0.873343337177553 0.871234206433612
"LINC01159" 463.907139017058 -0.975181904169273 1.70805893665693 -0.570929891961418 0.568047167355509 0.873343337177553 0.871234206433612
"MAMDC2-AS1" 16.6166326693888 0.425964726808311 0.745901115723043 0.571073990679582 0.567949488447958 0.873343337177553 0.871234206433612
"MIR590" 24.7816560436916 0.531998909276868 0.929889683500711 0.572109701522957 0.567247656999597 0.873343337177553 0.871234206433612
"MRPS15" 2732.5445589336 0.0704174443252633 0.123221521976242 0.571470334044734 0.56768086418251 0.873343337177553 0.871234206433612
"MTMR9" 24280.8105751976 0.150401123411366 0.263370371348636 0.571063186193685 0.567956812109326 0.873343337177553 0.871234206433612
"NAF1" 1099.28096480017 -0.119845468479991 0.209507113270512 -0.572035319513224 0.567298046824935 0.873343337177553 0.871234206433612
"OCIAD2" 3088.53471958074 -0.17001639058677 0.297095713309388 -0.572261338586596 0.567144937657154 0.873343337177553 0.871234206433612
"PABPC5-AS1" 18.863718908851 -0.280659511264124 0.491090878473584 -0.571502187408722 0.567659278000885 0.873343337177553 0.871234206433612
"PRMT3" 1372.03885252046 -0.116057108355611 0.202640802782037 -0.57272329541866 0.566832061839067 0.873343337177553 0.871234206433612
"ROMO1" 2444.69004067705 -0.170621948193736 0.298057849009094 -0.572445747565367 0.56702003054491 0.873343337177553 0.871234206433612
"SAMD13" 111.838273146676 -0.318032510678103 0.55662844146973 -0.571355121269702 0.567758944111356 0.873343337177553 0.871234206433612
"SEC61A1" 20785.4206521982 -0.0516817827461057 0.0905443729480346 -0.570789559454644 0.568142301019168 0.873343337177553 0.871234206433612
"SHISA7" 5468.34831036024 -0.132855078688756 0.232339875730197 -0.571813504983676 0.567448327011103 0.873343337177553 0.871234206433612
"SRRM1" 9870.28297118977 0.117309184582748 0.20518607140798 0.571720993426971 0.567511009575398 0.873343337177553 0.871234206433612
"TCEB2" 11138.8544140982 -0.114914242165426 0.200690520978757 -0.572594269051648 0.566919440961938 0.873343337177553 0.871234206433612
"TMEM134" 700.738820778872 -0.146755961324039 0.256254972143734 -0.572695078250904 0.566851170493027 0.873343337177553 0.871234206433612
"TMEM50A" 14164.9664766718 0.0937829344658425 0.16421993067261 0.571081318094142 0.567944521693815 0.873343337177553 0.871234206433612
"WNK4" 47.9430136193323 0.266467368867265 0.466540374604508 0.571156074312225 0.5678938507443 0.873343337177553 0.871234206433612
"ZNF362" 5719.00824221386 -0.0879529566423089 0.153813986493455 -0.571813777455481 0.567448142398727 0.873343337177553 0.871234206433612
"ZNF548" 2872.0107836349 0.0775204328508852 0.135735606864373 0.571113465668175 0.567922731293464 0.873343337177553 0.871234206433612
"DDRGK1" 3570.25514272082 -0.0785705407063041 0.137741577928001 -0.570419926126981 0.568392917865757 0.873554874324932 0.871426458349331
"KRT222" 2059.44308236528 0.250769164430482 0.439588959909933 0.570462835285631 0.568363822111714 0.873554874324932 0.871426458349331
"CRB3" 20.0070696416036 -0.380637766187885 0.667714961900762 -0.570060262097971 0.568636826109468 0.873661809209014 0.87167918688594
"PAF1" 5512.62139112065 -0.096572100400216 0.169439586286511 -0.569950048372515 0.568711578197685 0.873661809209014 0.87167918688594
"SPOCK3" 9168.94305816228 0.279896870978141 0.491071690980853 0.569971505421302 0.568697024658458 0.873661809209014 0.87167918688594
"TMEM42" 704.904634999645 -0.210935733582691 0.370165192337339 -0.569842162227023 0.568784756160724 0.873661809209014 0.871712759351705
"HEG1" 2628.16671700665 -0.257604041785497 0.452123400791042 -0.569764894572563 0.568837168709497 0.873661809209014 0.871714503806576
"KLF9" 294.587999086735 0.175887882639978 0.308791138703837 0.569601457406695 0.568948039757464 0.873661809209014 0.871727255219597
"PLEKHJ1" 5653.93264915527 -0.096096363725546 0.168695689401409 -0.569643267510446 0.568919676009312 0.873661809209014 0.871727255219597
"FAM175A" 873.234585501954 0.196067928405766 0.344320935473523 0.569433653913975 0.569061883534542 0.873681079956173 0.871823112730535
"CENPT" 4038.98673644541 0.087841496135806 0.154290330791244 0.56932599525408 0.569134928675564 0.873723916045598 0.87185645363248
"ENDOD1" 7690.80205494639 -0.207978510717293 0.36542578341349 -0.569140219867733 0.569260985630068 0.873772517468366 0.871867349656695
"MPC2" 5335.39313407163 -0.108154364635033 0.190068191552592 -0.569029271818512 0.569336275228464 0.873772517468366 0.871867349656695
"TMEM220" 15.2056163931052 -0.381227381109685 0.669979842011722 -0.569013210852715 0.569347174630235 0.873772517468366 0.871867349656695
"ZFP14" 6922.46319488752 0.10257713150291 0.180265103952947 0.569034878373828 0.569332470493245 0.873772517468366 0.871867349656695
"FAM53C" 9781.90488088071 0.0441419295928181 0.077671174611236 0.568318038368284 0.569819032742712 0.874221191240985 0.872419423751594
"OSBPL5" 4662.25896441104 0.0898968392714279 0.158164530813794 0.568375468310671 0.569780044292926 0.874221191240985 0.872419423751594
"PANX1" 8438.44702048279 0.0617296019680479 0.108645382366516 0.568175108996374 0.569916071180712 0.874229661697036 0.872419423751594
"RBM14" 6507.38286581204 -0.074280073407261 0.130726521563139 -0.568209667931729 0.569892607505493 0.874229661697036 0.872419423751594
"ZNF767P" 1733.32816723471 0.150633329494602 0.265150918132714 0.568104121816415 0.569964269137636 0.874234305348693 0.872419423751594
"CTNNB1" 51099.0692796925 0.0771066385383519 0.135771399567343 0.567915177895084 0.570092565308203 0.874292512597065 0.872458700405505
"ZNF746" 2910.18670223337 -0.0652341503950251 0.114863921044475 -0.56792550525736 0.570085552495972 0.874292512597065 0.872458700405505
"ANGPTL2" 378.565688076414 -0.636645150264221 1.12228252336721 -0.567277077748727 0.570525948017982 0.874333612949562 0.872530593400715
"AP5Z1" 2466.02811219938 0.0946177735862179 0.166698589723728 0.567597924751667 0.570308016610502 0.874333612949562 0.872530593400715
"COL25A1" 513.538935544597 0.272579004236736 0.480142346228049 0.567704570067793 0.570235587868944 0.874333612949562 0.872530593400715
"CTNNBIP1" 8285.50018924744 -0.0948997316936014 0.167284823623345 -0.567294328547554 0.570514229614373 0.874333612949562 0.872530593400715
"DCAF4" 970.79972014131 -0.144179948706476 0.254059614367387 -0.567504398782493 0.570371538885351 0.874333612949562 0.872530593400715
"NOTCH1" 8037.24720811994 -0.74737493925878 1.31654142130773 -0.567680535654097 0.570251910587884 0.874333612949562 0.872530593400715
"PRPF18" 2666.36308098502 0.0652967417333604 0.115085836171425 0.567374265205826 0.570459930436062 0.874333612949562 0.872530593400715
"ALG5" 2066.41217100475 0.0887754128126978 0.156532542802572 0.567137102759944 0.570621036748418 0.87433910158819 0.872530593400715
"CAPN14" 101.155570458022 0.25271886952039 0.445714588800375 0.566997078109051 0.570716166768583 0.87433910158819 0.872530593400715
"CMPK1" 13152.9822543053 0.0605619502127976 0.106818274963377 0.566962443772487 0.570739697827366 0.87433910158819 0.872530593400715
"LOC100996325" 13.943371437105 -0.515885494049324 0.909604965839861 -0.56715333955218 0.57061000627681 0.87433910158819 0.872530593400715
"RELL2" 2229.43355167689 -0.169645571203814 0.299230562934665 -0.566939317762321 0.570755410223478 0.87433910158819 0.872530593400715
"SNORD77" 10.2256305323164 -0.541188720011871 0.954756328884353 -0.56683438866989 0.570826704290088 0.874379108415541 0.872549365464162
"ANKRD16" 968.478732861295 -0.0760171619024087 0.134154461679153 -0.5666390886366 0.570959412179047 0.874404971444648 0.872549365464162
"CARTPT" 10.2616902330676 -0.596997151213149 1.05347644522116 -0.566692453278173 0.570923149032348 0.874404971444648 0.872549365464162
"HIBADH" 1357.76257128246 0.103783863398947 0.183187780220998 0.566543594085487 0.571024306814556 0.874404971444648 0.872549365464162
"SEC16B" 56.5938664738588 0.274062644955094 0.483736233532632 0.566553890234079 0.571017309756304 0.874404971444648 0.872549365464162
"CPSF1" 9832.79591856374 0.133742453702714 0.236164744510238 0.56630998830952 0.571183071631334 0.874509704007027 0.872635100719295
"NDUFB10" 4904.96506243612 -0.107386143052034 0.189610769401241 -0.566350441966673 0.571155576725582 0.874509704007027 0.872635100719295
"ATP5B" 75824.9419177722 -0.0482913799309826 0.0852922846776687 -0.566186966540788 0.571266689003464 0.874568541288803 0.872684426251046
"C2orf61" 18.5411617296516 0.406944166640535 0.719406266897105 0.565666696782806 0.571620378532859 0.874762043150291 0.872821220437299
"ELF4" 63.7730594785835 0.480890774522578 0.849927634701945 0.565802022299485 0.571528371586805 0.874762043150291 0.872821220437299
"EPB41L1" 44380.0877790726 -0.171799689954296 0.303746534005792 -0.565602140997665 0.571664272076309 0.874762043150291 0.872821220437299
"MIR3187" 30.0482875474019 -0.300405571400821 0.530953383297598 -0.565785209871136 0.57153980186521 0.874762043150291 0.872821220437299
"TIPRL" 12331.9333653763 0.079592964888115 0.140698153975907 0.565700136348231 0.571597642532756 0.874762043150291 0.872821220437299
"ZUFSP" 2598.71914957756 -0.0717816612636665 0.126853598676506 -0.565862238143669 0.571487433487304 0.874762043150291 0.872821220437299
"ANKRD7" 16.8271075764255 -0.400561552941105 0.708819214173542 -0.565111025394741 0.571998249751953 0.874926466703273 0.873080249554748
"CCNB3" 191.8879174647 -0.2177829835286 0.386638046553473 -0.563273546072191 0.573248628848813 0.874926466703273 0.873080249554748
"CYP4X1" 1310.27572261288 0.226137241516172 0.401816799641405 0.56278692607672 0.573579983958413 0.874926466703273 0.873080249554748
"DCUN1D3" 1297.34829678813 -0.0634043768716472 0.112613800700255 -0.563024926584364 0.573417910462404 0.874926466703273 0.873080249554748
"EFEMP2" 286.936834163214 -0.342662834451613 0.607600245025848 -0.563960987930535 0.57278068248675 0.874926466703273 0.873080249554748
"EHHADH" 936.266232583583 0.0858143052641604 0.15208146396881 0.564265381360084 0.572573537732865 0.874926466703273 0.873080249554748
"EIF4E" 14542.2827937442 0.087964995711524 0.155928524573431 0.564136651405939 0.572661136251294 0.874926466703273 0.873080249554748
"FAM126A" 5459.22852074712 -0.157451973061886 0.279346892309717 -0.563643188438681 0.572996988233779 0.874926466703273 0.873080249554748
"FAM50A" 4746.80853173629 -0.0579656846090795 0.102597595951768 -0.564980924468541 0.572086738966461 0.874926466703273 0.873080249554748
"FBXO6" 125.726084860219 -0.319269609594244 0.56529285602654 -0.564786209821223 0.572219187886744 0.874926466703273 0.873080249554748
"GATA3" 25.2542714238995 -0.697181780835158 1.23872136528254 -0.562823731288542 0.573554918939906 0.874926466703273 0.873080249554748
"GPN3" 1426.99897250577 -0.0792464288606858 0.140580285418838 -0.563709403666261 0.572951916575735 0.874926466703273 0.873080249554748
"IDH3A" 5530.86164415365 -0.0951030929797302 0.16858943946893 -0.564110618549492 0.572678851935478 0.874926466703273 0.873080249554748
"KLHL15" 2922.57983764354 0.0781509293582239 0.138406048213271 0.564649669339599 0.572312074228169 0.874926466703273 0.873080249554748
"LINC00312" 27.55397672826 0.381069138151362 0.675083556497245 0.564476996193755 0.572429551307524 0.874926466703273 0.873080249554748
"LINC01012" 471.472021922462 -0.168900119177235 0.299829946827721 -0.563319711604001 0.573217197978021 0.874926466703273 0.873080249554748
"MBD1" 7737.84574455891 -0.0430171943260039 0.0763709792884318 -0.56326623970003 0.573253603319783 0.874926466703273 0.873080249554748
"MFNG" 165.329426673717 -0.796078636626278 1.41433545516448 -0.562864088374069 0.573527435627611 0.874926466703273 0.873080249554748
"OAZ3" 94.6019944611013 -0.209662891229972 0.372322253619074 -0.563122105090393 0.573351740123442 0.874926466703273 0.873080249554748
"PGPEP1" 3216.60339277933 0.109038329385266 0.193313632662121 0.564048835478906 0.572720897128589 0.874926466703273 0.873080249554748
"PPP2R5A" 596.118081626102 -0.351400174087661 0.621911734647581 -0.565032229672897 0.572051842533112 0.874926466703273 0.873080249554748
"PTCH1" 6986.55381146397 -0.306256217101121 0.543808877785176 -0.56316884407706 0.573319916118316 0.874926466703273 0.873080249554748
"RAB9B" 5194.4810807142 -0.120698979492175 0.214208219986312 -0.563465676059903 0.573117826401491 0.874926466703273 0.873080249554748
"RAET1K" 55.509570770736 -0.249160811362036 0.441000746745984 -0.564989545257057 0.572080875265044 0.874926466703273 0.873080249554748
"RBM4B" 5422.13073168326 0.0630306798360381 0.111861921711228 0.5634685947802 0.573115839440549 0.874926466703273 0.873080249554748
"SET" 67376.8731286796 -0.0699584267267147 0.124134901770692 -0.56356774548342 0.573048343110249 0.874926466703273 0.873080249554748
"SHCBP1" 621.347641074535 -0.548230000497036 0.974092482533309 -0.562811037275703 0.573563563734819 0.874926466703273 0.873080249554748
"SNX6" 12307.403035973 0.056176689194778 0.0994324748561537 0.564973257238616 0.572091954098899 0.874926466703273 0.873080249554748
"STAG3L3" 84.6377348336521 -0.198140932225796 0.351782994429874 -0.563247613907311 0.573266284598511 0.874926466703273 0.873080249554748
"TCN2" 1192.29191620869 0.1428893314503 0.253818758425562 0.562958121522 0.573463401156546 0.874926466703273 0.873080249554748
"TOP2B" 62801.9813883073 -0.105000176925602 0.186461389766278 -0.563120209804372 0.573353030618215 0.874926466703273 0.873080249554748
"UNC80" 5722.23845387683 0.177924848737807 0.315832276280378 0.563352330019164 0.573194990881023 0.874926466703273 0.873080249554748
"WASF1" 20633.1001874224 0.0910775710440959 0.161800208018937 0.562901445920492 0.573501995568046 0.874926466703273 0.873080249554748
"WDR73" 3177.46091071216 0.0641307308326726 0.113584874561808 0.564606256599555 0.572341608732744 0.874926466703273 0.873080249554748
"CEP57L1" 1543.52688027324 0.152547487591141 0.271184005066505 0.562523912698059 0.573759115962171 0.875025771055478 0.873151273328504
"DCAF16" 8128.29930654405 0.0731020047006214 0.129951671597662 0.562532238345878 0.573753445160032 0.875025771055478 0.873151273328504
"PRPF31" 4597.59015192246 -0.0963535829320467 0.171297635567414 -0.562492194436199 0.573780720288574 0.875025771055478 0.873151273328504
"RPS6" 53779.2268677661 -0.201648476950567 0.358541253738543 -0.562413599126905 0.573834255737761 0.875038464036292 0.87315458532155
"UBAP1" 5887.27506127905 -0.0319302639007294 0.056794012233933 -0.562211800941435 0.573971722062488 0.875156342641707 0.873253505054462
"VEGFC" 184.441624368386 -0.250045191533983 0.444787811745798 -0.562167363697652 0.57400199511697 0.875156342641707 0.873253505054462
"ARID2" 8706.87433538961 0.121039656223218 0.215430650389897 0.56184974609766 0.574218395427081 0.875316575106749 0.873426406071021
"PTEN" 13733.0292267039 -0.0650581465644583 0.115780800512864 -0.561907900759676 0.574178770405012 0.875316575106749 0.873426406071021
"B3GNT5" 1698.97294347633 -0.723283004623297 1.28774734258885 -0.561665305532085 0.574344076830597 0.875316575106749 0.873429397349418
"BIRC5" 3292.92126942384 -0.652262447399415 1.16140902669323 -0.561613034174995 0.574379697922236 0.875316575106749 0.873429397349418
"GLUL" 17978.3828068877 -0.189847064793958 0.338363978434289 -0.561073509279672 0.574747426252845 0.875316575106749 0.873429397349418
"JUN" 10208.8351281322 -0.138647393519164 0.247047290517709 -0.561218029263208 0.574648913683074 0.875316575106749 0.873429397349418
"LCOR" 30045.6019563817 0.140140104284583 0.249769295739548 0.561078189653531 0.574744235733895 0.875316575106749 0.873429397349418
"LZIC" 4054.26174030582 -0.0911023693326495 0.162341703662455 -0.561176624843556 0.57467713633901 0.875316575106749 0.873429397349418
"PABPC4" 12318.0272641357 -0.0581549460819424 0.103591579048867 -0.561386809776392 0.574533873949763 0.875316575106749 0.873429397349418
"STAB2" 14.3045418802855 0.600874607200398 1.07092397278568 0.561080545836889 0.574742629573139 0.875316575106749 0.873429397349418
"TP73-AS1" 5285.05129980116 -0.0787788939728528 0.140343051367386 -0.561330918811417 0.574571967672033 0.875316575106749 0.873429397349418
"USP27X-AS1" 116.06451189825 0.12514928765557 0.223075481453397 0.561017673660003 0.574785488944491 0.875316575106749 0.873429397349418
"ZNF300" 6205.73562355858 0.171749875693174 0.305892318871492 0.561471684960246 0.574476027678326 0.875316575106749 0.873429397349418
"LOC100506990" 3323.47236089632 0.116894676223711 0.208432780992488 0.560826735924636 0.574915658668527 0.875373631975479 0.873479179261198
"RBM19" 2765.42637772005 0.139297193736023 0.248381777785577 0.560818893309781 0.574921005583954 0.875373631975479 0.873479179261198
"CTNNA1" 13515.5678134759 0.31129888819342 0.555626082753807 0.560266873453011 0.575297419167316 0.875476195200836 0.873582656597315
"EMX1" 102.126164918233 -0.98752771198378 1.76245474198526 -0.560313798963945 0.575265416876521 0.875476195200836 0.873582656597315
"PFDN6" 3517.73767361197 -0.0859009449370719 0.153275056431096 -0.560436557240402 0.575181702086343 0.875476195200836 0.873582656597315
"RPL36AL" 4797.78241112834 -0.118580329413951 0.211567915177098 -0.560483518092477 0.575149678739025 0.875476195200836 0.873582656597315
"RPL5" 71204.4272230874 -0.149586190728781 0.266975121142015 -0.560300113691906 0.575274749880431 0.875476195200836 0.873582656597315
"SLC30A9" 15340.0304197905 0.0455029670066517 0.0811735893075538 0.560563693127431 0.575095008063322 0.875476195200836 0.873582656597315
"GNB4" 8154.77634927783 0.10526702283671 0.187916612428875 0.56017944063648 0.575357048901279 0.875498099255866 0.873595176241015
"C17orf75" 7798.1276070986 0.103705321119087 0.185172307948506 0.560047678122183 0.575446917286651 0.875566009211151 0.873653602499585
"ATP7B" 1607.66469821434 -0.11640812589343 0.207882317195675 -0.559971273477088 0.575499031974978 0.875576469211833 0.873654705117118
"FLJ43681" 281.657813585767 -0.141538651555628 0.252821701234991 -0.559835848205417 0.575591409400449 0.875603453518797 0.873662965549471
"GKAP1" 2559.68054185976 0.0966545372268884 0.172655157947844 0.55981262521034 0.575607251168733 0.875603453518797 0.873662965549471
"ERI3-IT1" 35.8474611977925 0.375890332611067 0.672137449456572 0.559246226965894 0.575993688415387 0.875948154292034 0.874038248921654
"GABRG3" 217.162956808606 0.284236137431877 0.508337171438432 0.559148835462062 0.576060148177586 0.875948154292034 0.874038248921654
"IPO5" 32441.0236234611 0.13072462719711 0.233698206332854 0.559373686466898 0.575906715782208 0.875948154292034 0.874038248921654
"UBE2E2" 4387.62367663334 -0.152253723624775 0.27227716927632 -0.559186523164786 0.576034429737336 0.875948154292034 0.874038248921654
"ARL6IP6" 2562.4418639411 -0.238617275237214 0.426961607641343 -0.558872907930536 0.576248460209678 0.876096834163244 0.874167937184326
"C6" 25.1539987723692 -0.50910161080066 0.910914907080307 -0.55889041538737 0.576236511047247 0.876096834163244 0.874167937184326
"LRCH4" 3084.91557673008 0.11471686273216 0.205315911831803 0.558733425522992 0.576343663703386 0.876172748984002 0.874234352839156
"DCN" 976.38685978725 -1.17754058246894 2.10817266155268 -0.558559839022708 0.576462155253677 0.876215232292442 0.874257209461395
"TK1" 759.917850366244 -0.580640388354584 1.03949851842378 -0.558577408301673 0.576450161799003 0.876215232292442 0.874257209461395
"RPSA" 51672.9469062032 -0.130320878064424 0.23334699362628 -0.558485352818137 0.576513003662826 0.876223706053897 0.874257209461395
"FADD" 1932.17918697525 -0.0639217987414752 0.114507106054593 -0.558234339718615 0.576684374682825 0.876241632395171 0.874297107846563
"LINC00938" 4875.42695807443 -0.0799114746408918 0.143166888426274 -0.558170087506256 0.576728244649186 0.876241632395171 0.874297107846563
"MICU1" 6554.58791129367 0.0488840116924487 0.0875523071243814 0.558340645701107 0.576611794802867 0.876241632395171 0.874297107846563
"MKS1" 2187.43626729826 -0.120011468412774 0.21503505216434 -0.558101887133523 0.576774812052058 0.876241632395171 0.874297107846563
"VPS29" 6960.88634041551 0.108091003585754 0.193687106987594 0.558070205430232 0.576796445009532 0.876241632395171 0.874297107846563
"DHRS7" 5926.28831946234 0.107646078132034 0.192964761689575 0.557853554138585 0.576944389483346 0.876328811337363 0.874443395346917
"CLEC18A" 26.1998506862964 0.36952867782038 0.663164465943563 0.557220262540164 0.577376947262489 0.876414686351104 0.874600990650614
"NAGA" 2374.17202730614 0.0613974947902307 0.110194450402499 0.55717410963954 0.577408477093259 0.876414686351104 0.874600990650614
"PA2G4" 16606.8890261264 -0.0552036508204463 0.0990679274198679 -0.557230299029909 0.577370090838189 0.876414686351104 0.874600990650614
"PCSK9" 80.8445240228241 0.852725665832024 1.53039474137621 0.55719328012406 0.577395380480299 0.876414686351104 0.874600990650614
"RALGAPA1P" 32.4136025773228 -0.292787415815106 0.525337415275839 -0.557332120845365 0.577300533470119 0.876414686351104 0.874600990650614
"SUDS3" 11027.6349783473 -0.0548573596151591 0.0983915242348713 -0.557541516322165 0.577157501890814 0.876414686351104 0.874600990650614
"TMEM223" 605.801248135081 0.113389883103471 0.20339459268774 0.557487205559847 0.577194598290608 0.876414686351104 0.874600990650614
"ITPKC" 2470.2059716834 0.0624134677646536 0.11209965717302 0.556767695268879 0.577686158269093 0.876558217867162 0.874792352726635
"LETMD1" 6444.29599188263 -0.0791556664218384 0.14217113479651 -0.556763273607784 0.577689179698955 0.876558217867162 0.874792352726635
"SNX12" 10811.6910961757 0.0709554410136231 0.127424722018893 0.556842031039337 0.577635363921117 0.876558217867162 0.874792352726635
"BGN" 282.791584946157 -0.822636560796089 1.47821832390683 -0.556505454905956 0.577865366423846 0.876558217867162 0.874825386871933
"MTHFD1" 4809.93133065401 0.177354177655543 0.318657017200953 0.556567619986536 0.577822882080121 0.876558217867162 0.874825386871933
"TMEM52" 99.0120144780586 -0.251207174226528 0.451367338497844 -0.556547079951661 0.577836919217787 0.876558217867162 0.874825386871933
"DNAL1" 6099.88292099527 0.0544740751367517 0.0979063028471115 0.556389870239685 0.577944362244591 0.876584963276184 0.874833411383935
"RNF7" 7887.4037243457 0.115738783260405 0.20803340139546 0.556347117741887 0.577973582534225 0.876584963276184 0.874833411383935
"JMJD4" 1506.37971403757 0.14404137304399 0.259003945386526 0.556135825765239 0.578118005652304 0.876735298651833 0.874974113246223
"ANP32E" 13872.971643712 0.262150961626206 0.471647998319432 0.555819090848043 0.578334533329407 0.876789080582817 0.874990468982002
"CAMSAP1" 29376.0093764661 -0.048061656669503 0.0864699972535335 -0.555818875864935 0.578334680310026 0.876789080582817 0.874990468982002
"GALNS" 1576.42522771201 0.11695771940759 0.210364818957504 0.555975661649095 0.578227492963932 0.876789080582817 0.874990468982002
"GJC2" 224.478984144408 0.225706374537969 0.406057763808568 0.555847947397889 0.578314804712924 0.876789080582817 0.874990468982002
"CD151" 5945.89904491727 -0.108533567005019 0.195458993191797 -0.55527538146336 0.578706315142336 0.876840052104248 0.875035270851003
"COG8" 1903.0028410194 0.0583211095942505 0.10501160689745 0.555377746492391 0.578636310609719 0.876840052104248 0.875035270851003
"DNAJA1" 47472.4210381703 0.05712605049042 0.102842401899831 0.555471764905499 0.578572017596599 0.876840052104248 0.875035270851003
"LOC102724596" 90.8898137419491 -0.157872466133982 0.284170401356625 -0.555555629229156 0.578514671131073 0.876840052104248 0.875035270851003
"PIFO" 96.8764873546948 0.412137849675752 0.742324516196206 0.555199027761625 0.578758533858861 0.876840052104248 0.875035270851003
"SRSF2" 16201.4622090739 0.115065895524264 0.207261176414649 0.555173417013043 0.578776049686461 0.876840052104248 0.875035270851003
"ZHX3" 6820.56729886175 0.12135811646652 0.218588421701186 0.555190048594696 0.57876467490598 0.876840052104248 0.875035270851003
"ZNF674-AS1" 551.397838731301 0.111312328392171 0.200369830692927 0.5555343736491 0.57852920545435 0.876840052104248 0.875035270851003
"LOC101927873" 38.4665674771343 0.641825848415841 1.15654498152589 0.554951047013361 0.578928144525145 0.876949898109046 0.875116935959449
"PTDSS1" 12232.33491663 0.156009134768916 0.281164069220846 0.554868675792194 0.578984488893117 0.876949898109046 0.875116935959449
"RHBDD3" 2064.20348964049 0.0898887757619971 0.161982044624588 0.554930492267368 0.578942204342294 0.876949898109046 0.875116935959449
"CCDC155" 91.5859491858963 -0.275461115755111 0.496854038517249 -0.554410539918652 0.579297914458611 0.877081423486816 0.875279403102635
"CDC26" 1508.5641130545 -0.0875640405069104 0.157903466346523 -0.554541597679361 0.579208245474214 0.877081423486816 0.875279403102635
"METTL16" 4244.50958462856 0.113722242043753 0.205101890395823 0.554467059393172 0.579259243352212 0.877081423486816 0.875279403102635
"SKOR1" 217.889412974016 0.123728357666968 0.223105750963439 0.55457269538177 0.579186969557296 0.877081423486816 0.875279403102635
"ITFG2" 1684.49024968766 0.0513881143970259 0.0928154598276906 0.553658997029445 0.579812241663206 0.877390359557471 0.875667399885952
"LINC00441" 46.3266792686108 -0.274344007565749 0.495406659640732 -0.553775372670005 0.579732584614661 0.877390359557471 0.875667399885952
"LYRM2" 8532.83889168722 0.0352758371744939 0.0637041454953634 0.55374476653268 0.579753533471841 0.877390359557471 0.875667399885952
"MDC1" 8514.8046383225 0.157610754242056 0.284668688575247 0.553663822427717 0.579808938662224 0.877390359557471 0.875667399885952
"NADK2" 6052.00237874609 0.0777463690884665 0.140352894687419 0.553934917135955 0.579623387618788 0.877390359557471 0.875667399885952
"ABCA2" 11488.554456191 -0.0964324032668665 0.174284802017671 -0.553303570652643 0.580055556446156 0.877492570985288 0.875742782818854
"DNAJB9" 5502.54731102135 0.123269111218797 0.222775899901375 0.553332345524672 0.580035856207046 0.877492570985288 0.875742782818854
"DNAJC9-AS1" 17.6444713678413 -0.302084589203799 0.545979718616762 -0.553289030532359 0.580065511217755 0.877492570985288 0.875742782818854
"MPHOSPH6" 2329.70380624738 0.086228527049412 0.155848271826259 0.553285102484424 0.580068200536622 0.877492570985288 0.875742782818854
"GCH1" 2716.20486555238 0.328116834004891 0.593192595147919 0.553137103680587 0.580169531454526 0.877503936921582 0.875769374362765
"NEK7" 6693.31436834657 0.18886807182623 0.341466337482202 0.553108904435049 0.580188839682832 0.877503936921582 0.875769374362765
"RAPGEFL1" 2337.59611008855 -0.0975247931060301 0.17636912862882 -0.552958410943205 0.580291888762166 0.877503936921582 0.875775753895616
"TMX2-CTNND1" 57.5903430515379 0.240396823560941 0.434751488832835 0.552952272127525 0.580296092443628 0.877503936921582 0.875775753895616
"COL21A1" 147.440415659215 -0.990084054636184 1.79097192906539 -0.552819415295278 0.580387072413221 0.877563390584802 0.875835311387997
"LOC100132529" 27.8780673037322 0.338865509255073 0.613330902409973 0.552500302729835 0.580605627062591 0.877688143885759 0.876087358275593
"FER1L5" 106.104498144273 -0.206610375587461 0.374098380242581 -0.552288880410245 0.580750447759098 0.877769946577867 0.876150356052216
"NDUFS5" 9847.86457689567 -0.0860183867709939 0.155747787488682 -0.552292832906181 0.580747740211407 0.877769946577867 0.876150356052216
"PACS2" 18527.6989699883 -0.0854987073936717 0.154883657606545 -0.552018907061622 0.58093539949969 0.877858241406362 0.876210513987952
"RBM5" 18629.416319583 0.0939734972957438 0.170240306172603 0.552004982888517 0.580944939337227 0.877858241406362 0.876210513987952
"RPS14P3" 54.3637442699242 0.314246942470563 0.569233376247932 0.552052911130937 0.580912102676021 0.877858241406362 0.876210513987952
"C12orf76" 4686.09595354278 -0.126620304326596 0.229423772087957 -0.55190577320842 0.581012912765529 0.877892412652358 0.876235299381421
"AQP8" 14.9015489929823 0.339763819667041 0.6165937506152 0.551033511656655 0.581610702194009 0.87811011235376 0.876514807907131
"BCAS2" 6401.46718026334 -0.0559978303123671 0.101541320836519 -0.551478253887628 0.581305869837237 0.87811011235376 0.876514807907131
"FLJ23867" 676.69365624659 0.167073888521765 0.303172548483221 0.551085147245817 0.581575306626447 0.87811011235376 0.876514807907131
"LOC101927987" 53.6328561062721 0.317787237053488 0.576566370702793 0.551171995456703 0.581515775507194 0.87811011235376 0.876514807907131
"PHF11" 18.8786048805788 0.396273820743041 0.719082100354337 0.551082860424104 0.581576874193568 0.87811011235376 0.876514807907131
"UBL5" 8101.78722534167 -0.139289996998869 0.252693251855961 -0.55122167282198 0.581481724858806 0.87811011235376 0.876514807907131
"VPRBP" 4816.75020010064 0.0784949372100813 0.14236804164918 0.551352229761696 0.581392240893844 0.87811011235376 0.876514807907131
"ZBTB48" 1596.95460821162 -0.0676330958286673 0.122704425768138 -0.551187093744006 0.581505426500786 0.87811011235376 0.876514807907131
"GLT8D1" 4543.64504868302 0.0767208115358509 0.13935877101423 0.550527325818747 0.581957739739911 0.878565530025447 0.876960072089898
"LINC00689" 8.98106125189931 -1.23996431662811 2.25300587866202 -0.550360000553786 0.582072478070077 0.87867020829641 0.877055233507877
"CDK17" 12141.4332199182 0.0591463120685299 0.107485914012463 0.550270355068776 0.582133954145771 0.878694474226895 0.877070130665744
"MIR4784" 13.9733873080443 0.443706471765977 0.806591673020501 0.550100486537876 0.58225045300001 0.878761903085635 0.877118790057884
"ZNF334" 2817.86758918938 0.109628845442165 0.199298789951091 0.550072810121266 0.58226943500931 0.878761903085635 0.877118790057884
"WASF3" 21815.6699371138 0.107160483862225 0.194846232025034 0.549974627420339 0.58233677643868 0.878795007500523 0.877142512291486
"RFPL3" 21.1056079285487 -0.430267581624501 0.782688870244076 -0.549730037032882 0.582504551602998 0.878911132121651 0.87731749484431
"TRAPPC2" 4958.57336318418 0.144214657460794 0.262396505239755 0.549605862048443 0.582589737249828 0.878971139283846 0.877368068295183
"AGAP4" 953.963846962633 0.153622080066288 0.279615455482573 0.549404823854105 0.582727664379082 0.879056366458353 0.877425172510173
"CTB-118N6.3" 34.0062729833444 -0.307647265973986 0.56001296662541 -0.549357397611419 0.582760204524267 0.879056366458353 0.877425172510173
"S1PR1" 1910.04564462037 -0.783577563391688 1.42643730497521 -0.549324923471002 0.582782486205804 0.879056366458353 0.877425172510173
"SUB1" 21442.9326808669 0.0715928462967733 0.130365960456676 0.549168249487684 0.582889991473398 0.879109034775556 0.877449788754977
"TUBD1" 557.656349125903 0.27174948444533 0.49487290050918 0.549129855697745 0.58291633762019 0.879109034775556 0.877449788754977
"ZNF23" 2994.67490637303 -0.0709679755190638 0.129249951577426 -0.549075451502596 0.582953671195075 0.879109034775556 0.877449788754977
"MYL12B" 14115.1733069063 -0.0870396026194966 0.158561740908056 -0.548931931000731 0.583052164050855 0.879189059839521 0.877520347116553
"SBF2" 10943.2246989188 0.0635617043324174 0.115864604549268 0.548586037812695 0.583289569741998 0.879410012681049 0.877799944691839
"LINC00630" 809.727952901555 -0.0838217478053268 0.152911140210885 -0.548172930302693 0.583573167385949 0.879769051377757 0.878149001480662
"RBMS2" 1607.386679646 0.258172278272663 0.47110085100218 0.548019129499446 0.583678767800548 0.879859714308888 0.878230173588558
"ALKBH4" 1377.35433639225 -0.0922730084143375 0.168542309479749 -0.547476824657042 0.584051188079535 0.880231876458073 0.878712765357538
"EME1" 487.270140212712 -0.488000789216909 0.891497051792201 -0.547394731408105 0.584107574111348 0.880231876458073 0.878719836073536
"NEU1" 2826.85885108485 0.107502358017656 0.196495277557307 0.547098939750871 0.58431076064479 0.880469515845474 0.878947729757749
"CACNA2D4" 9.19953395368982 0.534949106608971 0.978079711941684 0.546938148371352 0.584421225978336 0.880524811673701 0.878984258813099
"SPIRE2" 3527.0053638866 0.109766848691823 0.200702547649309 0.546913080962083 0.58443844842205 0.880524811673701 0.878984258813099
"AMACR" 507.400864991243 -0.0971640727273872 0.17775400333045 -0.546621009411283 0.584639132185565 0.880688882057214 0.879009412522712
"C16orf80" 7162.39801661992 -0.0779665080909283 0.143068863473946 -0.544957904870242 0.5857824696227 0.880688882057214 0.879009412522712
"CCDC108" 129.764064937757 -0.284083796633301 0.521264827359655 -0.54498938298266 0.585760819676456 0.880688882057214 0.879009412522712
"CCDC28A" 468.153137346991 0.0898473105587896 0.164923159521582 0.544782860208496 0.585902868225832 0.880688882057214 0.879009412522712
"CERK" 22078.716411317 -0.0779095007874522 0.142602326320787 -0.546341022601505 0.584831542546686 0.880688882057214 0.879009412522712
"CTAG2" 3585.47431923694 0.287969379325343 0.528239863745099 0.545148897479464 0.585651114860229 0.880688882057214 0.879009412522712
"EXOC6B" 4517.95985063755 0.0704834325467757 0.129340742936765 0.544943773681859 0.585792188860847 0.880688882057214 0.879009412522712
"FBXO30" 5605.00329162356 0.0995746736602037 0.18267589510484 0.545089288343472 0.585692109449348 0.880688882057214 0.879009412522712
"GADD45B" 122.963900363756 -0.303269709990771 0.556627516204789 -0.544834204493754 0.58586755159014 0.880688882057214 0.879009412522712
"IL10RB" 627.033415908492 0.135946717595996 0.2494369072578 0.545014445097699 0.585743582776208 0.880688882057214 0.879009412522712
"LINC00032" 15.7677390471263 -0.780521284999163 1.43020947808758 -0.545739136089941 0.585245265957683 0.880688882057214 0.879009412522712
"LINC00526" 1106.72058966008 -0.101618880060978 0.185887562835153 -0.546668526452705 0.584606480815741 0.880688882057214 0.879009412522712
"LOC286059" 12.8347527464366 -0.653104807707906 1.19557217083212 -0.546269663715363 0.58488058595365 0.880688882057214 0.879009412522712
"LOC374443" 519.438462510042 0.125701340404806 0.23007134377563 0.546358091981207 0.584819811417467 0.880688882057214 0.879009412522712
"MCM8" 1969.21739674043 0.239560183740937 0.439706775620243 0.544818040165557 0.585878669949593 0.880688882057214 0.879009412522712
"NOTCH2" 5775.19835135274 0.52008168378409 0.953046360811126 0.545704495782823 0.585269081072294 0.880688882057214 0.879009412522712
"PC" 1597.25944516357 -0.174750592430165 0.319738267193207 -0.546542626768442 0.584692994729345 0.880688882057214 0.879009412522712
"PTPRN" 12911.4554533079 -0.210977857002246 0.386319573755712 -0.546122617995167 0.584981653300461 0.880688882057214 0.879009412522712
"RAB9A" 1000.16155929054 0.0822563661765638 0.150689864392788 0.545865287675582 0.585158540899466 0.880688882057214 0.879009412522712
"RELB" 174.750437948593 0.198404702115201 0.364159538771417 0.544829068008404 0.585871084624003 0.880688882057214 0.879009412522712
"RET" 39262.2685476126 0.283457339233518 0.518898022378469 0.546267912015229 0.58488178988301 0.880688882057214 0.879009412522712
"SEC61A2" 5372.8265359671 -0.0631598284718569 0.115756617327197 -0.54562607244586 0.585322998561181 0.880688882057214 0.879009412522712
"SEPHS2" 7219.4897412266 0.162357481346424 0.297641316536484 0.545480322542932 0.585423210432743 0.880688882057214 0.879009412522712
"TAX1BP3" 431.177935024866 0.119509799626379 0.21922550358453 0.545145513055225 0.585653442371818 0.880688882057214 0.879009412522712
"TNNI2" 29.9449001628965 1.17414237757154 2.15086101004735 0.545894119651037 0.585138720704771 0.880688882057214 0.879009412522712
"ZNF133" 1987.25012889875 0.0795413333189466 0.145777540963914 0.54563503261889 0.58531683816041 0.880688882057214 0.879009412522712
"ZNF600" 55.0946649916393 0.312845295746772 0.572799169018367 0.546169255592514 0.584949597505373 0.880688882057214 0.879009412522712
"ZP1" 9.00695775610349 -0.548602379093699 1.00642056609613 -0.545102512383771 0.585683014854312 0.880688882057214 0.879009412522712
"ZNF616" 2173.51792099448 0.136105286458823 0.249884844368392 0.544672034043692 0.585979102224661 0.880688882057214 0.879046211675766
"CPEB3" 5594.94943988913 0.177307418529685 0.325636967739546 0.544494133330405 0.586101484418344 0.880688882057214 0.879059392270274
"DAW1" 18.5455137645409 0.491321837220944 0.90224120156435 0.544557083370906 0.586058178210973 0.880688882057214 0.879059392270274
"HIST1H3J" 25.5280980052018 -0.625213555960558 1.14837392918235 -0.544433777250337 0.586143007515783 0.880688882057214 0.879059392270274
"ACOT12" 19.238960061888 -0.403331555950702 0.741527037134638 -0.543920229138549 0.5864963677581 0.880688882057214 0.879117582364707
"C17orf53" 344.001916678839 -0.245256624056561 0.450613272218926 -0.544272970143245 0.586253644441761 0.880688882057214 0.879117582364707
"IFNAR2" 1528.81976817563 0.0763880953352619 0.140455859961763 0.543858371990012 0.586538936853605 0.880688882057214 0.879117582364707
"LAMA3" 45.6024266783074 0.775875095009491 1.42665279060576 0.543842972949328 0.586549534448563 0.880688882057214 0.879117582364707
"LSMEM2" 21.6446578128648 0.358641900360723 0.65932527305233 0.543952909161816 0.5864738784695 0.880688882057214 0.879117582364707
"PRELP" 15.7217327845819 -0.826433068117881 1.51887135050674 -0.544109985248031 0.586365789589419 0.880688882057214 0.879117582364707
"WDR24" 1490.47646160713 -0.166148560304876 0.305415628419677 -0.544008049504818 0.586435933653548 0.880688882057214 0.879117582364707
"CDKN2AIPNL" 3158.21361161086 -0.0787247649097895 0.144774200015824 -0.543776203917444 0.58659548581526 0.880689553368128 0.879117582364707
"AGTR2" 405.001453203962 0.669836818143033 1.23213500009514 0.543639145135322 0.586689816782794 0.880762854019097 0.879181452192532
"TCERG1" 11212.8072474083 0.132979033644682 0.244706088528372 0.543423477709112 0.586838264530706 0.880917379331985 0.879285821605093
"PREP" 6960.06680105938 -0.0580658415409328 0.106867793555779 -0.543342756586679 0.586893830798477 0.880932464811053 0.879285821605093
"ADH5" 20859.3421498156 0.0617389344512444 0.113740831488785 0.542803614525464 0.58726502430107 0.880969810782923 0.879285821605093
"C1orf86" 3102.76306196671 -0.0956298914986862 0.176060635378194 -0.543164525637799 0.587016528861101 0.880969810782923 0.879285821605093
"HSCB" 546.52757468776 0.0720559086192756 0.132770162735438 0.542711608803676 0.587328380103961 0.880969810782923 0.879285821605093
"MBOAT1" 368.134447921014 -0.5160097801035 0.950330474008679 -0.542979304795805 0.587144051504925 0.880969810782923 0.879285821605093
"NCKIPSD" 1792.52248502871 0.0970511541455816 0.178752800018952 0.542935014921679 0.587174546527757 0.880969810782923 0.879285821605093
"SOX7" 141.900326326982 -0.43279928532803 0.796979381694799 -0.543049538380366 0.58709569489486 0.880969810782923 0.879285821605093
"STAG3L2" 950.009682847478 -0.0807732961360302 0.148788761046909 -0.542872294706216 0.587217732696214 0.880969810782923 0.879285821605093
"SUN2" 12707.1272165212 -0.0845555457775608 0.155791467530975 -0.542748246214122 0.587303150940088 0.880969810782923 0.879285821605093
"TTC39B" 235.88801463394 0.184734699839281 0.340228058912902 0.542973146981311 0.587148291317147 0.880969810782923 0.879285821605093
"SNORD116-21" 189.435954778629 0.204248889231302 0.37644222955673 0.542576983118527 0.587421090021822 0.881040590226467 0.879330069281601
"MTMR14" 2770.16306101225 -0.066026510636265 0.121710300180307 -0.542489095322668 0.587481617566881 0.881063093869772 0.879330069281601
"GNS" 12129.7431543229 0.0543363553611182 0.100211253709874 0.542218097764046 0.587668269347541 0.881069926791565 0.879330069281601
"LOC283045" 38.0400850640831 -0.334687838220914 0.61710635993985 -0.542350330425271 0.587577189595523 0.881069926791565 0.879330069281601
"LRIG2" 3177.00631280918 0.063774086346669 0.117604272330656 0.542276952042711 0.58762773065077 0.881069926791565 0.879330069281601
"USP5" 21248.6394742037 -0.0806962931329814 0.148796500405471 -0.542326552795824 0.587593566766544 0.881069926791565 0.879330069281601
"ATP6V0E2-AS1" 965.248283336653 -0.0873090473259636 0.161111399802507 -0.541917253732437 0.587875510255926 0.881236975379177 0.879552830860992
"CEP63" 2811.01462486769 -0.0890410308225989 0.164327281891728 -0.541851783815582 0.587920614664097 0.881236975379177 0.879552830860992
"GPR155" 4822.84081748776 -0.210056755192482 0.387914998531475 -0.541502019740641 0.588161605899785 0.881370158152815 0.879719561084455
"SMAP1" 14007.6338689235 -0.0764802816274555 0.141247022413142 -0.541464735474238 0.588187297855832 0.881370158152815 0.879719561084455
"TCTE3" 49.9275779871863 -0.1724172769706 0.318407634063075 -0.541498565126879 0.588163986393772 0.881370158152815 0.879719561084455
"UG0898H09" 12043.4579467225 0.130520375211991 0.241130861456558 0.541284406415582 0.588311566874243 0.881488121489827 0.879828021501496
"SMC2" 8949.14107450089 -0.108913613473799 0.201256271602056 -0.541168792439689 0.588391245580679 0.881539260486798 0.879869783280598
"ADNP" 31291.4855082846 0.0489464120346236 0.0904891273368279 0.54090931667879 0.588570088935039 0.881670704431017 0.879982418607387
"LOC643542" 90.3062337822324 0.359949240315089 0.665427164570209 0.540929585505539 0.588556117766743 0.881670704431017 0.879982418607387
"UBE2O" 11376.5924378378 -0.0639742740230417 0.118309053182101 -0.540738618916783 0.588687755850593 0.881778718886494 0.880080947697497
"FZD7" 4191.53483360211 -0.339196747702015 0.62760569446099 -0.540461552047149 0.588878769197091 0.881791852923829 0.880134325724813
"TERC" 11.0517555173625 -0.362021554043115 0.669799373507594 -0.540492524122987 0.588857415242439 0.881791852923829 0.880134325724813
"TRIM66" 2294.49805512851 -0.158560300211143 0.293310530269237 -0.540588502109339 0.58879124469374 0.881791852923829 0.880134325724813
"LRRC16B" 7115.55965153912 0.102738523030348 0.190149267514301 0.540304595297065 0.588986989826011 0.881885672372939 0.880210938755082
"PPP3CA" 13301.5755208229 -0.0697947474501926 0.129192823488178 -0.540237031483249 0.58903357744936 0.881887201822148 0.880210938755082
"ADAM20P1" 139.794686581538 -0.188455801505418 0.348903886498022 -0.540136721883395 0.589102747579079 0.881912722394757 0.880217860167071
"TRIM28" 28772.5814386158 -0.154732260501293 0.28649869845379 -0.540080151625019 0.589141758181348 0.881912722394757 0.880217860167071
"PARN" 3121.90737637216 -0.0648344918141465 0.120084298494382 -0.539908153081142 0.589260374944102 0.882022064707513 0.880317718314998
"CDKN2AIP" 4165.65900042222 0.0486898116980725 0.090213623151904 0.539716840948593 0.589392324035415 0.882129604547011 0.880437474819971
"CNR1" 30867.5029662766 -0.153681539480116 0.284927394864763 -0.539370879213138 0.589630970453225 0.88216742440876 0.880484508447543
"ESAM" 32.6229000610619 -0.344540503894458 0.638554790784146 -0.53956294568139 0.589498476385521 0.88216742440876 0.880484508447543
"MAPK8IP2" 15716.6167021291 -0.145070974295191 0.268919426976179 -0.53945888523718 0.589570259161452 0.88216742440876 0.880484508447543
"MICU3" 4945.13044900579 0.131720767420227 0.244211526148872 0.539371623843542 0.589630456755008 0.88216742440876 0.880484508447543
"PLAC8L1" 48.5482332559527 0.279597822517486 0.518638702576298 0.539099417626578 0.589818257418813 0.882243029143187 0.880609484006081
"TSEN2" 1259.65334044955 -0.0682178032783996 0.126523498411072 -0.539171016728936 0.589768857054793 0.882243029143187 0.880609484006081
"AFF1" 3095.01516806699 0.265207479939927 0.492124288780003 0.538903455867597 0.589953472527061 0.882377087116595 0.88073401707346
"RPL7L1" 6689.15938242543 -0.0560882711245216 0.10409525521821 -0.538816788593741 0.590013278161615 0.8823983452237 0.880745960314832
"DUSP5P1" 79.6775474444051 0.389095454533774 0.722918841281014 0.538228404511211 0.590419372413375 0.88286110174086 0.881218324347296
"SLC26A1" 121.361206652676 -0.185341337016554 0.34439167309586 -0.538170204147082 0.590459548462007 0.88286110174086 0.881218324347296
"AKAP6" 34196.7451197563 0.163895393948419 0.304733036054154 0.537832707837077 0.590692548924286 0.882868452535379 0.881218324347296
"INO80B" 170.769338816535 0.205687139124707 0.382355907116417 0.537946806356205 0.590613772936284 0.882868452535379 0.881218324347296
"MIB1" 34829.4220067918 0.109682075103462 0.203910096915597 0.537894281659148 0.590650036477798 0.882868452535379 0.881218324347296
"PDE4D" 9143.08387593413 0.146739950184356 0.272833066976072 0.5378378501211 0.590688998480532 0.882868452535379 0.881218324347296
"SNX33" 749.638908239496 0.361548472335613 0.672201300839627 0.537857442233469 0.590675471372733 0.882868452535379 0.881218324347296
"HBQ1" 115.334979898517 0.28633411317525 0.532579711803843 0.537636163806238 0.590828258342106 0.882887401668724 0.8812346870124
"KIFC1" 2842.0437745895 -0.598014390881939 1.11210253136725 -0.537733144215332 0.590761293666975 0.882887401668724 0.8812346870124
"ZNF138" 3867.63490740144 0.0846762705265652 0.157510400210352 0.537591615623362 0.590859019896144 0.882887401668724 0.8812346870124
"ABI1" 6344.91808017578 0.0516272242544513 0.0960562448833829 0.537468691568459 0.590943905629511 0.882887401668724 0.881257231259307
"C10orf82" 121.224296490351 0.315794166001244 0.587613708989825 0.537417968930865 0.590978933999087 0.882887401668724 0.881257231259307
"MEF2BNB" 993.915010262526 -0.102454165488449 0.190671318152923 -0.537333913044429 0.591036983963116 0.882905973110694 0.881257231259307
"PSCA" 18.9000996508454 -0.49655398636575 0.924291720421358 -0.537226478821411 0.591111183093035 0.882948663856031 0.881257231259307
"CRTAM" 21.5893127922708 0.351398449049663 0.654245121751173 0.537105187898229 0.591194957458918 0.882963807272958 0.881257231259307
"DLGAP1-AS1" 60.9473725435803 0.55787347101807 1.03871636669437 0.537079696542626 0.591212564764403 0.882963807272958 0.881257231259307
"ACSL6" 6205.53293135275 -0.12253799364685 0.228362530276472 -0.53659413170145 0.591547998537216 0.882987811483054 0.881257231259307
"ASPDH" 8.13692804811297 -0.63136225823968 1.1762697893961 -0.536749531384141 0.59144063713701 0.882987811483054 0.881257231259307
"ERGIC2" 3762.22279890218 0.0513862427335101 0.0957581108182649 0.536625485762076 0.59152633615131 0.882987811483054 0.881257231259307
"FRMPD1" 749.524370958305 0.306367241607371 0.570557321120488 0.536961371393347 0.591294297079508 0.882987811483054 0.881257231259307
"SLC37A4" 1824.46013132139 -0.193290957595019 0.360179637658355 -0.536651541024545 0.591508334959591 0.882987811483054 0.881257231259307
"SNORD116-27" 17.5815506057637 0.427176558451736 0.796083798143925 0.536597478114367 0.591545686497522 0.882987811483054 0.881257231259307
"ZNF503-AS2" 446.548110679009 -0.165508480067744 0.308431433482395 -0.536613529299021 0.591534596777322 0.882987811483054 0.881257231259307
"CERS6" 30843.6541955335 0.0756452378025345 0.141070578651604 0.536222637814169 0.591804689806389 0.883234729064841 0.881485152566885
"NIPSNAP1" 24557.5332184815 -0.0762859656678558 0.142250160229988 -0.536280349663702 0.591764809272518 0.883234729064841 0.881485152566885
"ANXA4" 247.32351840033 0.164111476105381 0.306168814570293 0.536016303083354 0.591947283083206 0.883311312011747 0.881543076357532
"PMP22" 301.991509667566 0.449367693814112 0.838335391264886 0.536023766259114 0.591942125175895 0.883311312011747 0.881543076357532
"KDM4A" 14746.3520902222 -0.0779161521568479 0.145392819072271 -0.535900965769964 0.592026996970324 0.883362153986867 0.881584564727378
"RPL19" 32287.2840447394 -0.140967742300917 0.263121574633492 -0.535751363214038 0.59213040017534 0.883380233176098 0.881661318390345
"TMPO-AS1" 355.853593053916 -0.256516767617244 0.478886983098991 -0.535651994458616 0.592199087057362 0.883414608517665 0.881686371754288
"ZNF839" 1058.44476840772 0.0859411532195945 0.160479637300543 0.535526841069846 0.592285602310034 0.883475572031476 0.881737961897801
"NCAPG2" 3805.87331629816 -0.236876299205616 0.442967627616773 -0.534748555961171 0.592823740492436 0.884141366769187 0.88238455718017
"WWC2" 3447.31521450622 -0.205367044104712 0.384001795480745 -0.534807510073244 0.592782969361546 0.884141366769187 0.88238455718017
"SLC17A7" 4185.95861308699 -0.269374664414857 0.503901922942449 -0.534577567876481 0.592941998675398 0.884182097416107 0.882483316071123
"LOC100505921" 26.4612481966673 0.320841194682146 0.600339180297678 0.534433209111983 0.593041847996717 0.884194740476732 0.882554661921585
"ALMS1" 6711.30328338295 0.15986807437259 0.299496438194366 0.533789568037665 0.593487132040882 0.884378021394967 0.882703687964154
"CGN" 992.737566097479 0.111511438067514 0.208953219967772 0.533667000129084 0.593571944371329 0.884378021394967 0.882703687964154
"CHAF1A" 2837.29621239941 -0.277963443531161 0.520725426268084 -0.533800405183322 0.593479633415293 0.884378021394967 0.882703687964154
"KATNA1" 1147.68883121863 0.149458680251772 0.280114241135637 0.533563304906733 0.593643701853037 0.884378021394967 0.882703687964154
"LOC100129617" 21.8794028786109 -0.435488279114264 0.816342046241286 -0.533463002572756 0.593713115220875 0.884378021394967 0.882703687964154
"LOC283693" 20.8735941358741 0.402470016038837 0.753878552033508 0.533865852733463 0.593434348734493 0.884378021394967 0.882703687964154
"PHAX" 9367.8057837363 0.0672611094436807 0.126032379199658 0.533681184714661 0.593562128893784 0.884378021394967 0.882703687964154
"RBM34" 4432.7764717186 0.0461448318306696 0.0864776135423116 0.533604362336988 0.593615289482913 0.884378021394967 0.882703687964154
"RHBDD1" 2209.76282059757 -0.0955717079730556 0.179000632785741 -0.533918268811106 0.59339808197336 0.884378021394967 0.882703687964154
"STAM" 7301.65860958184 0.0634092175532066 0.118854962711553 0.533500798844164 0.593686958200086 0.884378021394967 0.882703687964154
"ZC3H18" 5831.83734223242 -0.116910067230166 0.219127574291036 -0.533525128493828 0.593670121073508 0.884378021394967 0.882703687964154
"HNRNPUL2" 15879.4037866388 -0.0552880220128078 0.103661914276062 -0.533349421520137 0.593791722496118 0.884427043034467 0.882743360804171
"RBM12B" 6986.89769523465 0.151656063729714 0.284485431402192 0.533089033706298 0.593971949895664 0.884627404253997 0.882934084128371
"C7orf43" 3107.09921768269 -0.110048367538393 0.206557787120716 -0.532772785148396 0.594190874948619 0.884749207089982 0.883027890297331
"HNRNPF" 11411.9467898776 -0.0815338629352269 0.153013634900695 -0.532853578624821 0.59413494164754 0.884749207089982 0.883027890297331
"TMEM191C" 296.326583605932 0.178452560349323 0.33492383060512 0.532815356933263 0.594161402213787 0.884749207089982 0.883027890297331
"NPEPPS" 19739.0843427377 0.0712257398465295 0.133756625082184 0.532502519428598 0.594377997327122 0.884891673866855 0.883151575997064
"PPP1R3C" 454.747631637441 0.350750466280062 0.658627426258144 0.532547616901985 0.594346771567107 0.884891673866855 0.883151575997064
"SUN1" 9019.74398438876 0.103530750556712 0.194484648118156 0.532333793738896 0.594494830653482 0.884997534994807 0.883247978322105
"TYMSOS" 102.127202318268 -0.431216812264427 0.810181311568512 -0.532247295891818 0.594554729758243 0.885018630959931 0.883259783346722
"GNAS" 157619.587733514 -0.0832313777623979 0.156442552216164 -0.53202518485759 0.594708552600879 0.885179522190065 0.883411105527964
"ANKRD52" 11971.5510192404 -0.127010571844472 0.238816525325684 -0.53183326267419 0.594841482815948 0.885309293941853 0.883531368980773
"CYTH2" 20316.7212017086 0.0940759404705357 0.17701477389055 0.53145812862323 0.595101349436528 0.885423702105978 0.883647058512449
"SSC5D" 167.773252597225 0.176197892211278 0.331478333954239 0.531551761194754 0.595036482489501 0.885423702105978 0.883647058512449
"STAC" 1414.47174440121 0.164287718756383 0.309082061519545 0.531534304995549 0.595048575582828 0.885423702105978 0.883647058512449
"GLO1" 14042.9227586661 0.120559825909682 0.226979525666581 0.531148461763802 0.595315904008623 0.885440074265704 0.883647058512449
"KCNAB2" 4693.39171471294 -0.129171693144607 0.24312348966369 -0.531300753058823 0.595210383644793 0.885440074265704 0.883647058512449
"NFKBID" 111.836288996066 0.176523073370087 0.332351160810726 0.531134216409786 0.595325774838256 0.885440074265704 0.883647058512449
"UBXN10" 325.573349381417 0.120255675846052 0.226422400352683 0.53111209694243 0.595341101912763 0.885440074265704 0.883647058512449
"UBXN2B" 16088.0909692807 0.088399424501138 0.166362605761185 0.531365952683119 0.595165210408779 0.885440074265704 0.883647058512449
"C5orf34" 621.270915574396 -0.255468474326259 0.481172493337799 -0.53092909063468 0.595467917990712 0.885477555969392 0.883647058512449
"SSBP1" 6073.02982411717 0.0532135827759506 0.100242245948519 0.530849865467692 0.595522821696205 0.885477555969392 0.883647058512449
"TRMT2B" 527.208539114297 0.14339710797355 0.270154664377488 0.530796343287196 0.595559914323323 0.885477555969392 0.883647058512449
"TSSK4" 11.2221914987414 0.495532939231806 0.933654300229242 0.530745629415659 0.595595061672499 0.885477555969392 0.883647058512449
"VWCE" 523.988687280183 0.159961038572468 0.301298741483841 0.530905100315683 0.595484543239315 0.885477555969392 0.883647058512449
"DOK6" 21064.0072493853 0.183046141412027 0.345092815633453 0.53042582493648 0.595816724591225 0.885603017259701 0.883701520169826
"MAU2" 8008.15282995388 0.0541378977507975 0.102045770543718 0.530525640233213 0.595747536563281 0.885603017259701 0.883701520169826
"SDF2" 3322.67524786901 -0.0672668047334942 0.126807959935082 -0.530462005444538 0.595791645266361 0.885603017259701 0.883701520169826
"DHFRL1" 1591.05356223203 0.0909923424933647 0.1716032721919 0.530248294983618 0.595939790405912 0.885606122081931 0.883701520169826
"FAM95C" 31.5380954556674 -0.295244449561004 0.556915533723507 -0.530142241835158 0.596013313201686 0.885606122081931 0.883701520169826
"ITM2B" 27136.7578784103 0.130066629544522 0.245365782251307 0.530092779649712 0.596047604951908 0.885606122081931 0.883701520169826
"LOC101929679" 31.5370456277541 -0.681255682508551 1.28505532961143 -0.53013723752622 0.596016782609444 0.885606122081931 0.883701520169826
"MSH2" 12621.3525075726 0.0703625540233212 0.132679666726481 0.53031904405046 0.595890744946602 0.885606122081931 0.883701520169826
"LPCAT3" 2096.24954840454 0.0726068044617122 0.136993376248724 0.530002299745413 0.596110336295721 0.885631338655668 0.883717459658489
"CDC73" 4235.78294986806 0.133961330472986 0.252849498606048 0.529806589340738 0.596246036127267 0.885764951121211 0.883841560746331
"TMEM246" 2615.63111136656 0.2238923731147 0.4226900895524 0.529684463034814 0.596330722041782 0.885822764171974 0.8838900266288
"APEX2" 752.89412113729 -0.108270023115087 0.204647939481843 -0.529055036611754 0.596767271394946 0.886005968527203 0.88407612434986
"EIF3G" 6337.02041901985 -0.118416782838534 0.223836563495068 -0.529032348377452 0.596783009919666 0.886005968527203 0.88407612434986
"FLJ38576" 33.3015652655513 -0.266221749436747 0.502913062826002 -0.529359384583841 0.596556167543249 0.886005968527203 0.88407612434986
"NAALAD2" 928.66985092534 -0.26490267630388 0.500569454379663 -0.529202639086645 0.596664886144587 0.886005968527203 0.88407612434986
"PDLIM5" 3504.06525561409 0.376097451540403 0.710719260149581 0.529178640045928 0.596681532663834 0.886005968527203 0.88407612434986
"RPRM" 7012.17851643296 -0.269171885478407 0.508692962041107 -0.529144111603919 0.59670548309094 0.886005968527203 0.88407612434986
"TCF3" 7930.79059701428 -0.284495854529565 0.537821090023971 -0.528978613532773 0.596820285816325 0.886005968527203 0.88407612434986
"COX18" 3079.48365208549 -0.0600325121866329 0.113594440852504 -0.52848107474363 0.59716547911204 0.886110609731996 0.884279271002856
"DBNL" 6786.16424306866 -0.0716118541279105 0.13545748580747 -0.528666641795601 0.597036721743745 0.886110609731996 0.884279271002856
"EIF4E2" 12222.8120482311 -0.040015425576464 0.0757104694250612 -0.528532260866134 0.597129961899161 0.886110609731996 0.884279271002856
"PKLR" 36.0694162693984 -0.316050377178207 0.597989265113216 -0.52852182408052 0.597137203735946 0.886110609731996 0.884279271002856
"SPCS1" 5662.59558652231 -0.0775061608999692 0.146683167477992 -0.528391650061674 0.597227531741124 0.886134747724448 0.884294135789135
"JPH4" 21606.015357121 0.122291512426321 0.231505149433747 0.528245322946125 0.597329075829059 0.886180714227079 0.884354658272096
"PTPN18" 1667.31152181033 -0.14562594251943 0.275711236952045 -0.528182834074185 0.597372442538483 0.886180714227079 0.884354658272096
"H6PD" 3802.65245572593 0.103640245961197 0.196296331470628 0.527978516891971 0.59751424679726 0.88622045616631 0.884410561535802
"RPS6KB2" 1676.61413785742 0.0925420836774503 0.175259488170066 0.528028950921335 0.597479242150796 0.88622045616631 0.884410561535802
"VPS33A" 5797.46270611412 -0.0573225630478614 0.108601525442743 -0.52782465820964 0.597621040945952 0.886243017888893 0.884414634150603
"ZBTB21" 3991.41285089194 0.0801276754488397 0.151802786854329 0.527840608919325 0.597609969068557 0.886243017888893 0.884414634150603
"JMJD7" 601.043125312903 0.163302223037657 0.309506337402566 0.527621580895948 0.597762011292885 0.886384153123084 0.8845462576369
"C1orf109" 1510.68623320864 -0.101787699070857 0.193058438230133 -0.527237762845268 0.59802848783762 0.886513153030626 0.884651624459558
"CAPZA1" 16131.2568111592 0.0397969492547834 0.0754846317114483 0.527219227973627 0.598041357562126 0.886513153030626 0.884651624459558
"LOC100506207" 343.007635711435 0.140742256037529 0.266855534684031 0.527409919393929 0.597908956609638 0.886513153030626 0.884651624459558
"ONECUT1" 8688.47227662878 0.24864252591039 0.4714826494433 0.527363045499072 0.597941500879238 0.886513153030626 0.884651624459558
"COL9A3" 186.408557453156 0.290063343432608 0.550515270823659 0.526894273066443 0.598267011067479 0.886521685338028 0.884677520671324
"EXOSC1" 1326.55585049648 0.0649038937303129 0.123139870153006 0.527074566910516 0.598141807576205 0.886521685338028 0.884677520671324
"NUP85" 2643.59228230533 0.102841287332392 0.195170988635438 0.526929171448176 0.598242775261508 0.886521685338028 0.884677520671324
"RALGDS" 19835.6307677648 -0.0842027312123595 0.159773564287469 -0.527012910977309 0.598184622664084 0.886521685338028 0.884677520671324
"P4HB" 18882.4437461372 -0.0804306117047538 0.152687168434337 -0.526767327795086 0.598355174242593 0.886584446661395 0.884730937319388
"CEBPD" 29.8479035178296 0.448329770813959 0.851536743588303 0.526494921316884 0.59854437976235 0.886750811093082 0.884909403080297
"CSTF2" 1858.42977771019 -0.117227924084331 0.222736984017587 -0.526306507207958 0.598675262532445 0.886750811093082 0.884909403080297
"LAMB1" 2776.43957976469 0.20328185964326 0.386294866505106 0.526234949696316 0.598724973704237 0.886750811093082 0.884909403080297
"UBE2Z" 15398.0818468923 -0.106459356019889 0.202338828799206 -0.526143976673579 0.598788175580009 0.886750811093082 0.884909403080297
"ZNF574" 2731.72976785201 -0.089218807132216 0.16949793969857 -0.526371041977738 0.598630431681511 0.886750811093082 0.884909403080297
"ZNF625" 1168.82132648258 0.0911376108237788 0.173210383374539 0.526167132987107 0.598772087859505 0.886750811093082 0.884909403080297
"IRX2" 7824.51776693892 0.177184136409862 0.336838332781098 0.526021296171801 0.598873410448619 0.886795485684435 0.88493556453347
"POLE3" 5432.07388341525 -0.178074253143969 0.338564379629963 -0.525968660195725 0.598909982090589 0.886795485684435 0.88493556453347
"RASSF1-AS1" 23.5060952933893 -0.35086750686173 0.667400906535341 -0.525722250937863 0.599081201482431 0.886981148522871 0.885111628261303
"GTPBP3" 3579.66043417915 -0.150531859896701 0.28643855286586 -0.525529326938037 0.599215271708699 0.887043932128665 0.885232780180708
"BRCC3" 5192.03762277154 0.0738142592934843 0.140552279764002 0.525172977751937 0.599462948054565 0.887084649820873 0.885299745561246
"GOLT1B" 6577.59347265635 0.102585020097755 0.19530777909142 0.525247998697156 0.599410801768483 0.887084649820873 0.885299745561246
"LOC103091866" 211.010043656143 0.154846918968923 0.294792356623644 0.525274538127231 0.599392354976082 0.887084649820873 0.885299745561246
"THUMPD3" 5125.81008669089 0.0630234879671794 0.120007154255925 0.52516442338743 0.599468894235696 0.887084649820873 0.885299745561246
"CCDC47" 9419.87970354513 0.0695460854285277 0.132631929686302 0.524354019375397 0.600032331170861 0.887505240438952 0.885702771517674
"CDCA3" 746.057495921304 -0.421464967233635 0.803518905097561 -0.524524021226933 0.599914116781868 0.887505240438952 0.885702771517674
"DYNLT3" 2728.70814018954 0.209680942519516 0.400429675987168 0.523639867606205 0.600529046823654 0.887505240438952 0.885702771517674
"ESPNL" 11.8744994981169 0.348521616051411 0.665716122241221 0.52352888026516 0.600606258793809 0.887505240438952 0.885702771517674
"FAM133A" 706.540127080846 0.146680400555568 0.280039864323007 0.52378400093203 0.600428782463768 0.887505240438952 0.885702771517674
"GTF2H5" 7043.59155491578 0.074982537505034 0.143126145277751 0.523891266403652 0.600354169630605 0.887505240438952 0.885702771517674
"LINC01220" 11.9236354894174 -0.443233758748685 0.845781082355138 -0.524052580502828 0.600241968984762 0.887505240438952 0.885702771517674
"MLIP" 28.717555750573 -0.315247963422212 0.601927212502215 -0.52373103736534 0.600465624958756 0.887505240438952 0.885702771517674
"MTRNR2L1" 108.106470017781 0.60719978872204 1.15874876848877 0.524013319568784 0.600269275719371 0.887505240438952 0.885702771517674
"NAP1L2" 15501.6911695818 0.150249315025853 0.286572124238517 0.524298430718261 0.600070988207703 0.887505240438952 0.885702771517674
"PBK" 2161.92320353296 -0.580463071182438 1.10752686474052 -0.524107441238849 0.600203813228927 0.887505240438952 0.885702771517674
"RNF146" 8351.54549769117 -0.0608803368152445 0.116267244850192 -0.523624146196014 0.600539983663553 0.887505240438952 0.885702771517674
"RPL23A" 26638.5238479306 -0.142646727238211 0.27229842581659 -0.523861740332986 0.600374707263955 0.887505240438952 0.885702771517674
"SNX10" 8251.28827965704 0.150199610951792 0.286915116665385 0.523498422451413 0.600627448551689 0.887505240438952 0.885702771517674
"SSRP1" 22303.4090919486 -0.125992384098969 0.240317439183122 -0.52427482802429 0.600087402152554 0.887505240438952 0.885702771517674
"VAMP8" 23.5115691160207 -0.437995258581923 0.834894773076764 -0.524611331518843 0.599853407817474 0.887505240438952 0.885702771517674
"VWA1" 757.026234545819 -0.225680692728812 0.430820384848748 -0.523839401907697 0.600390245553014 0.887505240438952 0.885702771517674
"ZNF766" 2959.68700926813 0.0953861931956318 0.182361067603492 0.523062265697141 0.600930923537866 0.887858617161411 0.886073428540092
"ZNF623" 4498.52740310153 0.0477220349115242 0.0912895084890017 0.522754867469503 0.601144850792459 0.888066364570434 0.88619369121857
"ATAD3C" 35.9120386309367 0.210337026591692 0.402561733821834 0.522496325209049 0.601324804394698 0.888071577134575 0.88619369121857
"COL18A1" 2648.25705833782 0.187637889318688 0.359125131436554 0.522486099951036 0.601331921997964 0.888071577134575 0.88619369121857
"LRRN2" 3172.20759372899 -0.180523071175038 0.345428642401732 -0.522605971293748 0.601248484277505 0.888071577134575 0.88619369121857
"TGFBR3L" 16.9047407521596 -0.349780531254851 0.669340735736334 -0.522574695636986 0.601270253526442 0.888071577134575 0.88619369121857
"DUSP11" 1510.62859066556 -0.0494588940922091 0.0948040925414996 -0.521695770365177 0.601882170067404 0.888095297790833 0.88619369121857
"ERI2" 1473.33778445963 0.216734988184168 0.415195066650217 0.522007619051883 0.601665025760687 0.888095297790833 0.88619369121857
"FLII" 8189.03417351919 0.0740987758114209 0.14202745760601 0.521721483017559 0.601864264675645 0.888095297790833 0.88619369121857
"NIFK-AS1" 725.712305721299 0.063638071104959 0.121980972136645 0.521704901922495 0.601875811142781 0.888095297790833 0.88619369121857
"OGFR" 3178.39813833336 -0.0557947661460189 0.106930614845417 -0.521784768811793 0.601820195685257 0.888095297790833 0.88619369121857
"PPCS" 2507.48980092368 0.135526055396386 0.259632855431705 0.521991160059615 0.601676485488229 0.888095297790833 0.88619369121857
"SAMD10" 2197.88025210694 -0.168892585841051 0.323604683653924 -0.521910202083698 0.601732854670448 0.888095297790833 0.88619369121857
"SFR1" 442.051404004073 0.26991643547753 0.517347470271746 0.521731430011152 0.601857338001659 0.888095297790833 0.88619369121857
"SH2D2A" 10.4237774398093 -0.452383231114916 0.867179206530507 -0.521672138478567 0.601898626698478 0.888095297790833 0.88619369121857
"TP53RK" 3554.61179876109 -0.0478410858026672 0.091667764025413 -0.521896506490594 0.601742390833432 0.888095297790833 0.88619369121857
"ZCCHC18" 3212.14446759168 -0.145342135393427 0.278242116514551 -0.522358502781968 0.601420743103886 0.888095297790833 0.88619369121857
"ZNF224" 1082.82521569486 0.157189509449791 0.301081217760883 0.522083411973676 0.601612255499587 0.888095297790833 0.88619369121857
"CCDC24" 734.348712099919 0.152652877243559 0.292773863440924 0.521401997601337 0.602086760191275 0.88821230618257 0.886310805984073
"DHRS7B" 986.120038348311 0.105952769676314 0.203236453315222 0.521327586404886 0.602138586838618 0.88821230618257 0.886310805984073
"GPR107" 26880.1689359394 -0.0516347276132686 0.0990308564056408 -0.521400394658482 0.602087876603605 0.88821230618257 0.886310805984073
"TMEM39B" 1723.35311732666 -0.0782243663146599 0.150068277656678 -0.521258506701991 0.602186701954122 0.88821230618257 0.886310805984073
"PCSK7" 4493.0326632258 0.0886568550892589 0.170110578166461 0.521171910911407 0.602247019751475 0.88821230618257 0.886322851696228
"AIM1L" 87.7206446622664 -0.276972565110679 0.532782919387188 -0.519860068767323 0.603161108615825 0.888535553063684 0.886593637176002
"ARRB1" 13092.0905415851 -0.118073575594579 0.226953729135198 -0.520253956806506 0.602886582691419 0.888535553063684 0.886593637176002
"BRWD1-AS1" 19.2484079563223 0.421735174260509 0.810644586974989 0.520246703717915 0.602891637327384 0.888535553063684 0.886593637176002
"CCNJ" 6046.95783287264 0.0943855423438204 0.181475703253755 0.520100160250337 0.602993766717355 0.888535553063684 0.886593637176002
"FGD3" 463.868302967985 -0.518744743667559 0.99637940717132 -0.520629731941424 0.602624733245308 0.888535553063684 0.886593637176002
"HERPUD2" 2921.26691508962 -0.0863787475337977 0.166087500835424 -0.520079759761032 0.603007984887725 0.888535553063684 0.886593637176002
"OLFML3" 63.4686931793096 0.506411771388064 0.974003135987965 0.519928276077257 0.603113566526258 0.888535553063684 0.886593637176002
"OR5M1" 30.8856854592912 -0.549167170166357 1.05616039584944 -0.519965691124668 0.603087488079587 0.888535553063684 0.886593637176002
"POLI" 3505.41117039523 0.130655052497166 0.251187773171201 0.520148934192414 0.602959774211938 0.888535553063684 0.886593637176002
"PUSL1" 1035.7055432044 -0.105198248883506 0.202074272834521 -0.520591995249454 0.602651026796166 0.888535553063684 0.886593637176002
"RNPEP" 3155.19767156455 0.066528211887465 0.127960619784144 0.519911610303944 0.603125182804229 0.888535553063684 0.886593637176002
"RPL14" 30749.2325221685 -0.0991675090019459 0.190599127619414 -0.520293614354639 0.602858945910147 0.888535553063684 0.886593637176002
"TMUB2" 3833.88908504156 -0.0525093565282825 0.100973393535402 -0.52003161119738 0.603041542743806 0.888535553063684 0.886593637176002
"YWHAB" 77864.0185117766 -0.0954096239859081 0.183292093976047 -0.520533220589299 0.602691979864863 0.888535553063684 0.886593637176002
"CSNK1G1" 6981.60219391426 0.0980914088494309 0.188739135233836 0.51971949923317 0.603259094184395 0.888612261880263 0.886661006330846
"PDLIM2" 287.634732645487 0.24454349079878 0.470858682912119 0.519356443182383 0.603512199589721 0.888917436138468 0.88693878506869
"GOLGA2" 10195.2757643674 -0.0636144023230035 0.122546067500921 -0.519106027800734 0.603686805094901 0.888936605843437 0.88693878506869
"GYG2" 3033.36776048719 -0.0671595871630677 0.129342590380274 -0.519237993963281 0.603594787077078 0.888936605843437 0.88693878506869
"HIST2H3D" 26.2823622022285 0.242229518123833 0.466656743683148 0.51907429047742 0.603708935992876 0.888936605843437 0.88693878506869
"PPP1R36" 8.71036576123849 -0.396540011891023 0.763877729937648 -0.519114507924444 0.603680891842803 0.888936605843437 0.88693878506869
"DDAH2" 15003.2503810624 -0.0822115509402763 0.158452244134736 -0.518841190222396 0.603871491368642 0.888946095094504 0.886988221741077
"PELI3" 1476.64694759049 -0.104872253356946 0.202143273868149 -0.518801597253985 0.60389910397347 0.888946095094504 0.886988221741077
"RBBP6" 9719.13335253164 0.080073351782663 0.154317512417832 0.518887004644393 0.603839540556368 0.888946095094504 0.886988221741077
"CCDC183" 676.813950691044 0.138594844524785 0.267338093544222 0.51842534929224 0.604161532056339 0.88898494995329 0.887048605388801
"FOXD1" 290.9635167654 0.189660345181871 0.365846583121292 0.518414969367067 0.604168772645547 0.88898494995329 0.887048605388801
"IPO4" 2660.50240200743 0.118421928912854 0.22844355541832 0.518385947443354 0.604189017297634 0.88898494995329 0.887048605388801
"MPHOSPH9" 2146.57675376717 0.190893570629831 0.368258338455883 0.518368630647314 0.604201097017959 0.88898494995329 0.887048605388801
"SERINC3" 15674.8473920856 0.121768368512236 0.234894293710556 0.518396452245377 0.604181689489698 0.88898494995329 0.887048605388801
"LINC00461" 7727.37599103873 -0.763644288457322 1.47373604267995 -0.518168970793885 0.604340382068564 0.889054709224308 0.887099882191992
"NME9" 205.483963220615 -0.14718773206619 0.284035824457267 -0.518201295021271 0.60431783133143 0.889054709224308 0.887099882191992
"LOC100294145" 5467.58823340538 0.0640551945666033 0.123644975194203 0.518057401572488 0.604418220339774 0.889067609595535 0.887137543295908
"C11orf73" 3112.69777995673 0.0398734851084955 0.0770341373545466 0.517607991441241 0.604731804944077 0.889166603357638 0.887223972649073
"IL17RB" 86.6041059889266 -0.279859465512061 0.540687740416281 -0.517599058740623 0.604738038648165 0.889166603357638 0.887223972649073
"LOC101926975" 343.504961413505 0.209900730262135 0.405346794878107 0.517829998693475 0.604576885972535 0.889166603357638 0.887223972649073
"PHYHD1" 19.2792242619446 -0.411284441699668 0.794592244155921 -0.51760439989767 0.604734311306918 0.889166603357638 0.887223972649073
"SNORD116-2" 17.2357172720209 -0.515117167942031 0.994827840580591 -0.517795287716721 0.604601106479038 0.889166603357638 0.887223972649073
"SQSTM1" 6946.33738441958 -0.0730625763249061 0.141182299525461 -0.517505215388065 0.604803529172781 0.889195343634913 0.887243489469881
"GINS1" 2511.82520032374 -0.283068253088343 0.547182004549098 -0.517320106902279 0.60493272028243 0.889287860400447 0.887282593688588
"HSP90B2P" 129.447330383129 0.179569433005589 0.347196063458463 0.517198931395926 0.605017297920161 0.889287860400447 0.887282593688588
"MDM1" 1541.8439171876 0.20155439001276 0.389739377103641 0.517151722031828 0.605050250374759 0.889287860400447 0.887282593688588
"POLD3" 3003.26257832952 -0.207797305840341 0.40172989870024 -0.517256262261409 0.604977281671141 0.889287860400447 0.887282593688588
"BBS2" 4238.06349138336 -0.0873948121098782 0.169017323163921 -0.517076063411076 0.605103062280227 0.889289591367091 0.887282593688588
"GLTSCR1" 2152.0219037619 -0.0707199571032313 0.136784221304941 -0.517018384346914 0.605143325323168 0.889289591367091 0.887282593688588
"AFAP1L2" 1319.72477888018 -0.151197948718691 0.292608368225987 -0.516724622864914 0.605348405030834 0.889506606800421 0.887471665650772
"EXOSC8" 2522.38790052708 0.153959707547018 0.298019585040136 0.516609361516569 0.60542887937284 0.889506606800421 0.887471665650772
"PIBF1" 2138.35590669717 0.092954543911861 0.17991849356299 0.516648078088299 0.605401847307982 0.889506606800421 0.887471665650772
"PPP1R13B" 4761.40408060931 -0.13363512010028 0.258764129159157 -0.516436032051741 0.605549905324926 0.889580003588875 0.887572544221835
"INO80C" 896.442114216823 0.0674412628653336 0.13063549767181 0.516255260379253 0.605676139282346 0.889667273806202 0.887681038270618
"MLST8" 2702.64918155532 -0.0992686882612948 0.1924402302002 -0.515841662411354 0.605965001565267 0.889910746817449 0.888027841704259
"ZNF646" 3263.28946205535 -0.108197807486388 0.209807009112913 -0.51570158663364 0.606062846312247 0.889965123484615 0.888094677655104
"TOMM22" 4576.04014354806 -0.0636639725911455 0.123471721784364 -0.515615816084035 0.606122761642423 0.889985579912561 0.888105926974303
"CCDC25" 5452.83264496696 0.0479722011642465 0.093104506368318 0.515251119795107 0.606377551147868 0.890258267914013 0.888402684166227
"HELQ" 1104.58765574187 0.0705774389509397 0.137024995551812 0.515069813844679 0.606504235608287 0.890275538563731 0.888511719911804
"SLC25A28" 1461.49341031244 -0.0965657343968798 0.187526973655994 -0.514943170650336 0.606592732412644 0.890329470706647 0.888547197723639
"TMEM129" 3230.33196747026 -0.0938964789962728 0.182363778750341 -0.514885574535163 0.606632981823321 0.890329470706647 0.888547197723639
"RNF2" 8411.16060771163 0.0627522999388147 0.121918105625371 0.514708620322888 0.606756648719773 0.890375932923079 0.888575224815648
"TYW1" 2167.42298666666 0.0698274371944496 0.135654819189694 0.514743505697397 0.606732267702224 0.890375932923079 0.888575224815648
"SLC23A2" 15509.7207858257 -0.110002434465792 0.213899339829854 -0.514271968082243 0.607061857357354 0.890756268938152 0.88894561902949
"CHDH" 70.6209968530441 0.352715202655122 0.686027466263329 0.514141517651327 0.607153052138805 0.890822543483771 0.889002587151135
"ENC1" 50498.3244634646 -0.150763956477391 0.293357005162254 -0.513926559872005 0.607303337332921 0.890935629164482 0.889097100793744
"RNF31" 3939.30884156794 0.070498264257289 0.137182955047774 0.513899589294732 0.607322194666064 0.890935629164482 0.889097100793744
"ING5" 3979.77913154264 -0.064946498721611 0.12642840089902 -0.513701812723903 0.607460484403297 0.891003426687489 0.889146422328063
"LOC101929680" 50.222015061917 -0.590678296018894 1.14983386079771 -0.513707515631087 0.60745649660815 0.891003426687489 0.889146422328063
"CCDC37" 36.6642367739833 -0.318826472025145 0.620967067739114 -0.513435395512944 0.607646791399792 0.891141623153108 0.889265998156827
"LOC729041" 10.8815843951944 0.486570333685044 0.947630208701372 0.513460133728575 0.607629490758264 0.891141623153108 0.889265998156827
"TRAIP" 617.545868911023 -0.266621659520321 0.519398531560105 -0.513327711419353 0.607722102701958 0.891184541270927 0.889299661562746
"ALMS1-IT1" 72.885055599707 0.371316924264834 0.724178722946272 0.512742107023189 0.608131731220856 0.891251263434366 0.88936947715613
"ATP6V1F" 9066.5721494301 -0.121942330044873 0.237724768017359 -0.512955932450287 0.607982146712215 0.891251263434366 0.88936947715613
"LMF2" 2675.99273259107 0.101746690551736 0.19839893944973 0.512838883282019 0.608064028030393 0.891251263434366 0.88936947715613
"PINX1" 772.459974188172 -0.0957239555098075 0.186537109821137 -0.513163067668376 0.607837258074987 0.891251263434366 0.88936947715613
"RNF224" 14.1682070420821 -0.337793385421817 0.658413151349686 -0.51304167410595 0.607922169569655 0.891251263434366 0.88936947715613
"SLC35F2" 272.940279710128 0.305828423136459 0.596355442096477 0.51282909746128 0.60807087388821 0.891251263434366 0.88936947715613
"ZNF354A" 1648.10478099293 0.102843234711235 0.200577361941887 0.512736002286398 0.608136002113994 0.891251263434366 0.88936947715613
"EIF2B4" 3111.35361075931 -0.0672633225707121 0.131365298167719 -0.512032656332378 0.608628154631527 0.891432518899543 0.889553581231997
"FAXC" 9006.58141967693 -0.117505984809118 0.229417996832058 -0.512191660775144 0.60851687888109 0.891432518899543 0.889553581231997
"LINC01234" 500.589985261406 -0.284759334432456 0.556050884637589 -0.512110208435421 0.608573880371655 0.891432518899543 0.889553581231997
"LOC102723885" 22.8269963572118 -0.400928163640887 0.782727002211426 -0.512219665998683 0.60849728098194 0.891432518899543 0.889553581231997
"LRRC70" 45.2974453465458 0.25082633899267 0.489581726224184 0.51232782098941 0.608421597362397 0.891432518899543 0.889553581231997
"TBC1D22B" 3217.49396066352 -0.0712800768755496 0.139190363086824 -0.512104971168775 0.608577545565722 0.891432518899543 0.889553581231997
"TCAM1P" 11.9692839563566 -0.426496250314688 0.832863343578252 -0.512084309632744 0.608592005215494 0.891432518899543 0.889553581231997
"NAA38" 2232.39460062289 0.106175310980296 0.207442104891563 0.511831052986074 0.608769255310238 0.891434704090996 0.889606851429376
"RPS2P32" 56.5072922491941 -0.251424131152549 0.491174755428792 -0.511883252088266 0.608732720150759 0.891434704090996 0.889606851429376
"EEF1D" 10367.6383926999 -0.198980177485544 0.388959908028621 -0.511569890310913 0.608952062766718 0.891434704090996 0.889708038907241
"VWA5B1" 84.7186303948364 -0.342896232450444 0.670274192308925 -0.511576063027659 0.608947741734778 0.891434704090996 0.889708038907241
"CACNG6" 31.8912153782452 0.364122342067899 0.711866511514352 0.511503682471736 0.608998410508869 0.891435126076892 0.889708038907241
"KLHL18" 6574.36371079292 -0.102503295380617 0.200425426811668 -0.511428599710233 0.609050972898202 0.891444644140649 0.889708038907241
"CNTROB" 4701.90740667107 -0.120193671432427 0.235047837651319 -0.511358337236558 0.609100162628162 0.891449224705494 0.889708038907241
"CDCA5" 2078.9386215277 -0.467483223683011 0.914386582416537 -0.511253372121394 0.609173650462031 0.891489363405834 0.889738937414518
"DENND5A" 12303.4568687464 -0.092712965632857 0.181528590414 -0.510734785200574 0.609536779706941 0.891825515272901 0.890037784001086
"JAM3" 9438.76774160244 -0.120527273979397 0.23599823801871 -0.510712601040021 0.609552315830236 0.891825515272901 0.890037784001086
"MID2" 3284.44160171264 0.114267565639167 0.223697186751467 0.510813601630677 0.609481584010467 0.891825515272901 0.890037784001086
"SWT1" 1383.86384900253 0.112729796693574 0.220752219544872 0.510662121205353 0.609587668778816 0.891825515272901 0.890037784001086
"AP4B1-AS1" 17.3530587392803 -0.391853004279411 0.768005050140295 -0.510221910920806 0.609896003406791 0.892141731534657 0.890411503127424
"MIR4691" 19.199607021874 0.355788107449005 0.697772674056825 0.509891144605112 0.610127726233366 0.892413241650587 0.89067331905319
"AANAT" 34.2671153242531 0.315897887396151 0.620125990455935 0.509409204351996 0.61046542596753 0.892772242268066 0.891089783366874
"RRP7B" 896.47638431874 0.190792117642997 0.37471487172196 0.509166120806023 0.610635788187964 0.892931932326289 0.891261936382519
"TPMT" 1514.74357400627 -0.0461366045867876 0.090629496199361 -0.509068311328789 0.610704342749966 0.892931932326289 0.891285477817166
"C17orf100" 1046.89310465701 0.0675775334601871 0.132794464758721 0.508888179812095 0.610830605676528 0.892931932326289 0.891316721921436
"SCO1" 2591.01108665117 0.056009088026344 0.110051584671272 0.508934861716397 0.610797882951853 0.892931932326289 0.891316721921436
"CROCCP2" 2468.22622036169 -0.0611298333779283 0.120143044065354 -0.508808760869048 0.610886277946757 0.892931932326289 0.891321456520152
"KRI1" 2203.58084964726 -0.130466007951191 0.256599448446341 -0.508442277413831 0.611143210101701 0.893156058922323 0.891619815921996
"PDGFB" 382.318260948458 -0.231959367986179 0.456383328182353 -0.508255568646665 0.611274125243467 0.893182794327996 0.891734288936347
"ZNF431" 1756.25240443033 0.133605454269075 0.262922755710041 0.508154776897361 0.611344802858122 0.893182794327996 0.891760874593817
"ARHGDIG" 2640.03147046716 -0.197009399228755 0.388251694315378 -0.50742701735314 0.611855232869801 0.893182794327996 0.891869943317666
"C14orf142" 736.301211241482 -0.0768311565626856 0.151554857289356 -0.506952782225881 0.61218794947458 0.893182794327996 0.891869943317666
"C21orf62" 1157.16416654583 -0.186048429758857 0.366416240792561 -0.507751592441516 0.611627561757102 0.893182794327996 0.891869943317666
"C3orf33" 695.461899377631 0.0967900782057767 0.190750763197685 0.507416466299891 0.611862634467811 0.893182794327996 0.891869943317666
"COPB2" 16005.0921631492 0.0580074254732308 0.114235059395426 0.507790040817831 0.611600594875311 0.893182794327996 0.891869943317666
"FAM20C" 6756.8285135923 -0.141849413743993 0.279561580208253 -0.50739952764012 0.611874517075349 0.893182794327996 0.891869943317666
"GNAZ" 12086.2928239205 -0.115504677472856 0.227790930697964 -0.50706442578264 0.612109614744819 0.893182794327996 0.891869943317666
"KIAA1919" 891.898516188742 0.133922294390379 0.264135440584558 0.507021299731665 0.61213987362377 0.893182794327996 0.891869943317666
"KIF3A" 32604.4811545011 0.127699094827553 0.25168978853662 0.507367007497696 0.611897330505892 0.893182794327996 0.891869943317666
"LRRN4" 45.6304497726277 0.351607738728668 0.69262334556144 0.507646386714926 0.611701353530151 0.893182794327996 0.891869943317666
"MATN2" 329.058519986735 0.25507982029048 0.502764877005591 0.507354097226731 0.611906387383953 0.893182794327996 0.891869943317666
"SLC25A46" 7368.00290216514 -0.0773598375030425 0.152516099433069 -0.507224075298304 0.611997604326626 0.893182794327996 0.891869943317666
"SPATA45" 15.808609160778 0.38286113841769 0.754361388072817 0.507530136710461 0.611782896393129 0.893182794327996 0.891869943317666
"UBE3D" 538.907904737803 0.0770448220490221 0.151882434077559 0.507266179377128 0.611968065532401 0.893182794327996 0.891869943317666
"ZNF692" 2008.9656908675 0.215352722502956 0.424820505141229 0.506926383959182 0.612206472473217 0.893182794327996 0.891869943317666
"ZNF79" 955.504005658289 -0.100735166808919 0.198778331161601 -0.506771367986907 0.612315248276524 0.893182794327996 0.891951978060936
"BMS1P20" 3184.03103121749 0.0567786439737428 0.112076917487546 0.506604261132113 0.612432517908787 0.893282232368642 0.892023686588271
"BTBD6" 3932.77591976201 0.091700854063219 0.181052912312066 0.506486490011063 0.612515171446504 0.893282232368642 0.892023686588271
"CSNK1E" 27344.9839377662 -0.0688252171221269 0.135890132896822 -0.506476928493285 0.612521882079376 0.893282232368642 0.892023686588271
"NHP2L1" 13640.1092469382 -0.100169490640522 0.197842956889706 -0.506308095144194 0.61264038102784 0.893320419981377 0.892043432498656
"TBCCD1" 1623.53739634058 -0.0838427570231398 0.165576119412308 -0.5063698637263 0.612597026379691 0.893320419981377 0.892043432498656
"THAP2" 1927.38398626361 -0.166722562755177 0.330030931367973 -0.505172536598661 0.613437657805845 0.894157319149298 0.892833150090346
"TOM1" 2664.23968867223 0.120088771456617 0.237639578581825 0.505339944521353 0.613320091768341 0.894157319149298 0.892833150090346
"WAS" 90.3384087258839 -0.126981887129824 0.251279286006999 -0.505341642551019 0.613318899339169 0.894157319149298 0.892833150090346
"ZC3H15" 12306.6900878831 0.0631651493369359 0.125039487355682 0.505161614724627 0.613445328286885 0.894157319149298 0.892833150090346
"ZNF570" 1683.39904135343 -0.0693999511288387 0.137352706864464 -0.50526817208867 0.613370494380785 0.894157319149298 0.892833150090346
"AKR7A3" 55.3650816131729 0.173757770201621 0.344325149652622 0.504632816908436 0.613816755975516 0.894371346677998 0.89300090377389
"DRD4" 140.118935947062 0.184000808477559 0.364629800930132 0.504623615536066 0.613823219898928 0.894371346677998 0.89300090377389
"EIF6" 5833.65161204674 0.0733429797328438 0.145297578887196 0.50477771408555 0.613714970307174 0.894371346677998 0.89300090377389
"NIN" 13026.7443980523 0.15355641823415 0.304201667848655 0.504784932048917 0.613709900111627 0.894371346677998 0.89300090377389
"PPP1R42" 29.5232356332364 0.29770962918363 0.589901348549335 0.504676976778823 0.613785734279483 0.894371346677998 0.89300090377389
"TRMT5" 2983.49037608567 0.0547759321616405 0.108604196355555 0.504362943604054 0.614006353246343 0.894570834141051 0.893190896854717
"MAP1LC3B2" 38.3876617252699 0.266001564915967 0.527617207283183 0.504156349042647 0.614151511998016 0.894647626314136 0.893325620763028
"TRANK1" 935.730439579569 -0.150295347437056 0.298199870869755 -0.504008760965229 0.614255220507253 0.894731356792156 0.893388574750234
"ESCO2" 767.348730797273 -0.541901494061928 1.07547789052027 -0.503870417828656 0.61435243970384 0.89473828866191 0.893388574750234
"SPDEF" 23.2552873424976 0.307374812307121 0.609959143590495 0.503926886803883 0.61431275590171 0.89473828866191 0.893388574750234
"CTAGE10P" 19.598709582792 0.284668245203741 0.565157341865684 0.503697331904068 0.614474083576 0.894848112379978 0.893489043352341
"C17orf102" 1230.78963634211 -0.21934363886734 0.435783990755893 -0.503331107888741 0.61473149883335 0.895020945491661 0.893634049736279
"MCL1" 27815.9013057375 0.0670268535774671 0.133160782615068 0.503352805992615 0.614716246126858 0.895020945491661 0.893634049736279
"MFAP4" 172.621334574035 0.625810989386377 1.24311734659348 0.503420687597427 0.614668529752317 0.895020945491661 0.893634049736279
"CDPF1" 628.661036355726 0.0749391593630891 0.148932157315936 0.503176484606461 0.614840196266155 0.895044539942472 0.893639238840805
"EEPD1" 426.392852646445 -0.198786617537378 0.395016363101082 -0.50323641273187 0.614798066850049 0.895044539942472 0.893639238840805
"BTBD11" 1403.75634315911 0.126568686976729 0.251779909976893 0.50269573528859 0.61517820855096 0.895264692767448 0.893889527981183
"LOC100132352" 512.727396419685 -0.0860828236308928 0.171263961664926 -0.502632444059141 0.615222714364321 0.895264692767448 0.893889527981183
"NMRK1" 619.373818644101 -0.122626815505012 0.243960622218651 -0.502650035853355 0.615210343833533 0.895264692767448 0.893889527981183
"SNORD45A" 18.7126919308017 0.426521466262767 0.848477053740303 0.502690631859226 0.615181797183303 0.895264692767448 0.893889527981183
"CEP76" 1368.21252768037 -0.0460809946875634 0.0917114649721869 -0.502456205465023 0.615346651190884 0.895310411001982 0.893916809099908
"NUCB2" 5768.92801768134 -0.0448337447017469 0.0892226878189261 -0.502492648425199 0.615321022391995 0.895310411001982 0.893916809099908
"PRCP" 3234.36440992884 -0.17812998944156 0.35458010396121 -0.502368822874074 0.615408105598144 0.895332517157519 0.893929699527858
"ZMIZ1" 49630.3051370054 -0.0872475855861292 0.173822026995531 -0.501936302862078 0.615712327884444 0.895707786671342 0.894288531472161
"FBXO44" 5704.01391375242 -0.118941000185838 0.237224198332221 -0.501386456449386 0.616099169581414 0.895724529812832 0.894288531472161
"PTPRK" 2207.78674504811 -0.270022892229484 0.538535768315257 -0.501401964579284 0.616088257451941 0.895724529812832 0.894288531472161
"RHOB" 12447.1984916909 -0.136163930280429 0.271585856306148 -0.501366058352232 0.616113522613159 0.895724529812832 0.894288531472161
"SGCG" 21.342900342342 -0.543295600445226 1.08367116185818 -0.501347290181309 0.616126728884112 0.895724529812832 0.894288531472161
"SLC4A8" 33756.199872173 -0.0760699752646206 0.151651423418183 -0.501610690819932 0.615941397725746 0.895724529812832 0.894288531472161
"SNORD94" 27.9921391035995 0.307541693088074 0.61343362449325 0.501344694533383 0.616128555328123 0.895724529812832 0.894288531472161
"STK3" 390.192690163717 0.351645553155211 0.700849853222086 0.501741637725337 0.615849271367057 0.895724529812832 0.894288531472161
"TRPS1" 1415.73861481184 -0.265682551962157 0.52975059414777 -0.501523839514651 0.616002504413012 0.895724529812832 0.894288531472161
"LAS1L" 3927.72621320063 0.145412170222917 0.290219196198762 0.501042564129109 0.616341167527028 0.895820395327548 0.894444403681349
"MORN1" 578.760339032159 -0.111548522832909 0.222628512260981 -0.501052276278717 0.616334332489045 0.895820395327548 0.894444403681349
"MORN2" 1205.23352411222 -0.0502706923156221 0.100403158401495 -0.500688355983767 0.616590468342217 0.896109628617201 0.894729818392457
"TFAP4" 782.764306557809 0.160316466357152 0.320380607775969 0.500393789343378 0.616797825607035 0.896343678990731 0.894954325607681
"ALG10" 1333.90738172124 0.0856457721781443 0.171536370199856 0.499286373370025 0.617577653452232 0.896361652486006 0.89499936662102
"BPNT1" 2675.35838793067 -0.0520559283470894 0.104117512546585 -0.499972839091772 0.617094202409895 0.896361652486006 0.89499936662102
"CEP44" 2238.06413439087 0.128592253607446 0.257418356025565 0.499545780622868 0.617394943548811 0.896361652486006 0.89499936662102
"EIF1B-AS1" 58.6045584825752 0.224002342558657 0.448294152224349 0.499677146014958 0.617302427185205 0.896361652486006 0.89499936662102
"HMGB2" 19635.9582902658 -0.318096747882038 0.636986453939067 -0.499377570613874 0.617513417239454 0.896361652486006 0.89499936662102
"LIG4" 7038.27191181053 -0.0801109142637114 0.160202123147664 -0.500061501618616 0.61703177294292 0.896361652486006 0.89499936662102
"LINC00467" 276.914484775012 0.13372213494512 0.267992867347763 0.498976470040131 0.61779596059131 0.896361652486006 0.89499936662102
"LSM14A" 14661.6377218838 0.0863192594288525 0.172841666426241 0.499412330450359 0.617488934372001 0.896361652486006 0.89499936662102
"MAFF" 1133.29864850489 0.200794071188964 0.402449846077555 0.49892942722177 0.617829102209534 0.896361652486006 0.89499936662102
"MLLT10P1" 35.4973194923883 0.424171554155858 0.84993574297415 0.499063085253444 0.617734942295447 0.896361652486006 0.89499936662102
"NMRK2" 11.8017815444479 0.620974305927365 1.24329202830736 0.499459734148519 0.617455546566853 0.896361652486006 0.89499936662102
"SCN3B" 43762.4435736549 -0.108947252789645 0.218263042733734 -0.499155749984451 0.617669665182885 0.896361652486006 0.89499936662102
"SDHD" 2606.69068508075 0.0944015163271022 0.188831094220517 0.499925696648563 0.617127397691219 0.896361652486006 0.89499936662102
"SGCE" 2916.86284274119 0.0768950656881294 0.153828514483739 0.499875240596293 0.617162927112201 0.896361652486006 0.89499936662102
"SNORD89" 69.1911009437327 -0.162920000297596 0.32623606501005 -0.499392978800725 0.617502564529622 0.896361652486006 0.89499936662102
"SNX24" 2293.73556640547 0.0870562184097959 0.174191107668338 0.499774182362696 0.617234091548033 0.896361652486006 0.89499936662102
"TMEM100" 63.1229528819927 -0.266276680871549 0.533029216737363 -0.499553631415199 0.617389414321088 0.896361652486006 0.89499936662102
"TMEM64" 3969.81563645534 0.119664127563023 0.239818461554532 0.498977963528519 0.617794908442983 0.896361652486006 0.89499936662102
"ZDHHC20" 5461.21317270198 0.146718827107505 0.293743258565243 0.499479810444457 0.617441406485226 0.896361652486006 0.89499936662102
"MIR124-2" 85.1659405424287 0.399762394613328 0.801595414832821 0.498708434724145 0.617984801611271 0.896520339583579 0.895148642088542
"APBA1" 28661.1471435932 -0.180451909242545 0.361935268777514 -0.498575090103947 0.618078757344619 0.896522241598423 0.895200412794825
"ADD1" 34701.7117689355 -0.0472531122873989 0.0948032377675678 -0.498433528222431 0.618178509864787 0.896532550012969 0.895200412794825
"TTC9" 7826.17128136781 -0.111035265410824 0.222754992446327 -0.498463644704074 0.618157287496455 0.896532550012969 0.895200412794825
"KHDC1" 159.705401081224 0.181344780626832 0.363930814310773 0.498294657929064 0.618276372578727 0.896604406811927 0.895253822818008
"RAI1" 16322.7971486593 -0.0717277124216387 0.143964556894801 -0.498231745151359 0.618320709812896 0.896604406811927 0.895253822818008
"JSRP1" 11.0734273123402 0.504315140472501 1.01261988950726 0.498030056192064 0.618462857725594 0.896676166635789 0.895307139321596
"RPS23" 62214.1377938476 -0.105978206801184 0.212785139269775 -0.498052670242267 0.618446918908653 0.896676166635789 0.895307139321596
"DCST2" 126.350699273061 0.235796295484977 0.473560783637391 0.497921921815063 0.618539075392835 0.896715310500784 0.895327893640134
"FLJ41278" 67.4540293305971 -0.218869842048115 0.439621010810928 -0.497860285713793 0.618582520951533 0.896715310500784 0.895327893640134
"MEIS1" 2219.15090835634 -0.497100921669677 0.998636210812916 -0.497779788362595 0.618639263283745 0.896730400059436 0.895333797147097
"EIF3H" 16218.3305780057 -0.109702513826496 0.220551778924831 -0.497400267462296 0.618906817010398 0.896818702077155 0.895409840627337
"HDAC4" 3941.08528727428 -0.0616306797279736 0.123917066751157 -0.497354249449247 0.618939262112225 0.896818702077155 0.895409840627337
"SLC40A1" 705.135632019777 0.174163458791197 0.350195758020097 0.497331720337976 0.618955146582699 0.896818702077155 0.895409840627337
"TBCK" 5613.7244406791 -0.0739419416709176 0.148655544328801 -0.497404533445254 0.618903809307295 0.896818702077155 0.895409840627337
"ZNF25" 5385.31287352034 0.0547013415703882 0.109977719912038 0.497385666970904 0.618917111038699 0.896818702077155 0.895409840627337
"GLG1" 29587.0216711968 0.0351540587434467 0.0707275129980458 0.497035131779877 0.619164277157586 0.896886866260604 0.895559969028086
"PIANP" 7720.3504097758 -0.140995629034192 0.283649560956106 -0.497076845664536 0.619134861992572 0.896886866260604 0.895559969028086
"AKR7A2" 2854.73149245866 -0.101069258890007 0.203582209836912 -0.496454277468412 0.61957393855421 0.897083460890263 0.895777476263674
"C9orf91" 2808.22959233008 0.108789357261331 0.219112936638111 0.496499015213365 0.619542381988618 0.897083460890263 0.895777476263674
"TRA2B" 20659.1997865698 0.0567211277276355 0.114226976182249 0.49656508141419 0.619495782298474 0.897083460890263 0.895777476263674
"TRPM8" 785.493175921431 -0.301186539376827 0.606497297268597 -0.496599969584763 0.619471174599394 0.897083460890263 0.895777476263674
"ZNF182" 1482.53136250924 -0.110883214342335 0.22335296176431 -0.496448372416672 0.619578103840041 0.897083460890263 0.895777476263674
"ANKRD39" 891.470785363128 -0.128506660208695 0.258964789717623 -0.496232172523605 0.6197306146111 0.897170043771654 0.895921783928853
"ARHGEF17" 5007.46521499594 0.160876738941418 0.324345255192376 0.496004601164888 0.619891164667648 0.897250360335606 0.895937838491836
"CAV2" 44.0674698444873 0.198161418137914 0.399667944900974 0.495815140208486 0.620024841917945 0.897250360335606 0.895937838491836
"COL6A3" 2149.72527760166 -0.936258987144378 1.88747194916893 -0.496038623279472 0.619867161143248 0.897250360335606 0.895937838491836
"EFTUD1" 3037.62738232997 -0.112055545799942 0.226055480643737 -0.495699310102289 0.620106573913656 0.897250360335606 0.895937838491836
"LINC00886" 20.7173573496157 0.425740346058869 0.858619957922222 0.495842592675251 0.620005471606756 0.897250360335606 0.895937838491836
"LRIF1" 4229.01256930254 0.0629291439297945 0.126951701295057 0.495693584944849 0.620110613818801 0.897250360335606 0.895937838491836
"SNX32" 883.033148912561 -0.128672860219429 0.25947681159039 -0.495893484395641 0.619969563383205 0.897250360335606 0.895937838491836
"FARP1" 29904.7169031958 0.102086718243807 0.206043489983254 0.495461993252512 0.620274043995854 0.897253579694193 0.895980547601449
"PINK1-AS" 1766.8632411291 -0.103012350537388 0.207926122030348 -0.495427652531091 0.620298279234695 0.897253579694193 0.895980547601449
"UBL4A" 3468.46497164145 -0.0861161182748258 0.173820153232642 -0.495432299841364 0.6202949994695 0.897253579694193 0.895980547601449
"SVOP" 13365.1308020545 -0.148794925954759 0.300410762850296 -0.495304910326759 0.620384905323504 0.897311819567379 0.896029545102786
"ABHD6" 2029.28587365104 0.124445469994462 0.251433197702465 0.494944466886688 0.620639321003825 0.897458042177164 0.896205880370237
"PCSK2" 4489.3911331585 0.141484224182153 0.285898562869644 0.494875604697123 0.620687931910853 0.897458042177164 0.896205880370237
"SFRP5" 92.6249565119591 -0.219876968187277 0.44434561036682 -0.494833217786853 0.620717854323836 0.897458042177164 0.896205880370237
"YIPF3" 9756.18921363561 -0.0569498164414819 0.11504863262753 -0.495006460666571 0.620595560032788 0.897458042177164 0.896205880370237
"FAM58A" 1454.72334629168 -0.108474805084662 0.219433579837859 -0.494340042051972 0.621066050568814 0.897626192420942 0.896404102701452
"LETM1" 9230.0172763188 -0.0907685701853918 0.183609498274734 -0.494356615743131 0.621054347687468 0.897626192420942 0.896404102701452
"LINC00535" 63.0678212476636 -0.163093747264223 0.329869265069026 -0.494419348920233 0.621010051909956 0.897626192420942 0.896404102701452
"SPN" 13.35698561264 -0.350289575145226 0.708306955198193 -0.494544875741353 0.620921421784434 0.897626192420942 0.896404102701452
"GTSE1" 1883.44595375922 -0.539691884373632 1.09215692651519 -0.494152324882156 0.621198606597692 0.897667855786729 0.8964943219429
"ZNF566" 3488.662001372 0.0689503836444174 0.13954681266168 0.494102174956744 0.621234021928669 0.897667855786729 0.8964943219429
"TBX19" 59.3315821491042 0.274283024080119 0.555423912659555 0.493826459085566 0.621428745146577 0.897882189889276 0.896630629220561
"ANKS3" 1676.0250010626 0.060369036850931 0.122397172768112 0.493222477984058 0.621855396997775 0.897897765175751 0.896630629220561
"ARHGEF16" 168.597886275737 0.204849286459602 0.415076806193397 0.493521399902445 0.621644222856701 0.897897765175751 0.896630629220561
"HIST1H1C" 137.250653854834 -0.389527746970829 0.789367518760908 -0.49346817257224 0.621681823158816 0.897897765175751 0.896630629220561
"KIAA1468" 8462.61431243229 0.07692031278807 0.155890989963355 0.493423723886489 0.621713222898106 0.897897765175751 0.896630629220561
"PHLDA2" 267.995466425741 0.280463965735299 0.568638537606043 0.49322011644875 0.621857065434317 0.897897765175751 0.896630629220561
"PPP1R2" 10150.5196600124 0.106060251745585 0.214953210533269 0.493410875243334 0.621722299651258 0.897897765175751 0.896630629220561
"SOCS1" 33.375588833363 -0.292632369197733 0.59316356809206 -0.493341777781463 0.621771113621448 0.897897765175751 0.896630629220561
"SPDYE1" 25.4325110306078 -0.207287454349252 0.420235730737816 -0.493264706419211 0.621825562724588 0.897897765175751 0.896630629220561
"ZNF441" 2812.34488417151 0.124931011530104 0.253216481844862 0.493376302442453 0.621746723432576 0.897897765175751 0.896630629220561
"CCPG1" 1708.94415929821 0.105198779139051 0.213349717651844 0.493081407826001 0.621955067181154 0.897932692107014 0.896630629220561
"DAG1" 12790.6150679965 -0.0598437729952922 0.121391220325262 -0.492982711887596 0.622024802863995 0.897932692107014 0.896630629220561
"IFT81" 6533.15300544555 0.100940200358214 0.20477874657886 0.49292322589416 0.622066835577702 0.897932692107014 0.896630629220561
"PINK1" 12727.1284021765 -0.134686790944984 0.273191255230866 -0.49301281928356 0.622003529492978 0.897932692107014 0.896630629220561
"SLC35E3" 2172.20080750846 0.103477449207934 0.209965867926046 0.492829859586419 0.622132810555985 0.897960952755651 0.896649704328781
"HMGN2" 49199.8800205491 -0.222548694637284 0.451687835846758 -0.492704644613867 0.622221295366534 0.897989396963595 0.896659821951272
"SNORD36C" 13.2621087969657 0.400441164251559 0.81279686170971 0.492670657474285 0.622245313768667 0.897989396963595 0.896659821951272
"SESN1" 4286.24925388913 0.0853326586221314 0.173269734126388 0.492484501418391 0.622376875692243 0.898112291391863 0.89677339296922
"PITPNM2" 5906.41558540635 0.160588990460153 0.326267838070528 0.492199879123357 0.622578049902297 0.898335613047719 0.896987239524487
"CERS3" 12.9952919258586 0.355436211267924 0.722854908135013 0.491711693823814 0.6229231703355 0.898580561789453 0.897207295169579
"DEF8" 6569.22496340574 -0.0608811904742674 0.123893088206956 -0.491401024507269 0.623142839775912 0.898580561789453 0.897207295169579
"EMC2" 3104.44735374273 0.0754789141972792 0.153608316149204 0.491372577276119 0.623162956046825 0.898580561789453 0.897207295169579
"GNRHR2" 695.36743483458 -0.185962168430286 0.378345664371108 -0.49151394066956 0.623062994633805 0.898580561789453 0.897207295169579
"HMCES" 4957.60873789634 0.0506585288098916 0.103072337467308 0.491485204029248 0.623083314432318 0.898580561789453 0.897207295169579
"INTU" 1398.71273332111 0.236398851429418 0.481174608345876 0.491295357920238 0.623217562619969 0.898580561789453 0.897207295169579
"LINC00478" 888.897176760667 -0.573097430894232 1.16664038127033 -0.491237437084254 0.623258523378197 0.898580561789453 0.897207295169579
"MYB" 274.956659041843 -0.352050679339983 0.716161625335448 -0.491579926772932 0.6230163366704 0.898580561789453 0.897207295169579
"RCN1" 11678.7762054738 -0.228228685666095 0.464585676411772 -0.491252092464019 0.623248159200321 0.898580561789453 0.897207295169579
"ZNF543" 1092.88758355848 -0.0735826945363166 0.149618290287526 -0.491802802952169 0.622858754850652 0.898580561789453 0.897207295169579
"CASD1" 20638.462758203 0.132996272053189 0.270804739879577 0.491115008224487 0.623345107091582 0.898638450849197 0.897255961871474
"DUSP2" 147.612136707108 -0.206750345341224 0.421138196054133 -0.490932305068449 0.623474327465046 0.898690856763127 0.897290022960573
"POLR2J" 1934.58499826592 -0.115006773729323 0.234241102841053 -0.490976059856422 0.623443379981497 0.898690856763127 0.897290022960573
"USP42" 4557.57943415331 0.0329692029361069 0.067168376156248 0.490844126697563 0.623536697486327 0.898713825078223 0.897303825458358
"DIABLO" 6477.41716870739 -0.0539832230941928 0.11002476120903 -0.49064612820775 0.623676754931276 0.898781825386442 0.897429412660738
"MCPH1" 3046.85362921305 -0.08129145389307 0.165727073822072 -0.490514024162077 0.62377020843985 0.898849572939085 0.897487924313295
"TRAPPC3" 4746.08506779178 0.0537601009642101 0.109666498723287 0.49021443731744 0.623982165656498 0.899088060907971 0.897716916165365
"PRR19" 577.795363000402 -0.183222970016915 0.373946266347921 -0.48997138494343 0.624154147698731 0.899129286852181 0.897721553673628
"UBE2C" 2233.09680842426 -0.596670119584905 1.21791437380535 -0.48991138656211 0.6241966052571 0.899129286852181 0.897721553673628
"YME1L1" 20964.4145537794 0.0495469523633411 0.101095468162058 0.490100627299302 0.624062694223766 0.899129286852181 0.897721553673628
"ZNF41" 1491.93348808331 -0.0510569541514235 0.104193071282279 -0.490022546826561 0.62411794423061 0.899129286852181 0.897721553673628
"GYLTL1B" 11.7729767796207 0.475633936848608 0.971010004581515 0.489834228900244 0.624251207330067 0.899141018580495 0.897724139385761
"SPAG5-AS1" 61.5143304121545 -0.311402956246747 0.636191227919976 -0.489480116324265 0.624501828231328 0.899435063520547 0.897954382860997
"CERKL" 43.6320760570993 0.528337371833113 1.07998119028258 0.489209790491696 0.624693178845593 0.899462993708085 0.897954382860997
"COX5A" 9656.33967903168 -0.0803927233394317 0.164432532211352 -0.488910085238483 0.624905355315896 0.899462993708085 0.897954382860997
"LOC100130301" 16.2079594381016 0.358700752955804 0.733719539283299 0.488879924482023 0.624926709359311 0.899462993708085 0.897954382860997
"MFSD9" 2300.06653709175 -0.0524080494882754 0.107134268248506 -0.489181009447985 0.62471355304863 0.899462993708085 0.897954382860997
"RCC2" 11463.1743413562 0.153972114321685 0.314701417172151 0.489264127582425 0.624654714208179 0.899462993708085 0.897954382860997
"RNF219" 8322.9990754183 0.0782572590756917 0.160072927644008 0.488885036511177 0.624923089981891 0.899462993708085 0.897954382860997
"RPA2" 5129.65993537488 -0.110410595275169 0.225852334017685 -0.488861874088595 0.624939489324823 0.899462993708085 0.897954382860997
"SNORA45B" 17.5685124827808 0.461007916324079 0.942703228631772 0.489027620063613 0.624822142776428 0.899462993708085 0.897954382860997
"TRMT1" 2639.8281319395 0.0825610510898145 0.168815047313966 0.48906215650472 0.624797692507218 0.899462993708085 0.897954382860997
"CENPJ" 3696.91018753928 0.0783232783589658 0.160313623473604 0.488562834910046 0.625151230225064 0.899633943770979 0.898182714869966
"CUX1" 10979.8053164639 -0.142811886624509 0.292441354253577 -0.48834367830439 0.625306428256321 0.899695433509047 0.898253872985696
"SNHG16" 6409.73318763837 0.0787159665193209 0.161180288199974 0.488372166338722 0.625286253218913 0.899695433509047 0.898253872985696
"A4GALT" 795.365060483017 -0.205132623503455 0.420325223923949 -0.488033103482198 0.625526393497092 0.899705745980885 0.898342337048839
"CDC42" 44571.9400954956 -0.0739917801802041 0.151612276899345 -0.488032906657863 0.625526532908897 0.899705745980885 0.898342337048839
"FBXO32" 723.174326607738 -0.3804230977841 0.779288357549403 -0.488167305591991 0.625431340491689 0.899705745980885 0.898342337048839
"SNORD25" 96.0750274046998 0.154044382053512 0.315865237284641 0.487690204144547 0.625769291369016 0.899939938395089 0.898583802551901
"SPCS2" 13498.5367452018 0.045746658447044 0.0938111418767299 0.487646323580158 0.625800377755103 0.899939938395089 0.898583802551901
"CEND1" 2712.70977829268 -0.186246361143287 0.382060998161 -0.48747807821201 0.625919574284111 0.899939938395089 0.898597308329325
"COL27A1" 321.373293776994 -0.376018646959494 0.771312402614302 -0.48750499238053 0.625900505788905 0.899939938395089 0.898597308329325
"SPAG7" 5073.60355944515 -0.0863421877077012 0.177145161567084 -0.487409235137387 0.625968350246703 0.899939938395089 0.898597308329325
"CD226" 15.7025068364554 -0.405864186309778 0.832948438546108 -0.487262077131934 0.626072618558955 0.900022985931071 0.898671106730901
"ZIC2" 2382.81564310913 0.454883370644287 0.9338933092074 0.487082802884999 0.626199652828923 0.900138746349597 0.898777568403927
"DMRTA2" 536.177891169491 0.814955584834015 1.67476018807043 0.486610316294278 0.626534511384689 0.900421564181571 0.899182274865026
"ASGR1" 1332.46969498592 -0.150808074585799 0.310394642544222 -0.485859141606523 0.627067038999567 0.900533429422015 0.899262375749373
"CD200R1" 7.68043058038818 -0.523027775171615 1.07674601911597 -0.485748510685029 0.62714548461579 0.900533429422015 0.899262375749373
"FREM1" 592.337655975086 -0.218376735200277 0.449560665649219 -0.485755876539856 0.627140261541569 0.900533429422015 0.899262375749373
"KTN1-AS1" 89.200386036912 -0.135394737606181 0.278545952083721 -0.486076845107 0.626912683211783 0.900533429422015 0.899262375749373
"MRPL3" 8234.7863473314 0.0498420822839669 0.102566257918394 0.485950090171206 0.627002552807611 0.900533429422015 0.899262375749373
"NDUFS2" 11390.117302345 0.0464383674022116 0.0956090730746305 0.485710884007449 0.627172165711447 0.900533429422015 0.899262375749373
"NREP" 112101.070840097 -0.111582235142921 0.229709964944904 -0.485752697623216 0.627142515686004 0.900533429422015 0.899262375749373
"RPL13A" 6420.86282373258 -0.171355704649656 0.352459445332508 -0.486171407572862 0.626845641771189 0.900533429422015 0.899262375749373
"STK32C" 4055.19553655771 -0.151845809448677 0.312387111832926 -0.486082183601381 0.626908898326181 0.900533429422015 0.899262375749373
"UBN1" 6600.86796346037 0.0738547187835295 0.152044882238049 0.485742878658019 0.627149478257893 0.900533429422015 0.899262375749373
"ZNF189" 4138.91634065702 0.0604253323057427 0.124287618546753 0.486173385670051 0.626844239403219 0.900533429422015 0.899262375749373
"ARSA" 2232.11091817013 0.0974733950327967 0.200830191992483 0.485352297210596 0.627426464249224 0.900631297862455 0.899323608355203
"INSIG2" 4157.19620099572 -0.106546933199431 0.21947378365191 -0.485465422915461 0.627346234258105 0.900631297862455 0.899323608355203
"KPNA4" 16775.210831764 0.0360537972074474 0.0742623297298299 0.485492406966128 0.627327097524099 0.900631297862455 0.899323608355203
"SLC35A2" 2393.13822950401 -0.106617842973721 0.219643023910842 -0.485414201076557 0.627382560802475 0.900631297862455 0.899323608355203
"RAB3IL1" 493.344802952288 0.189131698953229 0.390024445794191 0.484922678546746 0.627731194644985 0.900935079062591 0.899684542249148
"MYCBP" 52.6110204552239 0.209472068991193 0.432087096663553 0.484791308531713 0.627824388648405 0.901002018233814 0.899742260086954
"AKAP5" 1001.04656603813 -0.168790009978941 0.348268988999997 -0.484654147541521 0.62792169710831 0.901074851770908 0.899805864172149
"KDM5C" 18176.7801980464 0.0417087027966179 0.0860787047541997 0.484541477659525 0.628001635263198 0.901122749768975 0.899844568150833
"GGA2" 6028.56840481322 0.117782898709042 0.243215132090791 0.48427455025732 0.628191035002188 0.901144780181539 0.899896769145552
"NADK" 6467.06916999954 0.0537786955933914 0.111065867644536 0.484205424527985 0.62824008751799 0.901144780181539 0.899896769145552
"TGFBR2" 180.605674601733 0.381024990723906 0.786592356588026 0.484399559101572 0.628102331271823 0.901144780181539 0.899896769145552
"TLN1" 4436.03093068998 0.15873883352337 0.327842915323548 0.484191745814336 0.628249794305544 0.901144780181539 0.899896769145552
"NFATC4" 1028.15005592949 0.42790794524161 0.884141092651962 0.483981514712894 0.628398988104035 0.901291982789795 0.900034641681272
"NUP155" 5745.9298808092 -0.0735385763676968 0.152009931260211 -0.483774814961356 0.628545690625285 0.90136879789284 0.900168923116879
"TCEA2" 5565.45072427172 -0.0851152076732216 0.175993904258106 -0.48362588483971 0.628651400979448 0.90145359817413 0.90024448012564
"FANCE" 1779.7000554905 0.0637190432454408 0.131813314212679 0.483403695795336 0.628809124548894 0.901612964625819 0.90038743575748
"MYH7" 126.80748720884 0.403427027983106 0.834918353177105 0.483193388249222 0.628958429500618 0.901633308308244 0.90038743575748
"NDUFAF4" 5553.72527087865 0.127897102680441 0.264694878682629 0.48318691814884 0.628963023100059 0.901633308308244 0.90038743575748
"PPP1R14A" 17.0347580836694 -0.479098486834681 0.991538754736368 -0.483186849274555 0.628963071999049 0.901633308308244 0.90038743575748
"SART3" 8098.55418852449 -0.0913089163260083 0.189025549925304 -0.483050658295083 0.629059767313147 0.90170513528208 0.900450038232787
"LYSMD2" 794.211572049263 -0.183526667332193 0.380124897579198 -0.482806226324481 0.629233329461082 0.901887125704642 0.900622649786821
"CDCA8" 2146.36657570445 -0.49989897302738 1.03603052326397 -0.482513750128199 0.62944103296392 0.901975890384493 0.900700277777463
"NARFL" 1705.59168137184 0.0899333171884944 0.186371509431467 0.482548633441021 0.629416258856701 0.901975890384493 0.900700277777463
"PLA2G16" 729.879177426325 0.164430034665168 0.340783365085031 0.482506047864571 0.629446503162993 0.901975890384493 0.900700277777463
"MCCC1" 2713.75784567091 0.0740804295935586 0.153593720415071 0.482314181812666 0.629582774274579 0.902036002620586 0.900792386624297
"RGS17" 2570.53617816357 -0.131805878804829 0.273305228174072 -0.482266218196455 0.629616841965562 0.902036002620586 0.900792386624297
"NECAP1" 23458.975481131 -0.118256131127333 0.24533227249455 -0.482024357924457 0.629788642956422 0.902081808450162 0.900962362748412
"FAM46B" 38.4082271289096 0.46514139032447 0.96521895943639 0.481902459309415 0.629875238985269 0.902139079058751 0.901010428101688
"PARG" 4688.03612558319 0.046030837123734 0.0955993701901207 0.481497284262348 0.63016310940505 0.902375967913079 0.901295435625757
"TXNDC15" 9549.14433708972 -0.0795338871113674 0.165188745318628 -0.481472796212336 0.630180509574929 0.902375967913079 0.901295435625757
"EGR3" 51.2500940240468 0.550480505802178 1.14403880813152 0.481172930401931 0.630393598138572 0.902614315186352 0.901524357499484
"LSS" 28623.6134848082 0.0872967633600145 0.181492051569415 0.480994967025464 0.630520075779682 0.90261442582204 0.901629389211067
"CYS1" 21.537760026273 -0.557980694543121 1.16034944818557 -0.480872977890955 0.630606779074303 0.90265243711294 0.901677531626764
"MIR1281" 16.8761308777674 -0.252455940043532 0.525201229900326 -0.480684213347033 0.630740952751103 0.902693468223867 0.901793536096334
"IDH3B" 5858.39612403966 -0.0498792506362433 0.103809706371514 -0.480487349205433 0.630880896584741 0.902693468223867 0.901891101035822
"ZNF317" 4092.71343589183 -0.0776198796531967 0.161560333002428 -0.48043896797384 0.630915291136935 0.902693468223867 0.901891101035822
"OR2T8" 23.110816809837 -0.362282514589406 0.754455277548088 -0.480190841486047 0.631091698536281 0.902879119860377 0.902056594689936
"ARHGAP11B" 101.846072413323 -0.543152632954043 1.13246237214571 -0.479620909545025 0.6314969755283 0.902959899422113 0.902056594689936
"ATP6V0D1" 11589.5857610128 -0.109494540817142 0.228362077022491 -0.479477776016016 0.631598774787236 0.902959899422113 0.902056594689936
"GEM" 142.43971532642 -0.349826730662599 0.729096840585666 -0.479808320636242 0.631363695799575 0.902959899422113 0.902056594689936
"ISYNA1" 9842.83345459336 0.0998652222096856 0.208202714250861 0.479653795912378 0.631473587112279 0.902959899422113 0.902056594689936
"LSM1" 2936.41913879041 0.0527737744000406 0.11007025411669 0.479455369877615 0.631614711086936 0.902959899422113 0.902056594689936
"MYO16" 2950.79171340289 0.160766107566315 0.335233344076679 0.479564787951232 0.631536889428994 0.902959899422113 0.902056594689936
"NDRG3" 9731.41416089986 -0.0478427773447245 0.0997194178774973 -0.479773933332604 0.631388149860681 0.902959899422113 0.902056594689936
"RPL4" 119045.527301454 -0.111192042106461 0.231708231069741 -0.479879551939587 0.631313041915057 0.902959899422113 0.902056594689936
"SUPT20H" 7938.29875675158 0.0898338623994124 0.187339213430155 0.479525139209068 0.631565088419661 0.902959899422113 0.902056594689936
"WDR7" 11381.8477544786 -0.0883748363307625 0.18430327218204 -0.479507690148186 0.631577498716036 0.902959899422113 0.902056594689936
"BRD9" 5801.94079614228 -0.0648426264180675 0.135312715420882 -0.479205714085171 0.631792289610977 0.903047646525494 0.902146861121588
"C2CD2" 1687.24789626168 0.0925297283978099 0.19321457558647 0.478896212239431 0.632012465734458 0.903047646525494 0.902146861121588
"LAPTM5" 134.42266531689 0.182981794039032 0.381912887539674 0.479119191860272 0.631853837258735 0.903047646525494 0.902146861121588
"NCOA6" 13168.6528626629 0.0517363177665324 0.108023112399125 0.478937484928008 0.631983102922889 0.903047646525494 0.902146861121588
"SNAP25-AS1" 263.409667192821 0.220103417345685 0.459597442118439 0.478904791835121 0.632006361866926 0.903047646525494 0.902146861121588
"SYNM" 4342.37466412746 0.111986805497564 0.233868910163548 0.478844346686571 0.632049365497279 0.903047646525494 0.902146861121588
"ZNF137P" 264.84436260916 0.179779067877757 0.3752771913938 0.479056739926153 0.631898264073108 0.903047646525494 0.902146861121588
"B4GALT7" 1795.78794126127 -0.0826212348218782 0.172647783620834 -0.478553695211806 0.632256166530007 0.903209761368598 0.90236627662665
"CTIF" 15611.2922169962 -0.0944726324093779 0.197513509322507 -0.478309725412855 0.632429775355247 0.903257757525308 0.902386790668448
"HSPB1" 1631.10464075536 -0.308034104245051 0.643938289931483 -0.47835966436757 0.632394237162829 0.903257757525308 0.902386790668448
"MPST" 1661.25264000906 -0.165559751830312 0.346084615264512 -0.478379403556481 0.632380190344926 0.903257757525308 0.902386790668448
"FOXH1" 18.3150912839812 -0.506677404186112 1.05972204134702 -0.478122926972504 0.632562714756588 0.903380960847034 0.902500731250147
"PRPF38B" 6323.71678741225 0.0960306019104473 0.200930973574246 0.477928316387532 0.632701226479 0.903512103392206 0.902622602279892
"CA11" 7043.66184029013 -0.141347803002544 0.296317814433163 -0.477014192592277 0.633352015318766 0.903574738646572 0.902642100128623
"CEP162" 1921.72939841374 -0.128394485880682 0.269114279459151 -0.477100234661353 0.633290747593079 0.903574738646572 0.902642100128623
"DCAF10" 5970.96454261731 0.0407853115973617 0.0854956658234897 0.47704537071581 0.633329814112558 0.903574738646572 0.902642100128623
"ESYT1" 6776.31360318289 0.0665969064504844 0.139487747756566 0.477439112191484 0.633049468519035 0.903574738646572 0.902642100128623
"FAM104A" 2466.97209151187 -0.050537137874719 0.105861258211162 -0.47739030055653 0.63308421974851 0.903574738646572 0.902642100128623
"MGP" 35.347631996023 0.963794464368107 2.01936166033815 0.477276796572792 0.633165031542813 0.903574738646572 0.902642100128623
"PKI55" 14225.7960025848 0.181961046839614 0.38097385133993 0.477620829355178 0.632920102901172 0.903574738646572 0.902642100128623
"PPAPDC2" 3771.9134020909 0.0830877303916182 0.17398102327534 0.477567776228818 0.63295787060283 0.903574738646572 0.902642100128623
"RCE1" 1180.30467564107 0.07480748554245 0.156706607275844 0.47737288709703 0.633096617380626 0.903574738646572 0.902642100128623
"SCUBE3" 4395.32737322576 0.14437673835885 0.302649288684181 0.477043045389441 0.633331469911211 0.903574738646572 0.902642100128623
"SLC38A3" 126.477574239032 -0.284090532485827 0.595516120432929 -0.477049273291375 0.633327035203821 0.903574738646572 0.902642100128623
"TP53I11" 19727.1907001487 -0.131169989949977 0.27477139835356 -0.477378616318701 0.633092538410523 0.903574738646572 0.902642100128623
"BRI3" 2613.75523379499 -0.121218924115869 0.254723279012955 -0.475884750642298 0.634156486784044 0.90375188893616 0.902739602981428
"C14orf1" 6947.91482154411 -0.0887808447544877 0.186603729678934 -0.47577208080054 0.634236762253981 0.90375188893616 0.902739602981428
"C3orf20" 75.0155621605596 0.119231533661026 0.250455916607925 0.47605796371613 0.634033083619313 0.90375188893616 0.902739602981428
"CRYZ" 1152.26690352108 0.123103019038613 0.258492675986936 0.476234069567349 0.63390762996859 0.90375188893616 0.902739602981428
"CUL9" 4059.04293689529 0.0761687596740619 0.15984235564024 0.476524256471146 0.633700930622648 0.90375188893616 0.902739602981428
"JPH1" 1141.02794322399 -0.128759503137319 0.270463748320878 -0.476069358413826 0.634024965987399 0.90375188893616 0.902739602981428
"NDUFA2" 3153.81463151606 -0.102113008208627 0.214514688924347 -0.476018722636935 0.634061039470765 0.90375188893616 0.902739602981428
"NUAK2" 1340.65330895333 0.291433087494609 0.611797310250288 0.476355620745347 0.633821045915921 0.90375188893616 0.902739602981428
"NXF4" 14.0666080751758 -0.440965174397815 0.925943234079229 -0.476233486209678 0.633908045521456 0.90375188893616 0.902739602981428
"PARD6A" 1053.71365789492 -0.14607557627902 0.306998665062308 -0.475818278393403 0.634203846683424 0.90375188893616 0.902739602981428
"PRR18" 24.1455290347505 0.24248941608788 0.5089767747277 0.476425306867116 0.633771408947144 0.90375188893616 0.902739602981428
"RGS3" 4635.76683436374 -0.129659642197995 0.272528408277636 -0.475765601896099 0.63424137850118 0.90375188893616 0.902739602981428
"SPRYD4" 955.101989232307 0.0930928837453053 0.195672149937575 0.475759497583099 0.63424572786339 0.90375188893616 0.902739602981428
"TECR" 6305.21656344966 -0.0540747056498053 0.113667894765676 -0.475725408315857 0.634270016917426 0.90375188893616 0.902739602981428
"ZBTB39" 4951.81648586351 -0.054201669297234 0.113691081720386 -0.476745127911956 0.633543623648239 0.90375188893616 0.902739602981428
"ZNRF1" 12529.4296739845 -0.105566898962657 0.221809534365635 -0.475934901827253 0.634120756246796 0.90375188893616 0.902739602981428
"CHST9" 552.368224682544 0.357046842112904 0.751001310660332 0.47542772168928 0.634482139314856 0.903889435531494 0.90292522837313
"RMND5B" 3358.17378099459 -0.0429601810523171 0.0903676592101154 -0.475393314686061 0.634506658630303 0.903889435531494 0.90292522837313
"SPATA9" 23.5212118959687 -0.278511454633704 0.586129028577209 -0.47517089421381 0.634665170854717 0.903982169320149 0.903075206704138
"DCUN1D1" 4489.58318130883 0.0769757855637707 0.162046616546625 0.475022479359345 0.634770950873049 0.904065079704235 0.903115545736512
"KDM3B" 20450.206353111 -0.0730454087323777 0.153793358615384 -0.474958147673036 0.634816804442521 0.904065079704235 0.903115545736512
"CXorf40B" 1831.72705817688 -0.0690005786037844 0.145338273837058 -0.474758484342138 0.634959127003619 0.90406819274833 0.903115545736512
"GSTO1" 1575.8753688634 0.118445945115971 0.249484724276632 0.474762314443896 0.634956396731449 0.90406819274833 0.903115545736512
"HMGCL" 1602.8366554149 0.0803002484657244 0.169094326332011 0.474884345368618 0.634869410091461 0.90406819274833 0.903115545736512
"DPH6" 562.240776925434 -0.13456195993184 0.283527122091771 -0.474599956925058 0.635072136971038 0.904096074949428 0.903125169439115
"GLUD1P3" 608.397773521175 0.103244617009878 0.217535387444866 0.474610674716295 0.635064496275505 0.904096074949428 0.903125169439115
"WDR62" 975.775169933603 -0.341706188273265 0.720152798139084 -0.474491231800048 0.635149649128511 0.904139916830922 0.903159851525077
"LOC100270804" 290.007956321804 -0.15966668849298 0.336567069144488 -0.474397833688345 0.635216237567084 0.904168203417911 0.903178995975412
"BVES" 545.911024337028 0.287976988130649 0.608162061414758 0.473520146029387 0.635842131455414 0.904325672375626 0.903368900245432
"C21orf33" 6398.88852875527 -0.0600028965623919 0.126696410964558 -0.473595866730409 0.635788123484843 0.904325672375626 0.903368900245432
"DGCR6" 1368.73777609881 0.109671584919098 0.231672339747731 0.473390932376821 0.635934297872909 0.904325672375626 0.903368900245432
"FAM172A" 6270.4291198601 -0.0555818179043783 0.117269905874284 -0.473964888860432 0.635524945293871 0.904325672375626 0.903368900245432
"GOLGA6L9" 160.792183345708 0.218926646658049 0.462204053287635 0.47365799823873 0.635743809484928 0.904325672375626 0.903368900245432
"GTF2H2" 256.644675249761 0.127663804506572 0.269393527157085 0.473893362820596 0.635575952443716 0.904325672375626 0.903368900245432
"IFT27" 2796.51898247844 -0.0744519946151026 0.157210372549937 -0.473581948872065 0.635798050285227 0.904325672375626 0.903368900245432
"MTHFD2" 8936.93779060458 0.19532859604983 0.412472355074119 0.473555605962321 0.635816839332584 0.904325672375626 0.903368900245432
"PROS1" 2307.55196557895 0.0773828938919923 0.163451763481999 0.473429544249085 0.635906755936009 0.904325672375626 0.903368900245432
"SLC13A4" 23.7329548984925 0.611123451059623 1.29085971892554 0.473423596770295 0.635910998253447 0.904325672375626 0.903368900245432
"ZNF367" 1026.89531867895 -0.310881068067397 0.656583265280821 -0.473483082049667 0.635868568133279 0.904325672375626 0.903368900245432
"OSER1" 3207.10392110839 0.0483804732488 0.102299881356466 0.472927950719878 0.636264582948618 0.904728876525424 0.903762567859425
"ST3GAL2" 6601.34805243046 -0.0843453700230176 0.178425377373979 -0.472720704108307 0.636412453415694 0.904872658199187 0.903897086091914
"IKBIP" 1310.90977659439 0.16565712212786 0.350653824208389 0.472423543367411 0.636624502896182 0.905041180332944 0.904122727736863
"CKS1B" 2632.19268213219 -0.30893745205946 0.654332226802724 -0.472141580996289 0.6368257345723 0.905194276359599 0.904332969717981
"ZNF581" 1014.61221361004 -0.0795818557124584 0.168585189772061 -0.472057218193714 0.636885948055595 0.905213383173092 0.904342938519433
"CACNA2D1" 14988.3707369258 0.183359301411553 0.389177330404069 0.471145894395179 0.637536553168387 0.905350433542989 0.904460954171483
"CLCN4" 18191.998653482 -0.108109906612947 0.229203308166215 -0.471676903260694 0.637157425500959 0.905350433542989 0.904460954171483
"COPG2" 5032.22733905599 -0.0521573370898239 0.11077185996201 -0.470853672653972 0.637745232995218 0.905350433542989 0.904460954171483
"D2HGDH" 772.8217506072 0.0807110564218363 0.171442788017777 0.470775454336797 0.637801094713784 0.905350433542989 0.904460954171483
"FANCC" 2834.6906073007 -0.0841517158667655 0.178789766313225 -0.470674119677178 0.637873468649849 0.905350433542989 0.904460954171483
"LOC80154" 114.150458524063 -0.321246003632307 0.682432487133372 -0.470736680461586 0.637828786884023 0.905350433542989 0.904460954171483
"MED28" 5333.8104194704 -0.0730541674307487 0.155164598409031 -0.470817236533361 0.637771254576466 0.905350433542989 0.904460954171483
"MOK" 1513.10662370461 -0.0689549072225461 0.146284000808063 -0.47137695743652 0.637371568003617 0.905350433542989 0.904460954171483
"PCDH17" 26096.5963868964 0.154607087499758 0.327915932440045 0.471483914640305 0.637295203795306 0.905350433542989 0.904460954171483
"PLSCR4" 22.4287295528973 -0.751987482439227 1.59749767866018 -0.47072837255696 0.637834720427098 0.905350433542989 0.904460954171483
"PVRL2" 5046.78369162231 0.0856157805387692 0.181800579218875 0.47093238595073 0.637689019850531 0.905350433542989 0.904460954171483
"REEP3" 3507.02105931238 0.217177751064697 0.460468962469636 0.471644711730203 0.637180406783415 0.905350433542989 0.904460954171483
"SLC13A5" 10.65051023665 -0.48517394979424 1.02929777299831 -0.471364033345707 0.637380795674272 0.905350433542989 0.904460954171483
"TAB3" 9688.28602402206 -0.0836985575450136 0.177580835061639 -0.471326523022384 0.637407577985623 0.905350433542989 0.904460954171483
"TIMP3" 567.355454842609 0.389517728411731 0.826266054160346 0.471419255880674 0.63734136773364 0.905350433542989 0.904460954171483
"TTI2" 1415.05222317095 -0.0881009702476704 0.187053970390808 -0.470992249261551 0.637646269828734 0.905350433542989 0.904460954171483
"XIAP" 13574.213419025 0.0643143756923314 0.136550157991056 0.470994516875945 0.637644650487186 0.905350433542989 0.904460954171483
"DLX2" 750.022960373589 0.723991521133962 1.5388654110306 0.470470982026357 0.638018561403072 0.905350433542989 0.904478478254469
"GVINP1" 33.8259989049426 0.332221635663017 0.706427066986623 0.470284408948487 0.638151834989845 0.905350433542989 0.904478478254469
"LOC100289495" 240.0200536237 -0.104782771374026 0.222737781018485 -0.470431064253669 0.638047074633932 0.905350433542989 0.904478478254469
"NKX2-2" 18.9914703989394 -0.772258612633168 1.64112105511475 -0.470567731872265 0.637949455292782 0.905350433542989 0.904478478254469
"ODF3B" 19.4712766426897 0.333402455434376 0.708852382304198 0.47034116518113 0.638111291425247 0.905350433542989 0.904478478254469
"C7" 329.170097973716 0.285245257530167 0.607104896498586 0.46984509460439 0.638465693854195 0.90553849022152 0.904697054610366
"DDOST" 15698.390767929 -0.0400195007903421 0.0851677765062478 -0.469890167760882 0.638433489305016 0.90553849022152 0.904697054610366
"LOC439994" 1365.47213507667 -0.0744003877874111 0.158305106968676 -0.469980970368395 0.638368613358588 0.90553849022152 0.904697054610366
"TBP" 2033.95829660686 -0.0496540114723689 0.105733258942147 -0.469615823527559 0.638629517470493 0.905696173600346 0.904853773357434
"ADCK1" 763.44553006308 0.0625102715820048 0.133254184725131 0.469105504723529 0.638994224567963 0.905882850729772 0.904913482963467
"CDK5RAP1" 2324.6002003 0.0474442318642241 0.101149289478213 0.469051558433768 0.639032783209157 0.905882850729772 0.904913482963467
"GIPC2" 80.5979657040734 0.176598260526063 0.376511076469189 0.469038685879177 0.639041984138347 0.905882850729772 0.904913482963467
"SHMT2" 5523.3915319099 -0.16582680385694 0.353444232446582 -0.469173885535117 0.638945350112668 0.905882850729772 0.904913482963467
"SHROOM3" 4655.58063177509 0.387460970969806 0.825947441408645 0.469110928304343 0.638990348064212 0.905882850729772 0.904913482963467
"UBOX5" 1157.81698940835 -0.0880880316136953 0.187743299558822 -0.469194010229358 0.638930966500868 0.905882850729772 0.904913482963467
"EML1" 7685.55147198217 0.0564481260430727 0.120418229698222 0.468767280373879 0.63923598986417 0.905892088222342 0.904913482963467
"ILVBL" 4846.0652390482 -0.0847114488928444 0.180713860488139 -0.468760108737782 0.639241116618433 0.905892088222342 0.904913482963467
"LINS" 1316.16625887595 0.0501320898004647 0.106974314441783 0.468636700894656 0.6393293393112 0.905892088222342 0.904913482963467
"SERPINB2" 47.7623141437498 0.348526049122435 0.743452371041513 0.468794051506192 0.639216852261125 0.905892088222342 0.904913482963467
"VPS13D" 10112.2334554879 0.0730554906593751 0.155829285202253 0.468817466271218 0.639200114186618 0.905892088222342 0.904913482963467
"ARPP21" 1166.22082957371 -0.27616108133536 0.590022755232396 -0.46805157747956 0.639747706007078 0.905913899352816 0.904913482963467
"CAPZB" 18329.8808461593 0.0319907026600149 0.0682855395031509 0.468484292469253 0.639438301191996 0.905913899352816 0.904913482963467
"CDKN2A" 113.007393096475 0.518635710878561 1.10848694711572 0.467877147519011 0.639872446635999 0.905913899352816 0.904913482963467
"CLCN7" 6049.02141913344 0.0758019562232235 0.161874021844115 0.468277462681572 0.639586183167971 0.905913899352816 0.904913482963467
"COQ10A" 1371.6222832186 -0.0572991485898265 0.122401639298685 -0.468124029368632 0.639695896260269 0.905913899352816 0.904913482963467
"CPQ" 30.6795571094708 0.330289463940922 0.70620285860564 0.467697715912763 0.640000774729805 0.905913899352816 0.904913482963467
"DNMBP" 1844.16396216297 0.145008667374074 0.309985094648094 0.467792387045876 0.639933065326997 0.905913899352816 0.904913482963467
"LOXL4" 48.9218374619634 0.279996068122601 0.598579202930653 0.467767785368646 0.639950660316312 0.905913899352816 0.904913482963467
"LYG1" 45.1051533477452 -0.289546621623205 0.619010305537532 -0.467757352394596 0.639958121985263 0.905913899352816 0.904913482963467
"MACROD2" 4215.60109990894 -0.0859546901388723 0.183643898118625 -0.468050890987676 0.639748196920151 0.905913899352816 0.904913482963467
"NCBP2-AS2" 2439.30367579642 -0.0881113433789464 0.18830423222073 -0.467920143587971 0.639841697780684 0.905913899352816 0.904913482963467
"SLC4A1" 19.2068001059589 -0.215960693079991 0.461725895156416 -0.4677248890423 0.639981340026145 0.905913899352816 0.904913482963467
"SNX14" 10572.7596910934 0.0743287762746835 0.158976155123938 0.467546697281343 0.640108790431072 0.905913899352816 0.904913482963467
"TMEM14B" 4204.15639500053 0.0816830764132909 0.174375562318455 0.468431902539855 0.63947575830175 0.905913899352816 0.904913482963467
"ZFHX3" 10719.3997619339 -0.339040353573085 0.725112703309785 -0.467569182039607 0.640092707780237 0.905913899352816 0.904913482963467
"ZNF414" 1181.59896116213 -0.107315575689624 0.229521938575571 -0.467561298739599 0.6400983464412 0.905913899352816 0.904913482963467
"EMP3" 93.5538248298385 0.403667136564174 0.863589313068083 0.467429518239476 0.640192607704993 0.905913899352816 0.90494047017066
"MFSD3" 959.229724607706 -0.142800481698564 0.305553202178754 -0.467350630529551 0.640249038067406 0.905913899352816 0.90494047017066
"MRPL55" 1354.23096724681 -0.106300676106267 0.227516241457471 -0.46722236366645 0.64034079502106 0.905913899352816 0.90494047017066
"ZC3H14" 8912.86465879484 0.0844680130250385 0.180765623215631 0.467279184628367 0.640300146912307 0.905913899352816 0.90494047017066
"C9orf117" 20.950221242868 0.34555458385622 0.740393778950417 0.466717297849367 0.640702152234233 0.905913899352816 0.90499977485329
"EVC" 637.592208873759 -0.197304714867146 0.422655037586292 -0.466822106259322 0.640627158416048 0.905913899352816 0.90499977485329
"G2E3" 5574.80249299208 -0.127858584055124 0.273895475791344 -0.466815246530497 0.640632066662402 0.905913899352816 0.90499977485329
"MPPED2" 5067.17266482881 -0.156666871273883 0.335588607067129 -0.466842044022503 0.640612892714902 0.905913899352816 0.90499977485329
"RTN1" 125904.444727435 0.178130112994901 0.38161694270409 0.466777265528865 0.640659242964649 0.905913899352816 0.90499977485329
"WIBG" 1973.9309013738 0.0773579910005377 0.165660048204196 0.466968299473054 0.640522558556386 0.905913899352816 0.90499977485329
"CYBRD1" 237.448125503446 -0.593133765503387 1.2717881441759 -0.466377806885226 0.640945094218202 0.90599787243618 0.905047372758902
"NUDT5" 2155.95550831999 0.151165832498753 0.324073955251438 0.466454739880187 0.640890037085371 0.90599787243618 0.905047372758902
"ZMYND11" 18386.9508781743 0.0471345283211796 0.101053162711934 0.466432984938264 0.640905605819109 0.90599787243618 0.905047372758902
"ZNF107" 2314.91829048743 0.187491885611954 0.402021619766997 0.466372643641952 0.640948789366342 0.90599787243618 0.905047372758902
"PFDN2" 7093.86997877983 -0.110367385051545 0.236689499108595 -0.466296077634215 0.641003585957904 0.906009158155939 0.905049577682113
"ZNF662" 16.8290021299409 0.509274097688378 1.09238073515554 0.466205674723717 0.64106828783219 0.906034441558654 0.905065766603144
"CTSV" 256.190572840061 0.394650540180228 0.846957943811419 0.465962381088547 0.641242428006421 0.906148214926714 0.905145858136783
"ZNF833P" 166.416892950245 -0.147080295302909 0.315614961140248 -0.466011797322723 0.641207056179242 0.906148214926714 0.905145858136783
"EMILIN1" 203.321053592074 -0.271697086054633 0.583239411595647 -0.465841437757635 0.641329001911974 0.906150918040597 0.905145858136783
"GYPC" 757.559758318049 0.15349763339589 0.329515053760405 0.46582889505103 0.641337980537362 0.906150918040597 0.905145858136783
"RASGRP2" 1434.58672361265 -0.204463178979782 0.439147647585273 -0.465590969470193 0.641508308149752 0.906325410316834 0.905311093787161
"PPP6R3" 11770.4570006105 0.0597474478233899 0.12837431114761 0.46541591763394 0.641633637372329 0.906436307861611 0.905412804529131
"ACSS1" 163.098562484072 -0.704264082224681 1.51432012435971 -0.465069486230636 0.641881696735801 0.906589148888318 0.905538289342174
"PCNXL3" 5873.4349069026 -0.0519309885734911 0.111661465168685 -0.465075292492713 0.64187753888009 0.906589148888318 0.905538289342174
"SP110" 35.0827652286948 -0.5286152862652 1.13663946454509 -0.465068566378492 0.641882355441594 0.906589148888318 0.905538289342174
"COMTD1" 1318.21217048277 -0.189306048128001 0.40721322608646 -0.464881875147659 0.642016050797512 0.906711810211256 0.905651749054804
"ARHGAP35" 39386.2580409932 -0.0546510626641898 0.117672594259407 -0.464433226854103 0.642337389138933 0.907033257653211 0.906029864162532
"ARHGEF39" 311.917276680149 -0.31604668382184 0.680693705441232 -0.464300876143662 0.642432196358685 0.907034777380069 0.906088416317737
"BRAT1" 2564.70130202579 -0.11366775413565 0.24492727887583 -0.464087767836084 0.642584865176272 0.907055689363827 0.906148187351676
"DDX11-AS1" 206.517710781649 -0.10469838274004 0.225628862973453 -0.464029208676012 0.642626819061046 0.907055689363827 0.906148187351676
"TTC27" 1832.94041808019 0.0536504683740714 0.115621393567185 0.464018523897968 0.642634474142648 0.907055689363827 0.906148187351676
"APOPT1" 3556.69486780995 0.0611215111590133 0.131794163732359 0.463764930313119 0.642816171749405 0.90722192323858 0.906251265615589
"GART" 9797.63909983057 0.0658737086389664 0.142093999832675 0.46359247200119 0.642939748844702 0.90722192323858 0.906251265615589
"TLR10" 50.3178931874781 -0.270799322138707 0.584076985183513 -0.463636351043046 0.642908305847759 0.90722192323858 0.906251265615589
"ZNF394" 1079.86859976084 0.043520864753084 0.0938599279435344 0.463678863883913 0.642877842457991 0.90722192323858 0.906251265615589
"DLX6-AS1" 1364.1557458338 1.10685547455456 2.38825786805779 0.463457271242948 0.643036635497302 0.907239850471111 0.906251265615589
"TLK1" 7250.15524042832 0.0816765199440759 0.176238196264216 0.463443916673015 0.643046205888328 0.907239850471111 0.906251265615589
"CCDC81" 116.300729992224 -0.194717662972426 0.420759335103473 -0.462776810227017 0.643524355008538 0.907304000059953 0.906251265615589
"CYB5D1" 2164.90295253991 0.0556851658087157 0.120317087543707 0.462820094348503 0.643493326596503 0.907304000059953 0.906251265615589
"DNAJB11" 7246.20656169659 0.0793560358789708 0.171356985671165 0.463103593752841 0.643290114177238 0.907304000059953 0.906251265615589
"GFOD2" 13599.6557592867 -0.08163299623725 0.176270489164032 -0.463112099049573 0.643284017991279 0.907304000059953 0.906251265615589
"HIGD2A" 3183.92464982926 -0.0722206251048756 0.156000723591294 -0.462950577678642 0.643399792811323 0.907304000059953 0.906251265615589
"HNRNPH2" 2488.34194522451 0.0714178148822221 0.154267673005966 0.462947378997933 0.643402085639839 0.907304000059953 0.906251265615589
"LOC101928370" 35.1148879957184 -0.617526731966165 1.33453956302905 -0.462726433201082 0.643560468782837 0.907304000059953 0.906251265615589
"PMS2P5" 829.250046689734 0.0725195006843994 0.156572603974911 0.463168516351811 0.64324358140146 0.907304000059953 0.906251265615589
"PPAP2A" 1438.90927119943 -0.12532184559736 0.270595984749766 -0.463132687328128 0.643269261406875 0.907304000059953 0.906251265615589
"ZNF19" 678.216608592368 -0.10961068660233 0.236842298630085 -0.462800298917581 0.643507516960718 0.907304000059953 0.906251265615589
"ESRRA" 1438.6751443768 0.0752105826482744 0.162588392959167 0.462582729796482 0.64366349005585 0.907383144186825 0.906321268381606
"LSM3" 3919.57300670406 0.0590221978274621 0.127614500699603 0.462503849514696 0.643720042407237 0.907396773543312 0.906325833620326
"LARP1" 48339.0436881885 0.0978830684721466 0.211766035288719 0.462222699398863 0.643921626674286 0.90755779485016 0.906534578924274
"ESPL1" 1701.42249258631 -0.534331673577267 1.15619084595234 -0.462148334289178 0.643974950742857 0.90755779485016 0.906534581235349
"ALG3" 1700.56989752998 0.0850740074012524 0.184169681780367 0.461932749075974 0.644129548119454 0.907709572906939 0.90667713591479
"CHRFAM7A" 102.212543033621 -0.127853374751462 0.277117097105447 -0.461369493571204 0.644533534477644 0.907820915871969 0.906697900946098
"KCNQ1" 22.2364698262037 0.388936361655617 0.843132724181094 0.461299093844776 0.644584034983799 0.907820915871969 0.906697900946098
"LAMTOR5" 5540.9679126716 0.0609021526308683 0.131939648902845 0.461590986009929 0.64437465989666 0.907820915871969 0.906697900946098
"LOC653160" 93.9135675055537 0.151351937808157 0.327888300254218 0.46159603038843 0.64437104179741 0.907820915871969 0.906697900946098
"SEC14L5" 393.62276664826 -0.354086182866938 0.767581467852769 -0.461301109649583 0.644582588944532 0.907820915871969 0.906697900946098
"SSSCA1-AS1" 125.871748388744 -0.173628148729861 0.376209890286272 -0.461519362496664 0.64442603303705 0.907820915871969 0.906697900946098
"TRAF7" 7638.08436877728 0.0663139961872367 0.143783537810347 0.461207153455259 0.644649989928447 0.907820915871969 0.906697900946098
"TRIM23" 5766.80268954629 0.0602621284901824 0.130672651040857 0.461168637891493 0.644677620530347 0.907820915871969 0.906697900946098
"VTA1" 11443.0475245191 -0.0357219777621074 0.0773812194971192 -0.461636272912929 0.644342177998661 0.907820915871969 0.906697900946098
"ZFP2" 607.037300356415 -0.101443258056609 0.219930992422626 -0.461250399223735 0.644618966519553 0.907820915871969 0.906697900946098
"DDTL" 53.4366542473924 0.177312303980904 0.38492839299232 0.460637113834422 0.645058979598325 0.907876856408936 0.906747445360781
"FAM86FP" 120.083833877003 0.159544407154931 0.346435822678214 0.46053091715958 0.645135185021261 0.907876856408936 0.906747445360781
"PILRB" 15.2816592950504 0.386862117326079 0.839636885983041 0.460749311737471 0.644978471817796 0.907876856408936 0.906747445360781
"RPN2" 21730.3112863837 0.0388967717159868 0.0843976765011719 0.46087491182825 0.644888352213702 0.907876856408936 0.906747445360781
"SNTG1" 1074.4973213853 -0.186030620124566 0.403812797425268 -0.460685300987752 0.645024402321389 0.907876856408936 0.906747445360781
"TAF3" 2096.07018162482 -0.0675964610231258 0.146742614555481 -0.460646426587751 0.645052297059269 0.907876856408936 0.906747445360781
"TMEM9" 10069.6325199243 -0.0773949027465217 0.168058032000661 -0.460524866471229 0.645139527032763 0.907876856408936 0.906747445360781
"WDR1" 20749.2125624522 -0.125183392796297 0.271603161172754 -0.460905507343024 0.644866400347053 0.907876856408936 0.906747445360781
"CEP164" 3592.67556108094 -0.0508822410019805 0.110634445964179 -0.459913190313758 0.645578532051855 0.907991479581126 0.906864633680951
"EIF3J-AS1" 2059.16484284842 0.0736122092836014 0.160029349792225 0.459991928850402 0.645522013825906 0.907991479581126 0.906864633680951
"KIF4A" 3551.58369921244 -0.499701458899708 1.08627751384431 -0.460012706266262 0.645507100216156 0.907991479581126 0.906864633680951
"KMT2B" 8025.9516727099 -0.0530990535726176 0.115446011101585 -0.459947061539389 0.645554219162412 0.907991479581126 0.906864633680951
"LOC284865" 8.53078292524572 -0.441701500574858 0.960100935891306 -0.460057358620119 0.645475050140124 0.907991479581126 0.906864633680951
"MIR760" 14.8081234539795 0.319389734135568 0.69384149493359 0.460320889522667 0.645285909234735 0.907991479581126 0.906864633680951
"RPS27A" 30029.5997831641 -0.103352501476844 0.224733853740524 -0.459888440288902 0.645596297949565 0.907991479581126 0.906864633680951
"FOXC2" 21.252482206423 0.320642961186109 0.697418866095263 0.459756649517295 0.645690902526971 0.907993628734144 0.906922590371863
"C1QBP" 7721.10810547717 0.0556341483807536 0.121086461271078 0.459458041772355 0.64590527606766 0.908228037853349 0.907148748321048
"RPN1" 20329.6687635215 -0.0546515101210094 0.118988624313024 -0.459300293927572 0.646018536726271 0.908321304743934 0.90723287154166
"ADCK4" 2698.91581801668 0.0891408708163126 0.194193884789163 0.45903026716363 0.64621243106158 0.908329972457392 0.907280332023943
"CES5AP1" 56.7014583601648 -0.252145181870403 0.549139368167406 -0.459164278663656 0.64611620029638 0.908329972457392 0.907280332023943
"SLC35C2" 3688.94453734288 -0.0490962142366397 0.106945221265185 -0.459078149129255 0.646178047375939 0.908329972457392 0.907280332023943
"FST" 896.077482742696 0.497505578642502 1.08478525697398 0.458621257473851 0.646506168690108 0.908610877120642 0.907617784797731
"PAK1IP1" 2655.68679171526 0.0556159515647439 0.121311711480605 0.458454924804481 0.646625639236973 0.908702191329305 0.907710551784971
"C7orf31" 744.542247489119 -0.101806685234959 0.222289100934589 -0.457992248863862 0.646958010002458 0.908702191329305 0.907727418342146
"DENND6B" 3002.29754245604 -0.0797923192637521 0.1741285824765 -0.458237918950043 0.64678152013738 0.908702191329305 0.907727418342146
"MCM2" 6764.37049915662 -0.33303348404182 0.727056029651439 -0.458057523024025 0.646911114981939 0.908702191329305 0.907727418342146
"MRPL41" 2851.30638251607 -0.133113742826486 0.290433037091302 -0.458328515790164 0.646716440205957 0.908702191329305 0.907727418342146
"SLC22A18" 289.639253467717 0.186719640420288 0.407586088676043 0.458110925784556 0.646872749793057 0.908702191329305 0.907727418342146
"SNORD22" 27.5898831013688 -0.36338154022528 0.793142066802986 -0.458154415753039 0.646841506767247 0.908702191329305 0.907727418342146
"ANO2" 192.524039199299 0.18625270764886 0.406749234702602 0.457905490062054 0.647020342438873 0.908702191329305 0.907739960538313
"CHRNA6" 37.4409691526325 -0.30643758819994 0.669352655030698 -0.457811866281289 0.647087609842951 0.908702191329305 0.907759423627363
"LOC100507053" 508.78812198096 0.248176236259496 0.542240105296709 0.45768698005784 0.647177343371987 0.908762265371939 0.907810397249765
"INSM2" 161.67096803422 -0.265258989477713 0.58000864079853 -0.457336271943321 0.64742936237521 0.908984249503794 0.908056360410851
"C2orf15" 554.609658024554 0.140332182245703 0.307004549975895 0.457101310898231 0.647598228099578 0.908987790395505 0.908056360410851
"CCR10" 186.195356540541 0.200328039566824 0.438242774259603 0.457116583166197 0.647587251419988 0.908987790395505 0.908056360410851
"DRAM1" 317.560461526963 0.355044987201847 0.776782386446807 0.457071366957623 0.647619750013621 0.908987790395505 0.908056360410851
"LYRM4" 3314.96349657547 0.0561870763552268 0.122885476377696 0.457231220575917 0.647504860202528 0.908987790395505 0.908056360410851
"CPB2-AS1" 650.576893131721 -0.0973542371059569 0.213314196621304 -0.456388926044101 0.648110327562577 0.909260601719221 0.908298322864742
"FAM24B" 297.346211338994 0.104815795442174 0.229628401806221 0.456458324047502 0.648060433326724 0.909260601719221 0.908298322864742
"GRIK3" 14421.9508966159 0.108676867086726 0.238198065511227 0.456245800542002 0.648213233748929 0.909260601719221 0.908298322864742
"PQLC3" 271.321659516028 0.143307950283186 0.314122453063978 0.456216831637943 0.648234062996272 0.909260601719221 0.908298322864742
"SAMHD1" 3787.3102126695 0.113845143983728 0.249510351532448 0.456274231848542 0.648192791313116 0.909260601719221 0.908298322864742
"SRRM5" 170.341016442653 -0.310778294080576 0.681266137962209 -0.456177515310199 0.648262332697795 0.909260601719221 0.908298322864742
"SURF1" 2040.14807258725 0.0749892033139584 0.164218338950699 0.456643294488999 0.647927455105831 0.909260601719221 0.908298322864742
"TMPRSS5" 143.43108795409 0.456192501507536 0.999815681818809 0.456276601580859 0.648191087460347 0.909260601719221 0.908298322864742
"TOMM34" 1843.03585228236 0.0706990894782907 0.154986980025854 0.456161475412302 0.648273866044814 0.909260601719221 0.908298322864742
"UBP1" 9005.93676002846 0.0459220057807139 0.100686685034454 0.456088168609385 0.648326577728583 0.909260601719221 0.908298322864742
"MIR637" 44.0155296482901 0.341176209721255 0.74818143584737 0.456007317710106 0.648384716082591 0.909260601719221 0.908304924037585
"CDK5R2" 6622.64079942788 -0.193577705415036 0.424712532494166 -0.455785244382199 0.648544415845307 0.909362357767882 0.908453787079679
"CD2BP2" 10034.543619245 -0.0349942639545975 0.0768343760643085 -0.455450616600416 0.648785087508045 0.909494472943497 0.908566332184866
"GREB1" 14589.0056100613 0.155068682126132 0.340376385410706 0.455580024856962 0.648692009891693 0.909494472943497 0.908566332184866
"KPNA6" 14704.6894994793 0.0354326378717724 0.077788265272375 0.455501067515843 0.648748799750822 0.909494472943497 0.908566332184866
"CNTNAP5" 9282.60794970103 0.216431597123271 0.475404048669662 0.455258211891375 0.648923485818863 0.909494472943497 0.908597376269804
"GAS5-AS1" 132.542142720709 -0.197933301855437 0.434830069129793 -0.455196905429177 0.648967586615154 0.909494472943497 0.908597376269804
"MXRA7" 21611.0256372406 0.083747157000933 0.183924510085859 0.455334403021319 0.648868679454 0.909494472943497 0.908597376269804
"LINC00487" 19.7021719589994 -0.370429606943029 0.814142125663122 -0.454993784581915 0.649113710365542 0.909567206509011 0.908699695120838
"MAP7D3" 524.974429187878 0.25382128724512 0.558018809515444 0.454861526021903 0.649208863530464 0.909567206509011 0.908699695120838
"PGAP2" 1341.13311028419 0.0645257932351272 0.141877873497889 0.454798141840542 0.649254467186214 0.909567206509011 0.908699695120838
"SLC2A10" 128.193224414296 0.490860576656912 1.079224096881 0.454827294975641 0.649233491923015 0.909567206509011 0.908699695120838
"PGM1" 2532.63308026372 -0.154281178664791 0.339372657309412 -0.454606979501387 0.649392012641597 0.909694051293099 0.908817386147497
"KDELR2" 14507.6749106901 0.0442366263798563 0.0973635422876554 0.454344874277084 0.649580622474219 0.909795700123137 0.908882816739683
"LRRC75B" 850.758524247901 -0.105032501420106 0.231193400363516 -0.454305794434266 0.649608746091548 0.909795700123137 0.908882816739683
"STBD1" 26.6203451025526 -0.625187798571185 1.37632337161679 -0.454244846424984 0.649652608024271 0.909795700123137 0.908882816739683
"TEN1-CDK3" 235.949870162008 0.148918789598881 0.327804007830769 0.454292156414883 0.64961856074288 0.909795700123137 0.908882816739683
"ADAMTSL3" 161.732105218122 0.169375142065973 0.373071720223614 0.454001557567675 0.649827705733172 0.909909232872219 0.908978182093933
"TOB2P1" 37.7915224721293 0.312817237251357 0.688964890660835 0.454039445974252 0.649800435751916 0.909909232872219 0.908978182093933
"ATP1B3" 10651.1000931455 0.0441392422337077 0.0973667055433626 0.453329934369097 0.650311180823828 0.909952236620404 0.909071406007821
"CRADD" 1115.02160106908 0.0779561123560798 0.171997246692506 0.453240466665425 0.650375596216289 0.909952236620404 0.909071406007821
"DUSP7" 3273.08968504523 -0.0942487636152731 0.207702232979885 -0.453768658444808 0.649995343954122 0.909952236620404 0.909071406007821
"ITPR1-AS1" 50.7408589761864 -0.291777593568017 0.643714481454208 -0.453271756305475 0.650353067852008 0.909952236620404 0.909071406007821
"LARGE" 8539.32545159571 -0.0946963049145609 0.208842620782697 -0.453433808480567 0.650236396313255 0.909952236620404 0.909071406007821
"MGC45800" 371.664419966186 -0.308801864174866 0.680654611291449 -0.453683643733724 0.650056541020301 0.909952236620404 0.909071406007821
"POLM" 829.189261155026 -0.0904118181527661 0.199332180170643 -0.453573618044849 0.650135745515385 0.909952236620404 0.909071406007821
"POMZP3" 1693.0900082458 -0.0863280811638616 0.190265839873378 -0.453723491412401 0.650027856737484 0.909952236620404 0.909071406007821
"SLC45A2" 54.4925388467301 0.260838070724425 0.575438152666059 0.45328602129688 0.650342797244725 0.909952236620404 0.909071406007821
"DIRC2" 1654.71973763488 0.0724098860996813 0.159875482131502 0.452914262614215 0.650610480317035 0.909962638935888 0.909111413907605
"PKD2L2" 68.9273001792863 -0.367596532675204 0.81164398690221 -0.452903660480754 0.650618114994049 0.909962638935888 0.909111413907605
"SNHG12" 468.390141431972 0.0875626595504716 0.193264982063355 0.453070487036122 0.650497986172001 0.909962638935888 0.909111413907605
"TMEM185B" 2739.53563560095 0.0385674768325321 0.0851383630018597 0.452997632003915 0.650550446662491 0.909962638935888 0.909111413907605
"CYB5D2" 4412.49592742454 -0.129517534323298 0.286356522699003 -0.452294688811532 0.651056701634104 0.910059637479327 0.909183808937144
"F7" 167.354416792865 0.147574879810604 0.32620489790516 0.452399337834312 0.650981323906039 0.910059637479327 0.909183808937144
"HAGH" 5191.53825162554 -0.131935672094965 0.291755694343289 -0.452212843324065 0.651115656671965 0.910059637479327 0.909183808937144
"LOC101929234" 98.9161805637696 -0.189648465573764 0.419109005050763 -0.452503914944021 0.650906001541154 0.910059637479327 0.909183808937144
"NANOS1" 3417.18753034093 0.175405611571282 0.387800337825772 0.452309073671017 0.65104634014067 0.910059637479327 0.909183808937144
"OR7E14P" 57.1290998907001 0.241546562609261 0.534289584854745 0.452089221755894 0.651204708042327 0.910059637479327 0.909183808937144
"PSMG3" 2425.48325330799 -0.0809223221866563 0.178837792002765 -0.452490054145855 0.65091598466914 0.910059637479327 0.909183808937144
"SYP" 53715.7101428534 -0.176810082812407 0.391054764942163 -0.452136372353261 0.651170742303495 0.910059637479327 0.909183808937144
"TRABD" 1525.1765188972 0.0877771928684791 0.194037000073801 0.452373479465738 0.650999949119039 0.910059637479327 0.909183808937144
"ZC2HC1A" 14164.3388861666 0.0986253854494921 0.218152378807977 0.452094017898858 0.651201253025676 0.910059637479327 0.909183808937144
"ZNF514" 2211.80415288821 0.103258275787632 0.228451468786109 0.451992172938528 0.651274621095658 0.910091625753456 0.909206752606937
"UQCC2" 3078.41670188109 -0.0865558819241894 0.191646434664768 -0.451643580406777 0.651525769158193 0.910376849056939 0.909482683427083
"CNBP" 20859.0332304289 -0.0842398911724691 0.186615965521241 -0.451407739617438 0.651695706176967 0.910417113999496 0.909495871015812
"GPC5" 674.954985684562 0.212572539966117 0.470836709724219 0.451478263219166 0.651644887919677 0.910417113999496 0.909495871015812
"STX1A" 4807.80715848818 -0.116587537289478 0.25824879966869 -0.451454324043516 0.6516621379518 0.910417113999496 0.909495871015812
"SEMA4F" 7017.97612593706 -0.101270572968423 0.224458589044489 -0.451177089722999 0.651861920353391 0.910517869985532 0.909576652405748
"ZNF407" 2408.64293893311 -0.0542022404901769 0.120130428335362 -0.451194932385185 0.651849061705395 0.910517869985532 0.909576652405748
"C10orf10" 283.6639576905 0.222286047686874 0.493251626261521 0.450654464885674 0.652238605618264 0.910615131316342 0.909576652405748
"C16orf72" 8640.54929325615 -0.0514582605037901 0.114255290981217 -0.450379672239857 0.652436699808998 0.910615131316342 0.909576652405748
"DGAT1" 2857.73978566136 -0.0639825588774723 0.142026112263099 -0.450498558736486 0.65235099317976 0.910615131316342 0.909576652405748
"EMC6" 1605.44137037599 -0.102469438556116 0.227408847822756 -0.450595654202431 0.652280999357902 0.910615131316342 0.909576652405748
"LOC100132111" 19.5051348924496 0.332593855542241 0.737457765366423 0.451000546962826 0.651989154771841 0.910615131316342 0.909576652405748
"LOC391322" 41.0663101448728 0.290679158665376 0.645377674736814 0.450401633096334 0.652420867631891 0.910615131316342 0.909576652405748
"MIR29C" 18.7377786978179 -0.453409104881526 1.00627589028786 -0.450581306039064 0.652291342416252 0.910615131316342 0.909576652405748
"MKL1" 6008.64605034919 -0.0785051345538234 0.174198722924307 -0.450664237004399 0.652231561485594 0.910615131316342 0.909576652405748
"NDUFA1" 4265.41413067734 -0.124380449069346 0.276178544282176 -0.450362461691683 0.652449107469449 0.910615131316342 0.909576652405748
"OXR1" 8549.80797089134 -0.076689810146263 0.170125048517263 -0.450784942103814 0.652144554997215 0.910615131316342 0.909576652405748
"SIRT5" 1596.96609742393 0.0426140692475848 0.0945932669411037 0.450497912014366 0.652351459396685 0.910615131316342 0.909576652405748
"FBXO25" 2551.52272573321 -0.0950841776075846 0.211199907624871 -0.45020937119192 0.652559479768895 0.910703502411825 0.90965592944826
"APEH" 8062.02483625419 -0.0586721552041276 0.130445561671646 -0.449782686756452 0.65286714280371 0.910883533559071 0.909684352537697
"ASTN1" 22255.9586122126 -0.0950759522285814 0.21182177227583 -0.448848818547204 0.653540719334089 0.910883533559071 0.909684352537697
"EDEM1" 2773.24430518455 0.0783968997783169 0.174469816913508 0.449343623815354 0.653183793069471 0.910883533559071 0.909684352537697
"EIF4B" 53961.8669920118 -0.103935390188508 0.231337117210957 -0.449281081400046 0.653228903469697 0.910883533559071 0.909684352537697
"EXOSC6" 2883.54163104699 -0.0837374912318603 0.186465536049355 -0.449077577583539 0.653375694846011 0.910883533559071 0.909684352537697
"FAM45A" 55.0371696437802 0.212115155862428 0.472388385695829 0.449027034290824 0.653412154814721 0.910883533559071 0.909684352537697
"HIST1H4H" 43.6714452248856 0.272247410783802 0.606273502480893 0.449050485745717 0.653395237742905 0.910883533559071 0.909684352537697
"PLD6" 152.792586481451 0.168128565501149 0.374046991035127 0.449485143660358 0.653081722752569 0.910883533559071 0.909684352537697
"PLEKHF1" 50.7639948823391 -0.175098255828205 0.389726747271881 -0.449284677158823 0.653226309897563 0.910883533559071 0.909684352537697
"PRPF19" 14016.0811020193 -0.0646754121749383 0.143749104746273 -0.449918712809343 0.652769054095657 0.910883533559071 0.909684352537697
"PSAP" 99961.6168428762 0.0625347140277264 0.139323427995918 0.448845645899257 0.653543008169839 0.910883533559071 0.909684352537697
"PSMC3" 12633.5687024318 0.0538658142442008 0.119991582238138 0.448913275743773 0.653494218840173 0.910883533559071 0.909684352537697
"SEPT9" 15457.4969309386 0.0704383852653738 0.156838594119445 0.449113852753165 0.653349527857352 0.910883533559071 0.909684352537697
"TNNT2" 365.366227102252 0.990316239847625 2.20165781603773 0.449804793748501 0.652851200991064 0.910883533559071 0.909684352537697
"WIPI2" 8614.985513389 -0.036041891260435 0.0801566362777253 -0.449643260173215 0.652967689870601 0.910883533559071 0.909684352537697
"WTIP" 1132.86776454577 -0.0997619968453862 0.222180361494396 -0.449013567960652 0.653421869042 0.910883533559071 0.909684352537697
"ZNF474" 44.9959567105281 0.297469196547513 0.661508252481172 0.449683273688229 0.652938833597932 0.910883533559071 0.909684352537697
"ZNF551" 1769.64538910234 0.0647436002061383 0.144149202979567 0.44914296345652 0.653328529244029 0.910883533559071 0.909684352537697
"SLMAP" 4477.89986365306 0.0544480895320584 0.121330733391358 0.448757606668654 0.653606523399522 0.910883533559071 0.909698281155569
"PPP2CB" 18834.1626526943 -0.0477000589450993 0.106328359040647 -0.44861088213413 0.653712382268798 0.910933072678401 0.909771137111316
"GMPPA" 878.060434744788 -0.0829345975360153 0.184946514309949 -0.448424766724862 0.653846670905415 0.910989019415694 0.909771781998145
"MYO5A" 85494.3575571482 0.150730220772229 0.33610042190122 0.448467811850973 0.653815611377454 0.910989019415694 0.909771781998145
"ATP5F1" 16538.8481381809 -0.0390452335621119 0.0873262051747461 -0.447119320987091 0.654788909485184 0.911101343023956 0.909771781998145
"BACE2" 181.064905740049 -0.43328812606749 0.96890865399797 -0.447191924934957 0.654736491284607 0.911101343023956 0.909771781998145
"CA12" 637.588095058176 -0.572212781450262 1.27874134137557 -0.447481255931494 0.654527618583357 0.911101343023956 0.909771781998145
"CCDC149" 2790.90805918723 -0.0795744809640099 0.177826602443179 -0.447483559100423 0.654525955997119 0.911101343023956 0.909771781998145
"CCDC71" 1919.6015855649 -0.0533093443164095 0.119248148240697 -0.447045468654213 0.654842230733733 0.911101343023956 0.909771781998145
"CHAF1B" 1313.91866835856 -0.241380500125991 0.53861238331537 -0.448152526015461 0.654043122080118 0.911101343023956 0.909771781998145
"CNNM1" 753.930061810749 -0.135973437225789 0.304407220792225 -0.446682693242019 0.655104179473048 0.911101343023956 0.909771781998145
"DCP2" 9108.95901542375 0.0788108854058056 0.176089924645114 0.447560447110409 0.654470453910159 0.911101343023956 0.909771781998145
"DRAXIN" 3604.44656235685 -0.137037805610574 0.30674145435987 -0.446753458532545 0.655053078744153 0.911101343023956 0.909771781998145
"FILIP1L" 209.119104063173 0.20204872350837 0.452329448882639 0.44668487538779 0.655102603687139 0.911101343023956 0.909771781998145
"FLJ31104" 31.8482675776194 -0.3633685977164 0.812355005631333 -0.447302712727182 0.654656508601138 0.911101343023956 0.909771781998145
"GSTM3" 4907.85599352266 -0.0873672647876952 0.195539049453273 -0.446802135082348 0.655017929580019 0.911101343023956 0.909771781998145
"IAPP" 25.4723233634831 -0.359935873420231 0.803793591647305 -0.447796395941119 0.654300144707618 0.911101343023956 0.909771781998145
"IGF2BP1" 22126.1624282953 0.218586335708607 0.489014579044275 0.446993494827516 0.654879756796469 0.911101343023956 0.909771781998145
"KIF2C" 2749.65750393781 -0.487579230433769 1.08865571830418 -0.447872750067655 0.654245035719721 0.911101343023956 0.909771781998145
"NEDD4L" 34427.9594643098 -0.0531393950168844 0.11877576241196 -0.447392581935838 0.654591630894301 0.911101343023956 0.909771781998145
"NRXN3" 5517.33648440514 0.154576421080363 0.344937285898471 0.448129058236578 0.654060057748135 0.911101343023956 0.909771781998145
"PI4K2A" 6722.38360638273 0.105217135263352 0.235192899417455 0.447365271332435 0.654611346484928 0.911101343023956 0.909771781998145
"PLK1" 2878.45912635312 -0.448171694154981 1.00190402566875 -0.447319985420597 0.654644039025044 0.911101343023956 0.909771781998145
"PLTP" 2301.08486926664 -0.283317986245645 0.633711051763222 -0.447077552864745 0.654819065776435 0.911101343023956 0.909771781998145
"THG1L" 873.583254784132 0.0872356622367541 0.194896741232543 0.447599388707419 0.654442344405394 0.911101343023956 0.909771781998145
"TIMELESS" 6724.31251810775 -0.264944593843128 0.592707771306604 -0.447007119982697 0.654869919098476 0.911101343023956 0.909771781998145
"WDR5" 6733.01461577461 -0.062614158589347 0.14010876611177 -0.446896795446741 0.654949577855148 0.911101343023956 0.909771781998145
"WFDC1" 24.1325510384292 -0.506979083747476 1.13322693011241 -0.447376487688291 0.654603249341366 0.911101343023956 0.909771781998145
"GAL3ST3" 1065.84242661861 0.0899264955715152 0.201395960058 0.446515886145964 0.655224639890726 0.91120339731588 0.909864747429734
"CCDC12" 2661.87987121402 -0.073100544592846 0.163767071869256 -0.446369002989844 0.655330719583776 0.911285439490185 0.90993772979776
"AUP1" 4888.3572880686 0.0561555497379118 0.125976774450942 0.445761133214121 0.655769799872722 0.911344250159069 0.90999032719787
"CASK" 33436.5406926153 0.107968818448306 0.242077604733211 0.446009115825878 0.655590661148205 0.911344250159069 0.90999032719787
"FAM107A" 376.184755670523 0.608506247595582 1.36429482376087 0.446022543659699 0.655580961658361 0.911344250159069 0.90999032719787
"LOC148709" 163.055097250149 -0.126545900710755 0.283676615313954 -0.446092112917741 0.655530709783742 0.911344250159069 0.90999032719787
"METTL12" 373.750831589184 0.0685077674475039 0.153647653496623 0.445875780647762 0.655686977914396 0.911344250159069 0.90999032719787
"NICN1" 4283.47749451787 0.0530769271665499 0.119039795744739 0.445875489238611 0.655687188424658 0.911344250159069 0.90999032719787
"PNMAL1" 31829.1139981311 -0.0877305118676648 0.196827096458099 -0.445723751690567 0.655796805413111 0.911344250159069 0.90999032719787
"VAT1L" 77810.2021340523 -0.167378554893753 0.375438155999206 -0.445821907600961 0.655725895582673 0.911344250159069 0.90999032719787
"CCDC134" 452.241202949249 0.0943591060339529 0.211822406449676 0.445463289816652 0.655984983417245 0.911432083968071 0.910051236132331
"FAM166B" 13.3668902353269 -0.281291803565679 0.631490990165002 -0.445440723536182 0.656001288089037 0.911432083968071 0.910051236132331
"GTDC1" 1679.52164155381 0.0540914090328198 0.121412405700529 0.445517974219535 0.655945473321602 0.911432083968071 0.910051236132331
"TNFRSF1B" 47.2061229032902 0.547775362936111 1.23000581655575 0.445343717536219 0.656071379086659 0.911464034946752 0.910074209844345
"KHDRBS3" 7837.64195484996 -0.119686114072009 0.268811468622593 -0.445241844350199 0.656144990094831 0.911500871252897 0.910096723823905
"PDCD11" 8466.80488457596 -0.0623663630412127 0.140094638834736 -0.445173088420492 0.656194673291773 0.911504464716068 0.910096723823905
"TRIM16L" 703.98327996644 0.117296914417693 0.263609935171254 0.444963936361088 0.656345816411383 0.911648983122284 0.91023209273268
"NIPAL2" 144.056933784995 0.176734551203351 0.397337668071384 0.444796870282129 0.656466556327224 0.911720970023459 0.910311376136247
"SPEG" 4850.89121733113 -0.0924161290369337 0.207799666407884 -0.444736657351185 0.656510074866568 0.911720970023459 0.910311376136247
"C4orf46" 2095.19223279924 0.131376666441471 0.295537169650527 0.444535171656494 0.656655705933173 0.911720970023459 0.910439052077139
"AASDHPPT" 32527.7966336012 0.079347470271309 0.17873210602303 0.443946373356586 0.657081355921032 0.911720970023459 0.910496073443874
"ADRBK2" 14500.2396721227 -0.0828016487332264 0.186485365412154 -0.444011510234196 0.657034262144369 0.911720970023459 0.910496073443874
"C18orf8" 2303.56060541103 0.0546481484519595 0.12308192996759 0.443998143889597 0.657043925862314 0.911720970023459 0.910496073443874
"COLEC12" 316.086637088032 0.55689935419591 1.25410180985076 0.444062316010995 0.656997530658171 0.911720970023459 0.910496073443874
"FBXO38" 5572.64711431926 -0.0511495712053755 0.115289132074354 -0.443663425034612 0.657285942554948 0.911720970023459 0.910496073443874
"GNG2" 122831.450729873 0.0996273135920168 0.224522499171759 0.44372975518949 0.657237980032018 0.911720970023459 0.910496073443874
"IDNK" 115.083270286162 -0.158790610991343 0.357825710310304 -0.443765236583032 0.657212324450249 0.911720970023459 0.910496073443874
"RASL10B" 3420.97567967657 -0.102879253891024 0.231502790323065 -0.444397468157748 0.656755243617143 0.911720970023459 0.910496073443874
"SOD2" 13391.0471984109 -0.0879802593275189 0.198214806208157 -0.443863205835014 0.657141487781294 0.911720970023459 0.910496073443874
"THAP7" 1182.11709190206 -0.06505881477177 0.14655177910296 -0.443930569591127 0.657092782203666 0.911720970023459 0.910496073443874
"TMEM56" 1032.76510323955 0.0980357714037046 0.220721995222299 0.444159501661665 0.656927269827395 0.911720970023459 0.910496073443874
"TMCO3" 6008.01533741399 -0.0549218626471254 0.123826436224167 -0.443539072284196 0.657375864309766 0.911720970023459 0.910546445260741
"TRPM3" 1158.5061630072 -0.188240508762202 0.424515623681415 -0.443424218712549 0.657458921440157 0.911755514871941 0.910587301295651
"PLK4" 1797.74524477386 -0.312642164560796 0.705213255576952 -0.443329960247296 0.657527088241645 0.911784714897815 0.910607529097117
"EIF2B5" 5715.53594890934 0.0445081662607327 0.100465237244834 0.443020565932334 0.657750859206584 0.911899006381392 0.91084323184582
"AMBRA1" 7276.68512491144 -0.0587405873969477 0.132958590072423 -0.441796106328682 0.658636756404953 0.911977568005625 0.910867119691294
"APC" 43773.4599840744 0.0893597195657206 0.202323120653758 0.44166835345845 0.658729213311588 0.911977568005625 0.910867119691294
"ARPC2" 20720.1997029947 0.0644867367893686 0.146182509547836 0.441138526003114 0.659112714046528 0.911977568005625 0.910867119691294
"BICC1" 570.031617591287 0.10503851725777 0.237812430661297 0.44168640371609 0.658716149719222 0.911977568005625 0.910867119691294
"CKMT1A" 559.494066639464 -0.11229686362364 0.254665117382906 -0.44095895338031 0.659242712994884 0.911977568005625 0.910867119691294
"DCTN1" 56455.935513342 0.0860510197535251 0.194386154051458 0.44268080807209 0.657996626091937 0.911977568005625 0.910867119691294
"DLAT" 8019.55929045907 0.0695334374742764 0.157452626140014 0.441614974477745 0.658767846125485 0.911977568005625 0.910867119691294
"EXT1" 5105.61575853342 -0.0578107266043886 0.131108262302087 -0.44093885152094 0.659257266079857 0.911977568005625 0.910867119691294
"FAM127B" 3955.6838462685 0.0983019374896615 0.222693362002475 0.441422845322929 0.658906906334737 0.911977568005625 0.910867119691294
"FAM71F2" 107.845516767189 0.211549593807929 0.478425580750427 0.44217868425034 0.6583599095279 0.911977568005625 0.910867119691294
"INTS7" 3693.69570638147 0.0855833434523906 0.193412275687747 0.44249178677035 0.658133372345838 0.911977568005625 0.910867119691294
"LINC00920" 50.9587582334733 -0.198056377223673 0.447842007027632 -0.442246091513816 0.658311136106159 0.911977568005625 0.910867119691294
"LOC284454" 21.4882416189706 0.547448151800574 1.24111442618412 0.441094020221597 0.659144932390101 0.911977568005625 0.910867119691294
"MED15P9" 237.717573216631 0.25623610585323 0.581017789984625 0.441012496123416 0.659203950439469 0.911977568005625 0.910867119691294
"MSL1" 19811.666387896 -0.0901223611649759 0.204319976156706 -0.441084434621583 0.659151871619758 0.911977568005625 0.910867119691294
"MYOZ3" 46.0015116096913 -0.293983020166591 0.66652152930115 -0.441070553977202 0.659161920179837 0.911977568005625 0.910867119691294
"NARG2" 4539.0079919956 0.144382889121605 0.326854721404735 0.441734139562328 0.658681602147167 0.911977568005625 0.910867119691294
"PIK3R4" 4716.63609082457 0.0399471395204512 0.0904982637079556 0.44141332533587 0.658913797065727 0.911977568005625 0.910867119691294
"PRSS35" 263.819086587149 0.480093993034894 1.08635662322269 0.44193037789993 0.658539587428857 0.911977568005625 0.910867119691294
"PTTG1" 2536.05944352302 -0.461598761871819 1.04440199604004 -0.44197422412253 0.658507858263506 0.911977568005625 0.910867119691294
"RAB33B" 2396.97478718554 0.0889194965508961 0.201666426661507 0.440923648139735 0.659268272913439 0.911977568005625 0.910867119691294
"SH3RF3" 1006.00235135546 0.163628037697375 0.37042259359313 0.441733416177909 0.658682125672313 0.911977568005625 0.910867119691294
"SLC16A1-AS1" 148.363479636014 -0.160799275706059 0.364373271337128 -0.441303707914634 0.658993142133854 0.911977568005625 0.910867119691294
"SNORA18" 103.496848062032 0.146942341589115 0.333236670818066 0.440954896195503 0.659245650252841 0.911977568005625 0.910867119691294
"TBC1D31" 877.212922267147 -0.192902401486405 0.436368680707642 -0.442062893179188 0.658443695090396 0.911977568005625 0.910867119691294
"TTC19" 12917.8885602544 -0.0882438271898485 0.199528180572877 -0.442262476089775 0.658299281048022 0.911977568005625 0.910867119691294
"ZNF264" 8255.09055333836 0.0651820314176653 0.147562380943176 0.441725262231747 0.658688026828198 0.911977568005625 0.910867119691294
"ZNF607" 2157.80165235149 0.0830773108364554 0.1879398431291 0.442042035649607 0.658458787900384 0.911977568005625 0.910867119691294
"DOCK3" 12503.354251037 -0.0973021339644081 0.220730181458906 -0.440819344782367 0.659343787690504 0.912016842978989 0.910882046746418
"CAPN1" 11421.7127877117 -0.0852788988081734 0.193528446070171 -0.440653043724912 0.659464195476059 0.91203715419489 0.910882046746418
"LGALS8-AS1" 25.2976545471043 0.33510969805349 0.760680543759962 0.440539331263922 0.659546532357116 0.91203715419489 0.910882046746418
"LRIG3" 313.054293122513 0.396729904058298 0.900322926353518 0.440652895139671 0.659464303060919 0.91203715419489 0.910882046746418
"PODXL" 4942.11922919574 -0.199864632423912 0.453682318272657 -0.440538730239419 0.659546967557697 0.91203715419489 0.910882046746418
"CCDC13" 189.052215444944 0.120563995155539 0.273747608602355 0.44042026803847 0.659632748038373 0.912070315748595 0.910897341160207
"TENC1" 338.364097692134 -0.169550999350083 0.385014645767094 -0.440375453801954 0.659665199950854 0.912070315748595 0.910897341160207
"SF3A3" 12095.8139057174 -0.0807263003653095 0.183390925188165 -0.440186995525988 0.659801677687864 0.912193847415595 0.91101180235291
"AURKA" 1373.87130313622 -0.326799090577519 0.742593334811117 -0.440078135983596 0.659880516763574 0.912237680103015 0.911046667654501
"NRL" 210.777322619038 -0.167458309624661 0.38064378178267 -0.439934441698753 0.65998458990141 0.912273825205699 0.911054127985972
"RPS19BP1" 3084.65101876783 -0.115186205367146 0.261839272951741 -0.439911874443587 0.660000935234587 0.912273825205699 0.911054127985972
"ACOT1" 122.443332936835 0.2359687671575 0.537454372967319 0.439048929595086 0.66062608290392 0.912378830711985 0.911054127985972
"CCNA2" 4016.27764074017 -0.440138963730807 1.00105145854086 -0.439676661949382 0.660171307950306 0.912378830711985 0.911054127985972
"CEPT1" 1861.82095917535 0.0795273880100771 0.181123630379779 0.439077926184035 0.660605072904209 0.912378830711985 0.911054127985972
"DBNDD2" 102.928528993571 0.120762043962271 0.274748820193374 0.439536169353796 0.660273080104604 0.912378830711985 0.911054127985972
"FKBP3" 14306.4076010865 0.0490573013754756 0.111615925613764 0.439518833049269 0.660285638875096 0.912378830711985 0.911054127985972
"GRXCR1" 10.3605275259253 -0.465572704310735 1.06010949376019 -0.439174167433739 0.660535341494242 0.912378830711985 0.911054127985972
"KANSL2" 5150.2337490159 0.0302770450931678 0.0689127973404816 0.439353012236264 0.660405767668667 0.912378830711985 0.911054127985972
"PRKAR2B" 41209.9021328856 -0.127060477561234 0.289319077223177 -0.439170754935119 0.660537813963073 0.912378830711985 0.911054127985972
"SCARNA27" 14.7186533798599 -0.331300399704237 0.75350692616178 -0.439677975346316 0.6601703565616 0.912378830711985 0.911054127985972
"SNAPC4" 2194.06294779097 0.0825591399823924 0.188078500612876 0.438961070581505 0.660689744364393 0.912378830711985 0.911054127985972
"TCTA" 3434.03405039497 0.171603590859769 0.390641233427005 0.439286936902001 0.660453638345702 0.912378830711985 0.911054127985972
"TMEM161A" 891.112247250551 -0.121584159452317 0.276776250093328 -0.439286822519343 0.66045372121558 0.912378830711985 0.911054127985972
"TOMM6" 5179.95594059821 -0.0652984194546856 0.148736890374473 -0.439019662776897 0.660647288974313 0.912378830711985 0.911054127985972
"TFAMP1" 62.9968250453214 0.244918277712981 0.558198437546958 0.43876560957299 0.660831381590796 0.912509315019141 0.911175532718988
"ADAM11" 6296.58785080409 -0.15597090676359 0.355740117123756 -0.43844058978968 0.661066928093218 0.912580690914605 0.911359035401168
"LINC00597" 12.4641670663278 0.447231130013074 1.02006481118411 0.438434033906063 0.661071679581625 0.912580690914605 0.911359035401168
"CDC20" 3256.20808150899 -0.52847466746861 1.20654027746985 -0.43800830965779 0.661380259719465 0.912702283024499 0.911509872311272
"GABRB3" 35881.6207814729 -0.0932839366591539 0.212927989861468 -0.438100865554804 0.661313167003025 0.912702283024499 0.911509872311272
"KCNE1L" 26.2959391946163 -0.226556984748568 0.517268490164477 -0.437987213712804 0.661395552310561 0.912702283024499 0.911509872311272
"U2AF1L4" 930.02090387707 -0.0723153610819804 0.165096296357134 -0.438019281338382 0.661372306330949 0.912702283024499 0.911509872311272
"APOBR" 19.646349293372 -0.271818649765109 0.621586136920163 -0.437298442838377 0.661894924494088 0.912913444948386 0.91161884205186
"CYB5A" 1119.4613161165 0.0648358318282154 0.14820996635355 0.437459324925233 0.661778268402365 0.912913444948386 0.91161884205186
"FLOT2" 11251.1806017549 0.0649043454601827 0.148344427840294 0.437524660717679 0.661730895563978 0.912913444948386 0.91161884205186
"JOSD1" 7173.86801296363 0.0319878558645816 0.0731498672304557 0.437292056372504 0.661899555509352 0.912913444948386 0.91161884205186
"NOA1" 2322.98997677493 -0.0561225850082804 0.128382860881285 -0.437150135329797 0.662002469991096 0.912913444948386 0.91161884205186
"OSGEPL1-AS1" 65.504172325085 0.142015701310329 0.324523455013833 0.437613057288188 0.661666804267928 0.912913444948386 0.91161884205186
"RBM10" 9089.73364852388 -0.0750859290827869 0.171771979411132 -0.437125597202735 0.662020264537077 0.912913444948386 0.91161884205186
"RBM39" 21627.3187347281 0.0902362839058361 0.206379633140407 0.437234442821427 0.661941333383564 0.912913444948386 0.91161884205186
"SNCG" 18591.6563293087 0.237071565437652 0.542087510349294 0.437330801598611 0.661871460398918 0.912913444948386 0.91161884205186
"ZNRF2" 1730.31136358564 -0.0862728617710246 0.197328897794306 -0.43720338346467 0.661963856193399 0.912913444948386 0.91161884205186
"ZFYVE1" 4935.46302945213 0.0491260287886841 0.112401495059607 0.43705849964569 0.662068923282449 0.912915498803684 0.91161884205186
"FAM20B" 14770.8815022179 0.0591346747794993 0.135322495977581 0.436990718744178 0.662118079033961 0.912918237630781 0.91161884205186
"AQP11" 1005.42439319732 0.0935761244591636 0.214506674988956 0.436238753241509 0.6626635136095 0.912993170182215 0.911746304007424
"BST1" 45.4835518639346 -0.255331319643625 0.584582278944182 -0.436775675281811 0.662274041494406 0.912993170182215 0.911746304007424
"CDH19" 15.1588208140833 -0.453254412841046 1.04026320251204 -0.435711281285852 0.663046219670368 0.912993170182215 0.911746304007424
"FAM177A1" 8179.83939491876 0.0898332049916828 0.20596924112837 0.436148642872819 0.662728886745776 0.912993170182215 0.911746304007424
"HIST1H2BK" 373.055799281323 0.17669297993183 0.405555801701264 0.435681055949937 0.663068152258688 0.912993170182215 0.911746304007424
"LMNA" 4289.56360065392 -0.0783071108976203 0.179598514759123 -0.43601201826555 0.662828009863547 0.912993170182215 0.911746304007424
"PDZD7" 696.20410249675 -0.120592121589862 0.276163187740826 -0.436669791424321 0.66235084022286 0.912993170182215 0.911746304007424
"PLCB2" 339.559667686935 -0.106867938404188 0.245070406036959 -0.436070352729865 0.662785686648151 0.912993170182215 0.911746304007424
"PNMAL2" 5429.38920624464 -0.0994566486963819 0.228013495095038 -0.436187553964415 0.662700657269692 0.912993170182215 0.911746304007424
"RAB38" 46.8288655616221 0.590745543652167 1.35470352773576 0.436069982514576 0.662785955245859 0.912993170182215 0.911746304007424
"RAC1" 28751.0214495566 -0.023437222133487 0.0536906090208825 -0.436523678179388 0.662456823600117 0.912993170182215 0.911746304007424
"RTN2" 7821.39729610335 -0.130949607931755 0.300458652388132 -0.435832374574438 0.662958352931784 0.912993170182215 0.911746304007424
"SCN2A" 19773.5132700811 -0.121770185549453 0.279491543508807 -0.435684686630298 0.663065517691475 0.912993170182215 0.911746304007424
"STOM" 397.911944312658 0.184301749704189 0.422837560885009 0.435868916939263 0.662931838265562 0.912993170182215 0.911746304007424
"VBP1" 14498.0101063026 0.046449183661482 0.106587179240261 0.435785842092505 0.662992116908711 0.912993170182215 0.911746304007424
"ZNF70" 1161.24833758096 -0.0602217213857962 0.138224576541383 -0.435680274034094 0.663068719648714 0.912993170182215 0.911746304007424
"MECR" 1835.53663324555 -0.0994346038467881 0.228381614207595 -0.435387954462936 0.6632808521929 0.913219532003816 0.911954601674039
"PSMD13" 9610.13348955677 0.0335386476742811 0.0770430094467329 0.435323696661532 0.663327486871429 0.913219532003816 0.911954601674039
"ASB13" 2143.02623250479 0.0987704082840517 0.226992012183887 0.435127242292726 0.663470070433157 0.913265313902172 0.911973697067442
"IFRD1" 8923.87144201998 -0.0659080704888389 0.151482112809999 -0.435088138567925 0.663498452770356 0.913265313902172 0.911973697067442
"ZNF146" 12372.367291379 0.109016347859121 0.250564580956744 0.435082833506866 0.663502303336697 0.913265313902172 0.911973697067442
"ADAMTS9" 722.382420763073 -0.414156725140079 0.952586268139155 -0.434770832828737 0.663728778057386 0.913477345571837 0.912167683191228
"KL" 12.5166336808243 0.549211460170924 1.26330849741023 0.43474057310372 0.663750744589064 0.913477345571837 0.912167683191228
"CD47" 28647.6593398042 -0.133216592720016 0.306560375244033 -0.434552549767629 0.663887243401264 0.9136002352665 0.912281524819341
"LOC101926897" 14.0214639872047 -0.352597295693776 0.811924204043677 -0.434273659952141 0.664089728854711 0.913739596519196 0.912439882067124
"TOB2" 5033.58766891291 -0.122653097230842 0.282450733756997 -0.434245985483491 0.664109822992682 0.913739596519196 0.912439882067124
"FOXM1" 2701.56946580132 -0.465367115090621 1.07197687701856 -0.434120478778355 0.664200955109958 0.913739596519196 0.912491348511062
"DNHD1" 630.266926939279 0.176149073405904 0.40601162700286 0.433852288187459 0.664395708568254 0.913739596519196 0.91250477640432
"FBXL8" 26.5879308448124 0.221702615393363 0.511128360827398 0.433751347771973 0.664469014903594 0.913739596519196 0.91250477640432
"PCDHGC5" 161.881068317254 -0.164138926926841 0.378325124032766 -0.43385679802916 0.664392433443968 0.913739596519196 0.91250477640432
"PRDM14" 393.69143910997 -0.254335781391713 0.586329967945954 -0.433775851987761 0.664451218820312 0.913739596519196 0.91250477640432
"SH3BGRL2" 13846.5060220824 0.173104714503989 0.399100212535112 0.433737465095337 0.664479097222839 0.913739596519196 0.91250477640432
"MORF4L2-AS1" 135.113801928193 0.242347304075514 0.558979635652661 0.43355301091166 0.664613063171833 0.913782918612683 0.912569767804844
"SMIM7" 4518.45069109544 -0.0381946802519765 0.0881027049762565 -0.433524490108106 0.664633778304781 0.913782918612683 0.912569767804844
"SLC35A3" 2452.63632834862 0.0624575822067636 0.14411708579499 0.433380829637446 0.664738125182864 0.913861462905893 0.912639333459894
"ARHGAP11A" 2930.59364984597 -0.442278589638793 1.02098410559119 -0.433188516076553 0.664877821096077 0.913936905403133 0.912696929177061
"TRNT1" 2869.35287235179 0.0732358458063415 0.169067468655139 0.433175266589735 0.664887445906588 0.913936905403133 0.912696929177061
"EHMT1" 9032.39695892404 0.0727412574317406 0.168066136852047 0.432813288829127 0.665150418388663 0.914038710415662 0.912763117525681
"HNRNPA3" 74368.1268231248 0.0890957259505805 0.205814110109023 0.432894158244958 0.665091664157063 0.914038710415662 0.912763117525681
"INPPL1" 3998.93308792949 0.274467692217856 0.634084560578768 0.432856608221675 0.665118945200922 0.914038710415662 0.912763117525681
"SST" 1498.44665307234 -0.412224461355995 0.952219683973525 -0.43290898969429 0.665080888855293 0.914038710415662 0.912763117525681
"DNAJC18" 12230.1156315473 -0.0503973646082682 0.116503863972425 -0.432581056884059 0.665319153797403 0.914075878653719 0.912847303180506
"RPS25" 23760.6522914219 -0.126681184000784 0.292835657792 -0.432601633817304 0.665304202296131 0.914075878653719 0.912847303180506
"SOWAHD" 15.9283733935059 0.366399630234264 0.847664013581286 0.432246296131254 0.665562414557715 0.914280287554121 0.913084678699161
"APOLD1" 754.207095476937 0.225213082452458 0.521269434857928 0.432047358606091 0.665706993263696 0.914284214279419 0.913084678699161
"CHML" 15426.4878453865 0.0550298118947337 0.127353693542418 0.432102205786476 0.665667131597384 0.914284214279419 0.913084678699161
"VEPH1" 1551.19063607826 -0.544018734846212 1.25901694069128 -0.432098026057941 0.665670169294476 0.914284214279419 0.913084678699161
"FAM101A" 19.6994951215629 -0.249106641458251 0.576900704453342 -0.431801590005508 0.665885623815182 0.914325797147492 0.91310868611727
"FNDC3A" 16347.3715214397 0.0806042530499564 0.18666746777145 0.431806645326361 0.66588194929496 0.914325797147492 0.91310868611727
"UBXN7" 9639.01260621605 -0.071818537728537 0.166273695519587 -0.431929641691741 0.665792550392504 0.914325797147492 0.91310868611727
"VTI1A" 4063.77621632773 0.0975486992725654 0.225981551890522 0.431666649142331 0.665983710154442 0.914339840131167 0.913169534344356
"ETV3" 1173.20835735518 0.0469851808425278 0.108915193777404 0.431392344933564 0.666183115074769 0.914483864753321 0.913369285434367
"C9orf163" 33.8377857522132 -0.230148819253371 0.534582575251125 -0.430520615351626 0.666816973826813 0.914770039087337 0.913575257637976
"CWC25" 2060.49700319185 -0.0442987423536788 0.102779970151841 -0.431005596598585 0.666464301124905 0.914770039087337 0.913575257637976
"G3BP1" 10242.7266483748 0.138240844144788 0.320978437538176 0.430685765701462 0.666696870147659 0.914770039087337 0.913575257637976
"HDDC3" 833.645257693952 -0.0756240174911919 0.175640844624769 -0.430560543322094 0.666787935889897 0.914770039087337 0.913575257637976
"LINC00987" 35.4959826548713 0.223619785229 0.519264830516544 0.430646891695999 0.666725140049264 0.914770039087337 0.913575257637976
"PASK" 2790.62005615654 -0.136027592485623 0.315761802935011 -0.430791790587856 0.666619769279294 0.914770039087337 0.913575257637976
"SLC38A10" 4046.75526979798 0.0595780952903613 0.138255796347155 0.43092656412584 0.666521767591116 0.914770039087337 0.913575257637976
"ZNF471" 3430.78081462322 0.0716119766059569 0.166281572226313 0.430666944311132 0.666710557354543 0.914770039087337 0.913575257637976
"ZNF771" 1183.30241894237 0.126315866576846 0.293190561416106 0.430831968009961 0.666590553340535 0.914770039087337 0.913575257637976
"ARHGAP5" 20754.6003865765 0.0792638416333362 0.184301398424209 0.430077266429056 0.667139436422466 0.914851974399364 0.913733370596962
"ENHO" 2320.65462011603 -0.106064938894121 0.246607426312157 -0.430096288989544 0.667125599410921 0.914851974399364 0.913733370596962
"FAM89B" 6499.18110900859 -0.0895565999053941 0.208226554380295 -0.430092118519294 0.667128633001521 0.914851974399364 0.913733370596962
"LINC00950" 3395.91877856187 0.0947080655351124 0.220293017571366 0.429918599233091 0.667254855359172 0.914851974399364 0.913733370596962
"TNFSF4" 165.638181683152 0.149946627725155 0.348745344284286 0.429960227950524 0.667224572708919 0.914851974399364 0.913733370596962
"TNNT1" 463.389775468497 -0.134980997227055 0.313902663975765 -0.430009084718937 0.667189032732158 0.914851974399364 0.913733370596962
"PHACTR4" 8285.27197640815 0.0795077704180569 0.184978180790087 0.429822425966456 0.667324818304098 0.914883086594709 0.913755576352124
"C19orf73" 130.565887719626 -0.15146395618656 0.352524541279264 -0.429655069224167 0.667446571823241 0.914985192737427 0.91384868869831
"DNAJB12" 4147.22505079661 0.067368282179466 0.156883069067326 0.429417161328957 0.667619667002462 0.915092849515981 0.914012075914709
"PPM1E" 16800.9842544564 0.0737374670117198 0.171842454454324 0.429099242360503 0.667851003621743 0.915150688480261 0.914034367458803
"RAPH1" 11195.837936457 -0.0923133287239144 0.215121791587252 -0.429121234268231 0.667834999994421 0.915150688480261 0.914034367458803
"SNHG7" 2027.75364710196 0.077926027245765 0.181585735772656 0.429141787564899 0.667820043388492 0.915150688480261 0.914034367458803
"SNRNP27" 4500.52943456483 0.0365073702788653 0.0850409604135895 0.42929160373207 0.667711026353867 0.915150688480261 0.914034367458803
"CDKN3" 615.61468866149 -0.322130843183678 0.751163234555081 -0.428842664769767 0.668037727646339 0.915341747318035 0.914216325180344
"CDC23" 4936.76084112315 0.0574877010637315 0.134260960648306 0.428178830139011 0.668520927802796 0.915355862697456 0.914343593247528
"ERO1L" 7088.56558313707 -0.0840893985375693 0.196291843697937 -0.428389671997629 0.668367442730527 0.915355862697456 0.914343593247528
"FAM154B" 222.129162946178 -0.117407952077928 0.274154958566693 -0.42825397976293 0.668466220067407 0.915355862697456 0.914343593247528
"LIME1" 748.73360900087 0.150128105742215 0.350483155011533 0.428346137597611 0.668399133027566 0.915355862697456 0.914343593247528
"OXA1L" 6493.32362870942 -0.0670757004869641 0.156560359493951 -0.428433485358443 0.668335549964326 0.915355862697456 0.914343593247528
"PRTFDC1" 1555.4325839017 -0.178206271734417 0.416195970393232 -0.428178753307111 0.668520983736103 0.915355862697456 0.914343593247528
"ANKZF1" 2810.33085506376 0.160805351715518 0.376778874620436 0.426789723488378 0.669532492180445 0.915406412662162 0.914343593247528
"AQPEP" 95.3534891617976 0.150853002227706 0.353572623333631 0.426653514079795 0.669631713851362 0.915406412662162 0.914343593247528
"C15orf38" 2880.22814954946 -0.133811046901222 0.312674449799185 -0.427956447951413 0.66868282882287 0.915406412662162 0.914343593247528
"C6orf118" 185.423525127022 -0.370838591032432 0.866889237652757 -0.42778082242264 0.668810700458323 0.915406412662162 0.914343593247528
"CCDC107" 1792.26837311862 -0.0936468703437051 0.219080055523849 -0.427455023780158 0.669047937455389 0.915406412662162 0.914343593247528
"CCNE2" 813.167609321089 -0.421643328119264 0.990034483352389 -0.425887517262554 0.670189811176944 0.915406412662162 0.914343593247528
"CHD4" 67291.1931710568 -0.0628545474100838 0.147377446677261 -0.426486879961542 0.669753106227861 0.915406412662162 0.914343593247528
"CLK2" 3558.05661633662 0.112028168178418 0.262509907650271 0.426757866707522 0.669555697718751 0.915406412662162 0.914343593247528
"CMSS1" 2881.17928428795 0.0642264533691125 0.150711757771952 0.42615423188346 0.669995464996647 0.915406412662162 0.914343593247528
"CNNM4" 2842.94087285617 -0.0418049489748966 0.0982010752651989 -0.425707649962075 0.670320887033671 0.915406412662162 0.914343593247528
"COQ5" 3402.77958050088 -0.0426319695289251 0.0999548591225114 -0.426512226650958 0.669734640696228 0.915406412662162 0.914343593247528
"DUSP5" 1496.35764519255 -0.178927685250524 0.42022259560873 -0.425792632572106 0.670258955857705 0.915406412662162 0.914343593247528
"ELF1" 578.59691177168 0.213458572349326 0.501572087343864 0.425579049822573 0.670414608795536 0.915406412662162 0.914343593247528
"ENTHD2" 1177.97371435113 0.0848800528731282 0.19875764505654 0.427053021527713 0.669340709216638 0.915406412662162 0.914343593247528
"FBXL5" 8162.89161126954 -0.0695751304508356 0.16344955964696 -0.425667285987881 0.670350303111693 0.915406412662162 0.914343593247528
"FCGBP" 68.3524410923939 -0.191047607816518 0.447936890019939 -0.426505635220206 0.669739442656131 0.915406412662162 0.914343593247528
"FLVCR1-AS1" 259.079600980131 0.0945196663094995 0.221658482329158 0.426420253880201 0.669801645511278 0.915406412662162 0.914343593247528
"FOXP4" 4386.2610923307 -0.289361748544903 0.679196176513969 -0.426035597005384 0.670081907607355 0.915406412662162 0.914343593247528
"GATS" 16061.052305729 0.0503903895776953 0.118035539867423 0.426908621202507 0.669445885918891 0.915406412662162 0.914343593247528
"GOLM1" 23025.1440189254 0.0402636261269578 0.0946261412135241 0.425502145713655 0.670470657753269 0.915406412662162 0.914343593247528
"GPALPP1" 1686.91534512112 -0.0828174284996271 0.193995545222012 -0.426903764232572 0.669449423697335 0.915406412662162 0.914343593247528
"HIST1H2AC" 185.188771387782 -0.232197353263963 0.545693953299633 -0.425508385900085 0.670466109736149 0.915406412662162 0.914343593247528
"HMGN1" 24513.5870197091 0.0949802315712769 0.222704938395349 0.426484622458918 0.669754750869922 0.915406412662162 0.914343593247528
"KCNK10" 6601.47771548717 -0.0665462832171647 0.156256777586944 -0.425877739480052 0.670196936345345 0.915406412662162 0.914343593247528
"LRRC28" 1628.8437879223 0.0517818222439467 0.121337905830923 0.426757177728959 0.669556199597129 0.915406412662162 0.914343593247528
"MIP" 52.6170928985774 -0.291222897959757 0.68217161743924 -0.426905620982825 0.669448071254287 0.915406412662162 0.914343593247528
"MTMR4" 20608.4599515558 0.0342245221584004 0.0801262726624235 0.427132337761302 0.66928294050041 0.915406412662162 0.914343593247528
"NBPF20" 99.7056869752334 0.315544319410246 0.737693627713449 0.427744401681095 0.668837219331005 0.915406412662162 0.914343593247528
"NEK6" 2110.1149065376 -0.175352116108658 0.411552527258418 -0.426074691550984 0.670053421112425 0.915406412662162 0.914343593247528
"PET100" 3307.00707410798 -0.126261363253095 0.296760286997759 -0.425465834834055 0.67049712234674 0.915406412662162 0.914343593247528
"PPARGC1A" 2052.32126336463 -0.10263179249063 0.241054667725232 -0.425761481655338 0.670281656864409 0.915406412662162 0.914343593247528
"RAB21" 8061.7259109788 0.0564228184447009 0.131968806663911 0.427546629169685 0.668981229762874 0.915406412662162 0.914343593247528
"RAI2" 2218.29647094935 0.142800761388516 0.335006157956179 0.426263093967351 0.669916147120269 0.915406412662162 0.914343593247528
"SLC25A30" 1215.102796735 -0.0594392083983714 0.139052232815829 -0.427459575403561 0.669044622869362 0.915406412662162 0.914343593247528
"SLCO4A1" 670.784442088555 0.116364898567667 0.272230215581986 0.427450341318275 0.669051347327425 0.915406412662162 0.914343593247528
"SPATA2L" 2313.20058462191 -0.177426467012099 0.416745805514426 -0.425742658148858 0.670295374505403 0.915406412662162 0.914343593247528
"TOPBP1" 6670.85391895611 -0.0861838023164739 0.20139490788246 -0.427934366477496 0.668698905650928 0.915406412662162 0.914343593247528
"TYSND1" 571.654069389993 0.148957058099915 0.349177509470508 0.426594079114068 0.669675011027519 0.915406412662162 0.914343593247528
"APEX1" 16192.719025328 -0.0881835078984156 0.207438099173437 -0.425107577874044 0.670758254012333 0.915478242737955 0.914435624284924
"CCDC136" 5628.63725963128 -0.0571953614032883 0.134542306816522 -0.42511060466123 0.670756047636004 0.915478242737955 0.914435624284924
"INTS1" 12251.5078398918 -0.0704578511650027 0.165781178253384 -0.425005129697614 0.670832935278267 0.915478242737955 0.914435624284924
"LNX2" 1065.67707745338 0.104894028006242 0.246806984801912 0.425004292688194 0.670833545443302 0.915478242737955 0.914435624284924
"YWHAZ" 134092.462294896 0.0343736030986714 0.0808601817777827 0.425099255813397 0.670764320392554 0.915478242737955 0.914435624284924
"SH3TC1" 91.7168157184381 0.386809974581333 0.91067017715286 0.424753093145824 0.671016675264387 0.915663592545086 0.914611921443906
"C1orf213" 594.87735805995 0.211278189254177 0.497513048016647 0.424668639539094 0.671078248133555 0.91568095112837 0.91462251856009
"AOX1" 32.7357513179555 0.254363263653358 0.600152178199011 0.423831276288413 0.671688866755491 0.91568095112837 0.914631041627046
"APBA3" 559.484295753658 0.0683748339765826 0.161483943160966 0.423415682316024 0.671992005005185 0.91568095112837 0.914631041627046
"BRD8" 8078.50267538261 0.0894195780928952 0.210804745540639 0.424181997722897 0.671433088698527 0.91568095112837 0.914631041627046
"EXOC4" 14118.5221137754 0.0410325496459544 0.0968717974275545 0.423575805710022 0.671875203138241 0.91568095112837 0.914631041627046
"GDF9" 148.903466996306 -0.144646411865998 0.341248158588142 -0.423874556464858 0.671657300846422 0.91568095112837 0.914631041627046
"LOC153684" 30.457153214 0.53087033253251 1.25291745174209 0.423707349430223 0.671779254615806 0.91568095112837 0.914631041627046
"LRRC23" 598.064201684579 -0.0993410486605229 0.23398645457021 -0.424558972197746 0.671158206958906 0.91568095112837 0.914631041627046
"LTBP1" 2096.71222869797 0.425725099244964 1.00547728254793 0.423405985032458 0.671999078934382 0.91568095112837 0.914631041627046
"MTMR9LP" 61.6312566700292 0.324899862152231 0.76537394122032 0.424498202322132 0.671202516081604 0.91568095112837 0.914631041627046
"MZT1" 4487.49090742827 0.0582774953289441 0.137522601039436 0.423766674629956 0.671735984324408 0.91568095112837 0.914631041627046
"PLCE1" 1289.86329343947 -0.229559626763983 0.541649055845381 -0.423816167104172 0.671699886605144 0.91568095112837 0.914631041627046
"SETDB1" 6215.11376801648 0.109361628453913 0.258025552457889 0.423840303458944 0.671682282842577 0.91568095112837 0.914631041627046
"SUSD4" 4353.23898949127 0.157734547604203 0.372081877531552 0.423924294971414 0.671621025342202 0.91568095112837 0.914631041627046
"THSD7A" 23418.3092488635 0.114639936539432 0.270752231093143 0.423412712340656 0.671994171525881 0.91568095112837 0.914631041627046
"TMEM115" 3743.22982068422 -0.0816533972017466 0.192629840678375 -0.423887581042438 0.67164780163086 0.91568095112837 0.914631041627046
"TXNDC11" 2150.95770720169 -0.0588967127693939 0.139025107032099 -0.423640837448127 0.67182776805672 0.91568095112837 0.914631041627046
"ZNF71" 3809.3296303198 0.041155217318532 0.0970682645760382 0.423982209821967 0.671578787594984 0.91568095112837 0.914631041627046
"HELZ2" 1895.1052187258 -0.0807705416629873 0.190834680104565 -0.423248759705155 0.67211377498561 0.91568095112837 0.914640701875479
"PRMT5" 8892.08000197373 -0.0446610467051258 0.105502000895332 -0.42331942831524 0.672062221211423 0.91568095112837 0.914640701875479
"PWWP2B" 1816.59076683235 -0.104462970259849 0.246915821064566 -0.423071190049557 0.672243321424969 0.915723341980494 0.914743773615007
"SLC9A2" 92.6146375679757 0.182138155637706 0.43091687814249 0.422675845102264 0.672531781389205 0.916051804983227 0.915063050452011
"LGALSL" 7737.8072270924 0.0884418039968295 0.209403242061311 0.422351646164747 0.67276836626897 0.916245089069709 0.915238456824739
"PAQR3" 9112.53157579441 -0.0555486195428636 0.131515775367951 -0.422372292505983 0.672753298590445 0.916245089069709 0.915238456824739
"RPE" 3842.94297401167 0.0598751324204832 0.141814128131877 0.422208514830085 0.672872826981748 0.916271358908284 0.915307323693127
"STXBP5" 4841.59815242558 -0.102265952237058 0.242261396942707 -0.422130613988174 0.672929683554942 0.916271358908284 0.915311428923719
"DYNLT1" 10209.0931295839 0.0740622339653031 0.17554743824266 0.421892992040856 0.673103125445504 0.91637857976029 0.915397064586745
"LHX4" 755.878794770119 -0.236105166380338 0.55961753921891 -0.421904514840409 0.673094714473784 0.91637857976029 0.915397064586745
"USP31" 5702.66338702187 -0.0663251310881365 0.157234484161689 -0.421823058992151 0.673154173370007 0.916383616192103 0.915397064586745
"LMX1A" 157.908904109018 0.863808946736422 2.04873042556349 0.421631336147525 0.673294129993596 0.91650967730314 0.915514156924028
"C18orf25" 3163.82820165715 0.0849270366071994 0.201966673978311 0.420500248552489 0.674120047853256 0.916585801325977 0.91554200917317
"CBWD3" 151.360963404139 0.119425894751796 0.283874297957858 0.420699921095094 0.673974218785349 0.916585801325977 0.91554200917317
"CMTM6" 3639.69949574159 0.177692372973557 0.422789740596392 0.420285441938356 0.674276943627695 0.916585801325977 0.91554200917317
"CRAT" 4182.21216093545 -0.0665104319362333 0.158292876434174 -0.420173247429058 0.674358896663656 0.916585801325977 0.91554200917317
"DNAJA2" 12992.4818121263 -0.043925596821894 0.104436339369973 -0.420596863954457 0.674049484123325 0.916585801325977 0.91554200917317
"DNASE1L1" 879.646804242254 -0.0997418408261641 0.237089952932407 -0.420691976157251 0.673980021066158 0.916585801325977 0.91554200917317
"FRYL" 8366.75547776509 0.102832544679826 0.244108290974595 0.421257894474909 0.673566772841357 0.916585801325977 0.91554200917317
"FXYD6-FXYD2" 12.9428025583431 0.306415123677522 0.728895113228278 0.420383012749816 0.674205675685945 0.916585801325977 0.91554200917317
"GPR89A" 492.418827053487 0.076022979524553 0.180760282701201 0.420573471055144 0.674066569026768 0.916585801325977 0.91554200917317
"HDAC6" 12097.4172781567 -0.0540571385192198 0.128414985060502 -0.420956623510497 0.673786756454144 0.916585801325977 0.91554200917317
"LINC00493" 1631.63357427865 -0.060698714505513 0.144223307073467 -0.420866195188502 0.67385279132538 0.916585801325977 0.91554200917317
"LOC101929221" 84.1600146256172 -0.230366859763508 0.546954241893083 -0.421181228919949 0.673622750250837 0.916585801325977 0.91554200917317
"NR2F6" 4513.15745698209 -0.0841506142314975 0.199912255399143 -0.42093774623013 0.673800541294772 0.916585801325977 0.91554200917317
"PCDHAC1" 465.269305883076 0.129114140052058 0.30693520584708 0.420656013361938 0.674006285357762 0.916585801325977 0.91554200917317
"PECR" 605.593292165904 0.0816620741404269 0.194364683805059 0.420148725281447 0.674376809502568 0.916585801325977 0.91554200917317
"SHOC2" 12634.2997063758 0.0602031843990857 0.143297244433076 0.420127997836012 0.674391950546756 0.916585801325977 0.91554200917317
"SLC25A15" 2796.94567891712 0.0506157346246335 0.120421146151113 0.420322644671702 0.674249769559631 0.916585801325977 0.91554200917317
"STXBP3" 2350.28569495702 0.092571271763394 0.220302667379744 0.420200412752268 0.674339053264031 0.916585801325977 0.91554200917317
"TMEM161B-AS1" 1047.22779300348 -0.227369005504575 0.541159310887893 -0.420151701966515 0.674374635095893 0.916585801325977 0.91554200917317
"ZNF517" 772.13397813094 0.079022805258798 0.188004894617194 0.420323127329745 0.674249417013529 0.916585801325977 0.91554200917317
"EAF1" 10177.6409200827 -0.0456754548418282 0.108768037382669 -0.419934531696407 0.674533280609088 0.916629514517209 0.91554200917317
"ELOVL5" 14190.8704063014 0.0461141662835429 0.109830129879077 0.419868084780695 0.674581823776984 0.916629514517209 0.91554200917317
"FAM96A" 2214.33385683556 0.0923178377134233 0.219901714383889 0.419814088180601 0.674621272294258 0.916629514517209 0.91554200917317
"LINC00665" 1901.1508324774 0.0437314994550579 0.10416716786312 0.419820374808721 0.674616679400607 0.916629514517209 0.91554200917317
"PTPRN2" 15907.9411114707 -0.122687986526044 0.292281396160948 -0.419759820972269 0.674660919411886 0.916629514517209 0.91554200917317
"WEE2" 40.3574193352488 -0.226219136686239 0.539151042338974 -0.419583973546341 0.674789398109921 0.916695772537889 0.91559057302497
"XKR4" 4860.718207779 0.195551160935158 0.466082484672998 0.419563419278363 0.67480441621098 0.916695772537889 0.91559057302497
"AQP4" 97.8205973277258 0.235689896482625 0.562138164532019 0.419273963864092 0.675015922323905 0.916918736710896 0.915802376679976
"CENPP" 345.102585711625 0.0914046593002342 0.218104421539805 0.419086686344654 0.675152780359436 0.916951911606207 0.915802376679976
"NDUFA7" 1994.22916491934 -0.0918801346690823 0.219268441779323 -0.419030362616216 0.675193942525473 0.916951911606207 0.915802376679976
"SIRPA" 4540.8397871992 0.0954767697382872 0.227878398638525 0.418981221163215 0.675229856578054 0.916951911606207 0.915802376679976
"VAMP5" 9.04849463327776 -0.445551231389634 1.06333468036582 -0.419013166425035 0.675206509935333 0.916951911606207 0.915802376679976
"EFS" 1485.04512415684 -0.628031267042697 1.49951458269563 -0.418823047331561 0.675345459794069 0.916980218104 0.915886100985878
"FAM167B" 15.4674953593151 0.446002902752543 1.06539322155149 0.418627501781032 0.675488387159274 0.917052932956485 0.915997239267063
"PDCD7" 3835.33088928827 -0.0870242502232109 0.207915776037713 -0.418555301005277 0.67554116281702 0.917052932956485 0.915997239267063
"AVEN" 1345.08796854915 0.100892969519992 0.241215691153052 0.418268683258981 0.67575068377669 0.91708005987056 0.915997239267063
"DENR" 13303.5946517693 0.0480079577573179 0.114767509272034 0.418306174472468 0.675723275828281 0.91708005987056 0.915997239267063
"SLC38A9" 1810.56901786013 0.0778150543875068 0.185981847282717 0.418401341444995 0.675653705951554 0.91708005987056 0.915997239267063
"TP53I13" 927.338821242383 0.156626880856613 0.374414240277879 0.418325116962351 0.675709428086122 0.91708005987056 0.915997239267063
"YOD1" 3485.16813011845 -0.0729941963334138 0.174574614288728 -0.418126063922955 0.675854949557099 0.917157249595295 0.916065534355437
"MIR3176" 30.5313742876614 0.218136439338917 0.521806275330679 0.418041042531884 0.675917109737164 0.917175502540781 0.916076752442724
"ATOH8" 171.782138299559 -0.414621700467344 0.99260692329974 -0.417709861511957 0.67615926129708 0.917184352617303 0.916112814895733
"LRP5" 2822.14708611153 -0.175790770907987 0.420681859385894 -0.417871051451099 0.67604139892216 0.917184352617303 0.916112814895733
"PRELID2" 150.251580182368 0.327259328149686 0.783393920803309 0.417745554897984 0.676133161544503 0.917184352617303 0.916112814895733
"TCFL5" 1233.70693638329 0.137575830354196 0.329299367463571 0.417783463763912 0.676105442212697 0.917184352617303 0.916112814895733
"CEP170P1" 293.473260781801 -0.0979016126272042 0.234629664939376 -0.417260164662043 0.676488122393148 0.91727890050729 0.916183464768783
"CLTCL1" 1441.54411668241 0.0506796875683769 0.121438015035248 0.417329676820449 0.676437284459559 0.91727890050729 0.916183464768783
"CSNK1D" 22904.0962070181 -0.0641725901246971 0.153839463483523 -0.417139976125633 0.67657602613244 0.91727890050729 0.916183464768783
"FKBP4" 22799.0897426833 0.0537674867163944 0.128947547269001 0.416971767630669 0.676699058207922 0.91727890050729 0.916183464768783
"GPR158" 1142.32243784878 -0.105462213264474 0.252935532059843 -0.416952938187912 0.67671283109003 0.91727890050729 0.916183464768783
"HSD17B7" 2131.87325843641 -0.0648248610651599 0.155405261002372 -0.417134276195259 0.676580195068726 0.91727890050729 0.916183464768783
"INHA" 46.3870140957613 -0.244204046293452 0.585759288035069 -0.416901705669294 0.676750305897675 0.91727890050729 0.916183464768783
"METTL15" 2710.2180644136 -0.0675135867305766 0.161739035278315 -0.417422959240492 0.676369064388559 0.91727890050729 0.916183464768783
"PLK5" 156.585738309233 -0.146870871222743 0.352247575603377 -0.416953533239121 0.676712395835445 0.91727890050729 0.916183464768783
"SELT" 17655.3491607208 0.11170533396205 0.267678202590907 0.417312029447424 0.676450190781126 0.91727890050729 0.916183464768783
"AKIP1" 2082.62211396467 -0.0756900114756605 0.181645526696383 -0.416690753976974 0.676904618164823 0.917423808120587 0.916319405479748
"C14orf169" 1683.25979443077 -0.0593221388692941 0.142398451564638 -0.416592583820102 0.676976434773976 0.917447228296761 0.916325213513591
"CHST10" 4964.09692643993 -0.0511894242630795 0.122892703902816 -0.416537537521838 0.677016705308171 0.917447228296761 0.916325213513591
"FLJ37453" 1175.41196915936 -0.0607341965910517 0.145906558239509 -0.416254055498693 0.677224108487607 0.917535554474563 0.916359545691929
"LIN7B" 1403.00102318426 -0.159617520192844 0.383454816482822 -0.416261612403021 0.677218579332716 0.917535554474563 0.916359545691929
"ZNF718" 2011.52032211897 -0.0809529911415287 0.194431228146278 -0.416357968384711 0.677148080144005 0.917535554474563 0.916359545691929
"ADO" 7981.99236153951 0.0552347801532374 0.132839577030043 0.415800632523434 0.677555895978017 0.917594930813582 0.916359545691929
"CDC5L" 10122.9187724585 0.0712157860466454 0.171282267403028 0.415780262174334 0.677570803235403 0.917594930813582 0.916359545691929
"GUSBP2" 134.647811805089 0.13307361167123 0.320057361757748 0.415780505533109 0.677570625141888 0.917594930813582 0.916359545691929
"KIAA1147" 6645.4004295412 -0.177383192561929 0.426469798831884 -0.415933773148269 0.677458465236635 0.917594930813582 0.916359545691929
"KIDINS220" 121071.659638057 -0.0867862136317628 0.208667905189016 -0.415905903464886 0.677478859496302 0.917594930813582 0.916359545691929
"LOC399715" 22.5898524084443 -0.452737808942506 1.08916074837164 -0.415675839970708 0.677647222595769 0.917594930813582 0.916359545691929
"STAR" 289.42538734746 0.147761998968957 0.355207445342512 0.415987899202045 0.677418857970326 0.917594930813582 0.916359545691929
"ZNF610" 1712.93350216004 -0.0945786052985102 0.227495502391373 -0.415738352206196 0.677601473832557 0.917594930813582 0.916359545691929
"ADD3-AS1" 76.2839934181037 -0.168625043759268 0.406533797693494 -0.41478726914214 0.678297640027619 0.91761480826429 0.916359545691929
"COL1A2" 2892.26442549341 0.554519227805237 1.33737200266725 0.414633495167617 0.678410224085341 0.91761480826429 0.916359545691929
"CSRNP1" 500.542116587062 -0.163913968212067 0.394698847458088 -0.415288692297164 0.677930578038541 0.91761480826429 0.916359545691929
"LCP1" 105.714921993451 0.253652668258962 0.611037171067078 0.415118228922142 0.678055355538874 0.91761480826429 0.916359545691929
"NEUROD1" 864.073844884773 -0.41931076690052 1.01113198805875 -0.414694393860038 0.678365636865945 0.91761480826429 0.916359545691929
"PHF21B" 8024.84183055171 0.143254525390008 0.345374675428048 0.414780050715826 0.678302924764712 0.91761480826429 0.916359545691929
"RDM1" 114.760972221258 -0.320761804873308 0.772427483532337 -0.415264619283681 0.677948198710175 0.91761480826429 0.916359545691929
"RIPPLY2" 218.515181794122 0.149308005533755 0.360061444751852 0.414673683367169 0.678380800009164 0.91761480826429 0.916359545691929
"TULP4" 18438.7384047417 0.113935585507316 0.274795553928962 0.41461946482864 0.678420496613296 0.91761480826429 0.916359545691929
"UBE2N" 23699.7826674347 0.0578817794925569 0.139301866587334 0.415513308691156 0.677766174553392 0.91761480826429 0.916359545691929
"WDR4" 1026.2263771414 -0.0677027779450123 0.163027851580585 -0.41528350701197 0.677934373485649 0.91761480826429 0.916359545691929
"WWP2" 5029.18367662841 -0.0502568067442162 0.121195981364906 -0.414673871016392 0.678380662621601 0.91761480826429 0.916359545691929
"YAP1" 5848.89300487484 0.459106187344813 1.1048100431375 0.415552148712386 0.677737747931034 0.91761480826429 0.916359545691929
"ZMYND10" 116.242102065929 -0.230765568445148 0.556424582953791 -0.414729283203349 0.678340093002075 0.91761480826429 0.916359545691929
"CASC1" 142.499639531986 0.10322898616162 0.249347760740438 0.413996042535459 0.678877005106035 0.917640469681434 0.916359545691929
"CSNK1A1" 29765.6733718978 0.037079723150277 0.0894641623380401 0.41446454291017 0.67853392904545 0.917640469681434 0.916359545691929
"FAM160A2" 2920.05296568865 -0.0558612479985579 0.134957221814854 -0.413918182720101 0.678934027175262 0.917640469681434 0.916359545691929
"FAM198B" 243.638674181031 0.338106989714494 0.817557066745979 0.413557662782146 0.679198084539968 0.917640469681434 0.916359545691929
"IL20RB" 136.300199366603 0.177316044893894 0.42875363591572 0.413561612171958 0.679195191655907 0.917640469681434 0.916359545691929
"LOC101929099" 15.8894025073158 0.242564215947667 0.586371058860662 0.413670170589553 0.679115675673879 0.917640469681434 0.916359545691929
"MIR4767" 30.7119661736572 -0.225596861354007 0.544892549922526 -0.414020821877787 0.678858857884024 0.917640469681434 0.916359545691929
"MSRB2" 2743.32889952142 0.0654969924820817 0.158076032200377 0.414338540576841 0.678626192189266 0.917640469681434 0.916359545691929
"PEMT" 1782.09221768007 -0.0928313225015054 0.224352781038209 -0.413773888034379 0.679039708903465 0.917640469681434 0.916359545691929
"POLDIP3" 13041.6454311507 -0.0748706128480889 0.181023799806113 -0.413595410814929 0.679170434719524 0.917640469681434 0.916359545691929
"RASA4B" 281.939532933696 -0.143853907521237 0.347498141963766 -0.413970292641843 0.678895863311295 0.917640469681434 0.916359545691929
"SRPRB" 4981.12547229901 0.0506410000570401 0.122349154953692 0.413905597273698 0.678943244531183 0.917640469681434 0.916359545691929
"WEE1" 3556.16286279502 -0.223045142344568 0.538482772504875 -0.414210358684313 0.678720056222253 0.917640469681434 0.916359545691929
"ZDHHC13" 3198.36423976605 0.0488877087589479 0.118008678176953 0.414272149423124 0.678674807961422 0.917640469681434 0.916359545691929
"ZNF443" 858.537449532917 -0.129114378490369 0.312116044834718 -0.413674274767713 0.679112669549067 0.917640469681434 0.916359545691929
"VMP1" 6933.53556770158 -0.0478200371386119 0.115676052342056 -0.413396171207567 0.679316379366413 0.917736228274295 0.916446418473924
"C5orf64" 30.3643910316554 -0.644599901052589 1.5597879804937 -0.413261231086396 0.679415230940381 0.917805708077067 0.916507049211888
"FBXO9" 8435.82131890227 0.105089338958178 0.254394743886179 0.413095559101631 0.679536602950323 0.917860554928354 0.916548864334301
"SCUBE1" 7958.01862350199 -0.106194281237721 0.257130157065023 -0.412998158014064 0.679607963284407 0.917860554928354 0.916548864334301
"SMCR5" 12.1424311523224 -0.399033821759096 0.966072187220628 -0.413047624222688 0.679571721798746 0.917860554928354 0.916548864334301
"FAM72B" 217.639142345837 -0.319324158086507 0.773340685006218 -0.412915244571595 0.67966871159243 0.917860554928354 0.91655480346597
"OTUD7A" 849.564006804312 -0.097762575418558 0.236851463678669 -0.412759008959262 0.679783186608989 0.917860554928354 0.91655480346597
"RPL34-AS1" 63.552858078424 -0.192756944856199 0.467092675239909 -0.412673876243498 0.679845567102148 0.917860554928354 0.91655480346597
"SHB" 1366.411776793 -0.189283499435836 0.458574743978869 -0.41276477154738 0.679778964185887 0.917860554928354 0.91655480346597
"ZC3H8" 1469.69693137354 -0.0587122043574865 0.142289754731715 -0.412624257229111 0.679881926151953 0.917860554928354 0.91655480346597
"FAM196A" 2548.40175719979 0.187942784959642 0.455742394622835 0.412388198195123 0.680054912014061 0.91802906933948 0.916682259614535
"CAPS" 162.264378641086 -0.0998611182405572 0.2422884459977 -0.412157987267397 0.680223628559317 0.918063225926296 0.916682259614535
"DEXI" 2159.20957597076 -0.0654146028658924 0.158982665650378 -0.411457454171432 0.680737132365623 0.918063225926296 0.916682259614535
"EDC4" 10798.2068191083 -0.0484723110341213 0.117750426474963 -0.411652955196962 0.680593811572282 0.918063225926296 0.916682259614535
"FRS3" 2845.34659173798 -0.126944055107598 0.308588722002836 -0.411369716571922 0.680801456095605 0.918063225926296 0.916682259614535
"GDPD1" 5190.48631938479 -0.0576986134762543 0.140192670467791 -0.411566548263381 0.680657154627529 0.918063225926296 0.916682259614535
"GRAMD1C" 476.511833428858 -0.269902119447594 0.655186990297287 -0.411946701391503 0.680378489438018 0.918063225926296 0.916682259614535
"LOC100131257" 28.4302020952121 -0.17363460821023 0.422064521159583 -0.411393518064927 0.680784006097504 0.918063225926296 0.916682259614535
"LRRC17" 669.80104174398 -0.261057508410825 0.634684942967511 -0.411318263184618 0.680839179586656 0.918063225926296 0.916682259614535
"NDUFV3" 2448.99027766591 -0.0530605791914765 0.128752152591652 -0.412114113227781 0.680255784698209 0.918063225926296 0.916682259614535
"SAMD11" 2011.69667092759 0.247202699221159 0.60071146730173 0.411516531108589 0.680693822151953 0.918063225926296 0.916682259614535
"SPPL2A" 1573.69607602935 0.108127844411727 0.262625199330301 0.411719228343108 0.68054522968811 0.918063225926296 0.916682259614535
"TELO2" 4006.93419927453 -0.0663979136164635 0.161305056244507 -0.41162946259922 0.68061103326488 0.918063225926296 0.916682259614535
"TIPARP" 1768.1012778654 0.0640075161380134 0.155389354476686 0.411916996203346 0.680400262781364 0.918063225926296 0.916682259614535
"TMEM8A" 3573.43332229028 -0.0540338665438485 0.131308240098145 -0.411504003887809 0.680703005962734 0.918063225926296 0.916682259614535
"ZNF439" 46.9405278010146 -0.240928331566334 0.585599526142567 -0.411421664141986 0.680763371100238 0.918063225926296 0.916682259614535
"ZGPAT" 2211.26181166089 0.0829968925064568 0.20195992690324 0.410957231858284 0.681103895241743 0.91822825219481 0.916956406202359
"BCL11B" 1193.88156493671 -0.715599349161232 1.74426766715394 -0.410257761831273 0.681616872911866 0.918250879272471 0.916956406202359
"CENPW" 455.837560699477 -0.211485055032113 0.515316726069782 -0.410398196551987 0.68151386900884 0.918250879272471 0.916956406202359
"DHX15" 18019.5183502559 0.0817880936193937 0.199326212203078 0.410322820643711 0.681569153834954 0.918250879272471 0.916956406202359
"EEF2K" 3224.17954207635 0.0605884705142138 0.147518156540089 0.410718734122388 0.681278788273238 0.918250879272471 0.916956406202359
"KCND1" 1210.63450128774 0.0988554399767261 0.240770326718467 0.410579830679541 0.681380655601782 0.918250879272471 0.916956406202359
"LOC101927248" 108.043748767719 0.631489530044594 1.53805704221554 0.410576144259868 0.681383359182845 0.918250879272471 0.916956406202359
"NCAPD2" 9125.45168845855 -0.270532832030493 0.659524554195396 -0.410193722598451 0.681663845395507 0.918250879272471 0.916956406202359
"PAPOLA" 23876.046824704 0.063893190381252 0.155777003550414 0.410158039537423 0.68169001929249 0.918250879272471 0.916956406202359
"SPAG8" 149.463422972992 -0.163972224390528 0.399240682446103 -0.41071020965571 0.681285039676247 0.918250879272471 0.916956406202359
"TBC1D2" 243.81453493363 -0.110102550270347 0.268274873530928 -0.410409476002061 0.681505596188484 0.918250879272471 0.916956406202359
"ZC3H6" 3742.74306402774 -0.0770619785222365 0.187742445087193 -0.410466469031266 0.681463795703234 0.918250879272471 0.916956406202359
"GLUD1" 13664.3059602466 -0.077148638575821 0.188246405720904 -0.409827950129378 0.681932161470702 0.918359638096526 0.917050266117161
"KIAA0391" 2288.00499192869 0.0730861062205915 0.178519525257659 0.409401190794707 0.682245265916702 0.918359638096526 0.917050266117161
"MAP2K4P1" 24.4785570030294 0.330252534686298 0.806555579395 0.409460356016658 0.682201854356474 0.918359638096526 0.917050266117161
"PAPOLG" 4323.05962023526 0.0455523517607546 0.111150332490277 0.40982650020178 0.681933225159742 0.918359638096526 0.917050266117161
"PDS5A" 12564.0455678859 0.10702424591665 0.261246763763776 0.409667260082975 0.682050049990253 0.918359638096526 0.917050266117161
"PRR13" 2087.1044316762 -0.0586427581639228 0.143231615162662 -0.409426076060965 0.682227006611987 0.918359638096526 0.917050266117161
"SNORD97" 19.2119088617637 0.305749530032384 0.746704375354207 0.409465298616134 0.682198227848675 0.918359638096526 0.917050266117161
"SPATA5" 1517.20149394273 0.11350354125849 0.276957887911037 0.409822381715118 0.681936246547933 0.918359638096526 0.917050266117161
"STK16" 2414.05736296032 0.0573762409987077 0.14012185299389 0.409473895561528 0.682191920074143 0.918359638096526 0.917050266117161
"FBXL3" 5071.53215023073 -0.0506302203759651 0.123752591979008 -0.409124524717459 0.682448279295651 0.918506651282539 0.917250628216093
"PCOLCE" 185.610956887329 0.25049729908723 0.612415289121133 0.409031752696303 0.682516359145819 0.918532898609845 0.917269614374551
"KIAA0907" 4947.95241303738 0.084161535618138 0.205881387984759 0.408786517528085 0.682696335040831 0.91864539000823 0.917408653671194
"LMCD1" 236.311048875164 -0.184750482625745 0.452119583922483 -0.408631895621273 0.682809819949501 0.91864539000823 0.917408653671194
"METTL11B" 13.6330835685098 0.371753136494407 0.909817791845826 0.40860174402635 0.682831950579372 0.91864539000823 0.917408653671194
"SERPINB8" 1582.19237978334 0.164300253076229 0.402108628279042 0.408596686371558 0.682835662817204 0.91864539000823 0.917408653671194
"RPP21" 528.695499765297 -0.0836406876175311 0.204762605819692 -0.40847637820737 0.682923969349531 0.91864539000823 0.917454792802163
"GIGYF1" 7456.44555661631 0.103474137869452 0.253512872446284 0.408161277456936 0.683155274755636 0.91864539000823 0.917549692820002
"LINC00235" 19.5685502629265 0.384202248484262 0.94164321413818 0.40801254946216 0.683264461567039 0.91864539000823 0.917549692820002
"SIX5" 850.305613930786 -0.408414373388599 1.00078012690201 -0.408096006715158 0.683203191644603 0.91864539000823 0.917549692820002
"UBAC2-AS1" 83.7065546825115 -0.173563353206186 0.425246887860173 -0.408147262592679 0.683165563311458 0.91864539000823 0.917549692820002
"VPS28" 6577.52432647735 -0.0662138125228404 0.162255272922342 -0.408084195541254 0.683211862660055 0.91864539000823 0.917549692820002
"HEATR2" 1581.00387662975 -0.128465777450475 0.315123134111835 -0.407668506511119 0.683517061817732 0.918857346281891 0.917737891149117
"LINC00115" 199.212228476294 0.170813656310536 0.418992518930975 0.407677103033612 0.683510749721371 0.918857346281891 0.917737891149117
"ARIH1" 13103.964123334 0.050903659330412 0.125028403928668 0.407136760375296 0.683907545574258 0.918921228783512 0.917737891149117
"BACH2" 16421.6778440736 -0.067104156998265 0.164693289922628 -0.407449247202423 0.683678062984824 0.918921228783512 0.917737891149117
"CTNNBL1" 4037.57769722831 -0.0897124671194511 0.220198493557274 -0.407416352719582 0.683702218503075 0.918921228783512 0.917737891149117
"GPANK1" 1416.65799092546 -0.0875941209194568 0.21517321169866 -0.407086552400994 0.68394441979056 0.918921228783512 0.917737891149117
"HMGXB3" 4879.56833428094 0.0455304352668399 0.111763958594164 0.407380302555045 0.683728691715675 0.918921228783512 0.917737891149117
"LOC100506125" 15.1182433129396 0.295612720702977 0.725911118103091 0.407229911942188 0.683839134314289 0.918921228783512 0.917737891149117
"PIGL" 636.750913430656 0.0657255508482641 0.161405857878526 0.407206725407259 0.683856162449475 0.918921228783512 0.917737891149117
"VIPR1" 59.3001706444252 -0.253839170464176 0.623161356673936 -0.407341000441713 0.683757553419491 0.918921228783512 0.917737891149117
"KIAA1429" 8013.24146061424 0.0764774407533696 0.187983428361913 0.406830758539696 0.684132294041725 0.919109844431733 0.917917538552866
"SUCLG1" 6950.95571034629 0.0422993574791802 0.104033146173621 0.40659500394794 0.684305467260834 0.919278684900824 0.918077434414571
"L1CAM" 67267.7755327071 -0.112048029619352 0.275679118361611 -0.406443659154401 0.684416646125503 0.919300421202928 0.918094988730188
"EDEM3" 11440.8202732277 0.073399015931026 0.180662814141869 0.406276279264575 0.68453961244006 0.919336845021723 0.918094988730188
"GAS7" 3409.11874055435 -0.248397123606824 0.611689813878396 -0.406083472327047 0.684681269202393 0.919336845021723 0.918094988730188
"GEMIN2" 1842.74293776754 -0.073381912418185 0.180693426602724 -0.40611279446 0.684659725287134 0.919336845021723 0.918094988730188
"LY6G5C" 492.417956347733 0.162127976698752 0.399049548737233 0.406285327753899 0.684532964716861 0.919336845021723 0.918094988730188
"MIR3064" 346.678383937669 0.159671332641177 0.393090597867454 0.406194738585471 0.684599519659851 0.919336845021723 0.918094988730188
"CCNB2" 2707.90682245268 -0.467236344854785 1.15115149280293 -0.405886060849484 0.684826320448244 0.919337253900367 0.918094988730188
"CITED4" 438.056274611242 -0.144839883749432 0.357016521560824 -0.405695184962906 0.684966580616064 0.919337253900367 0.918094988730188
"HEXB" 1640.77048862564 -0.0774840273440999 0.190936481694273 -0.405810490779688 0.684881849844249 0.919337253900367 0.918094988730188
"LINC00158" 39.9426302837094 0.2983042354968 0.735045059911812 0.405831222826787 0.684866615626956 0.919337253900367 0.918094988730188
"OCIAD1" 20781.5469349737 0.0705503055202932 0.173818808511599 0.405884185517158 0.684827698434453 0.919337253900367 0.918094988730188
"PORCN" 2221.19346132532 -0.0787937798244508 0.194205659361319 -0.405723396957528 0.68494584908333 0.919337253900367 0.918094988730188
"B4GALNT3" 517.100437741658 -0.0927486921058385 0.228833785824715 -0.405310307529864 0.685249430788509 0.919427448633287 0.918157194235096
"CREB1" 12607.1133943741 0.0777633648347146 0.191917738867055 0.405191126645061 0.685337026930379 0.919427448633287 0.918157194235096
"FAM19A5" 7134.31930449616 -0.132691382690637 0.327317317633468 -0.405390657756843 0.685190376978796 0.919427448633287 0.918157194235096
"LMTK2" 9664.57131432948 -0.0641967519678626 0.158382241724883 -0.405327966498765 0.685236452074218 0.919427448633287 0.918157194235096
"PCDHA11" 1275.99343435854 0.090529546301301 0.223404543894753 0.405226969528203 0.685310682510305 0.919427448633287 0.918157194235096
"PHF3" 11058.3024466643 0.0896942844183022 0.221242800831001 0.405411087192014 0.685175362567769 0.919427448633287 0.918157194235096
"CACNB3" 10282.7344883532 -0.0611154902398589 0.150863224506035 -0.405105289509533 0.685400118543064 0.919427448633287 0.918169365325871
"APBB3" 4784.37620178175 -0.080263752528733 0.19824773710266 -0.404865920296329 0.685576070178798 0.919518967771843 0.918244293136843
"GLRX5" 3970.16349934217 -0.0445036517120017 0.109957427344369 -0.404735294257325 0.685672095839787 0.919518967771843 0.918244293136843
"LOC113230" 384.764156500886 0.123710911127695 0.305623578724963 0.404781959702869 0.685637790609093 0.919518967771843 0.918244293136843
"PPP1R8" 7597.04652663839 -0.0342158008451721 0.0845288962543404 -0.404782297668002 0.685637542162701 0.919518967771843 0.918244293136843
"COG6" 3312.24202396844 -0.0513891441323993 0.12700984614536 -0.404607561476654 0.685765999521588 0.919581178877629 0.918297712497363
"ID3" 2168.18827161599 -0.26019739511495 0.643278432726818 -0.404486427458774 0.685855056558615 0.919613969901076 0.918313050235515
"TOP2A" 25324.9804183159 -0.508889264634204 1.25824082824478 -0.404445042006859 0.685885483906274 0.919613969901076 0.918313050235515
"SGOL1" 999.483400146871 -0.38632695611603 0.955649049538237 -0.404256098305859 0.686024405270311 0.919684241567735 0.918426719741756
"GALNT12" 331.871609660215 0.152512685059091 0.377386447744453 0.404128674918302 0.686118099650067 0.919684241567735 0.918479827728409
"GDAP1L1" 11539.2426213036 -0.088339134427941 0.218633825961978 -0.404050626838062 0.686175490763568 0.919684241567735 0.918484333396695
"PPAPDC3" 392.223454035308 -0.112494779146804 0.278478867240492 -0.403961637238544 0.686240929715291 0.919708257995274 0.918499609989739
"ERN1" 465.419686146966 -0.079715513939327 0.197384075230996 -0.403859905344628 0.686315741659422 0.91974483202302 0.918527428477669
"E2F8" 261.250007714727 0.557638760389129 1.38117549916505 0.403742146256021 0.686402343574397 0.919797199857293 0.918571020395806
"NUP205" 9528.46041586609 0.117648231055784 0.291551932789739 0.403524099223275 0.686562709715517 0.919884713314926 0.918713311914483
"DEDD" 3585.96231007327 -0.0473772518308583 0.117436145517192 -0.403429894792677 0.686631998220412 0.91991386498393 0.918733716491833
"LEMD1" 587.772276731189 -0.142146136851112 0.352440825694232 -0.403319157396465 0.686713450289775 0.919959307600768 0.918770391782204
"COL6A1" 22614.210262304 -0.0936150388241076 0.232569734197666 -0.402524598254656 0.687297989012329 0.920296477054423 0.919046178322999
"EMG1" 1102.75277160459 -0.0596329992868685 0.148036045013312 -0.40282756325668 0.687075082618414 0.920296477054423 0.919046178322999
"FAM129B" 3173.04337904669 -0.0560461183119967 0.139234980941156 -0.402529004802918 0.687294746701124 0.920296477054423 0.919046178322999
"PLCXD3" 5372.43438792406 0.170394674090234 0.422951980046662 0.402870023380515 0.687043844770152 0.920296477054423 0.919046178322999
"PRDM4" 7679.15647141772 0.0471428283674107 0.117092045871898 0.402613414227867 0.687232639873836 0.920296477054423 0.919046178322999
"S100A6" 126.422836132118 0.248645547199024 0.617482543381183 0.402676237351589 0.687186417200748 0.920296477054423 0.919046178322999
"UBL7-AS1" 355.157228110541 -0.125284524109653 0.311050859575547 -0.402778260380355 0.687111355339627 0.920296477054423 0.919046178322999
"ZNF30" 1768.37887804316 0.0807721176235811 0.200733032012675 0.402385779827611 0.687400133704219 0.920369573691558 0.919079583239501
"ACAD11" 236.771600102364 -0.149545298071828 0.371863865030399 -0.402150658170572 0.687573152780361 0.920390896588384 0.919079583239501
"DLL3" 3132.41387364386 -0.179008742761265 0.445150877224038 -0.402130495344779 0.687587990769522 0.920390896588384 0.919079583239501
"EPHB3" 2889.02633538841 -0.182850282661537 0.454751917753417 -0.402087985829419 0.68761927426534 0.920390896588384 0.919079583239501
"HAUS4" 935.573980762407 -0.294844549956447 0.733487209585009 -0.401976402728636 0.687701392764525 0.920390896588384 0.919079583239501
"LOC101927599" 248.064783141622 0.186294026317925 0.463166479792795 0.402218283156559 0.687523387876048 0.920390896588384 0.919079583239501
"TET2" 6307.23541613307 -0.0943303746955809 0.234633606384066 -0.40203266765279 0.687659984679663 0.920390896588384 0.919079583239501
"DCPS" 803.141545295041 0.0822399129726119 0.204790366263929 0.401580965320522 0.687992440735113 0.920412229578594 0.919090485500576
"GOPC" 14372.5532494747 -0.0550098115502371 0.136930141980169 -0.40173632156318 0.687878090653624 0.920412229578594 0.919090485500576
"LINC01106" 568.497854083666 0.154771726238274 0.385414967317524 0.401571654872358 0.687999293924233 0.920412229578594 0.919090485500576
"LINC01310" 79.5677035303101 0.215355208319548 0.536005188287738 0.401778216004769 0.687847255439428 0.920412229578594 0.919090485500576
"VIPR2" 90.9472557527747 0.237097471415079 0.590113949059336 0.401782523177128 0.687844085296932 0.920412229578594 0.919090485500576
"DZANK1" 1363.28209817019 -0.0477263339790534 0.118932783841177 -0.401288294426767 0.688207880748695 0.920435823114361 0.919090485500576
"GNB2L1" 53453.9651257153 -0.112969517805822 0.28161030685693 -0.401155479949158 0.688305656088361 0.920435823114361 0.919090485500576
"KCTD12" 24223.8474348582 -0.144007303083841 0.358698476458022 -0.401471744474203 0.688072837093827 0.920435823114361 0.919090485500576
"MSMO1" 35766.8895616593 -0.0716069269456214 0.178411525527311 -0.401358189915035 0.688156427192647 0.920435823114361 0.919090485500576
"PSMB5" 9160.59561155233 0.0692363754593662 0.17259218176063 0.401155920002165 0.688305332121611 0.920435823114361 0.919090485500576
"ZNF813" 730.90904391375 -0.141466893718116 0.352574602181865 -0.401239603881464 0.688243725141168 0.920435823114361 0.919090485500576
"CKMT1B" 900.506858249312 -0.118068791103955 0.294806070420766 -0.400496471919453 0.688790881534234 0.920529491076881 0.919090485500576
"COMMD7" 5049.50701445987 -0.052294373626192 0.130424811919864 -0.400954180852665 0.688453858354187 0.920529491076881 0.919090485500576
"GPATCH1" 1963.97267255316 -0.0544194997965624 0.135807775228989 -0.400709751005084 0.688633830817681 0.920529491076881 0.919090485500576
"HIF3A" 798.825700213828 -0.262976866530731 0.656590605932179 -0.400518777080851 0.688774456222011 0.920529491076881 0.919090485500576
"LGI3" 409.28385537781 -0.163434387165477 0.407974888670033 -0.400599134172841 0.688715283227697 0.920529491076881 0.919090485500576
"NEK10" 263.378042492732 -0.0954166188962737 0.238205012302873 -0.400565118146856 0.688740331563579 0.920529491076881 0.919090485500576
"ORC6" 1434.20033923623 0.157438878218034 0.393237630194898 0.400365748669587 0.688887147862373 0.920529491076881 0.919090485500576
"PHF14" 20652.6983060986 0.0298322634203287 0.0745154944017694 0.400349801874499 0.688898891637777 0.920529491076881 0.919090485500576
"PLD1" 148.623808619098 -0.240952312974782 0.601796630122252 -0.400388272240465 0.688870560847918 0.920529491076881 0.919090485500576
"PPM1J" 376.503800510931 -0.173413530057161 0.43276623543597 -0.400709472823044 0.688634035651758 0.920529491076881 0.919090485500576
"PRPS2" 732.119441713949 -0.247443642213725 0.617891355888196 -0.400464644562042 0.688814319156595 0.920529491076881 0.919090485500576
"NFYB" 4450.70634138165 -0.117711394621779 0.29418779897839 -0.400123305692993 0.689065699409543 0.920688819217969 0.919240894198183
"ING3" 1647.84913574106 0.0973791162893028 0.243511931284455 0.39989464079093 0.689234119715846 0.920785447264981 0.919327676617683
"SLC45A1" 1650.37811798498 -0.13168160016221 0.32929608088558 -0.399888148708228 0.689238901603964 0.920785447264981 0.919327676617683
"BCAS3" 3612.02283086184 0.0412808058016419 0.103319287030085 0.399545980119099 0.689490951065386 0.920875568761265 0.919519584174979
"UBA7" 117.049473352524 -0.277668558283779 0.694859044874577 -0.399604150412835 0.689448099021678 0.920875568761265 0.919519584174979
"FAM73A" 3910.23582815698 -0.0954194018262238 0.23887984606662 -0.399445174623952 0.689565213345915 0.920904317069556 0.91953094039508
"MKRN2OS" 40.5377815715487 -0.250935429228202 0.628300524353339 -0.399387585242701 0.689607640141008 0.920904317069556 0.91953094039508
"C19orf82" 745.022521742542 0.063508097088375 0.15916266653981 0.399013779230007 0.68988305127952 0.921081441395132 0.919753901725464
"CCDC176" 746.277733121838 -0.0605310569408679 0.151694024832175 -0.399033890806418 0.689868232515351 0.921081441395132 0.919753901725464
"ANP32A" 21744.8250554626 -0.115361318586882 0.289453008080466 -0.398549385794644 0.69022526223593 0.921413483340521 0.92006810668976
"GNPTG" 2511.71704683395 0.101343583458813 0.254282592337659 0.398547075232898 0.69022696504448 0.921413483340521 0.92006810668976
"ATP5J2" 6156.62498159036 -0.0808950432549073 0.203183854241142 -0.398137162802808 0.690529081927182 0.92168964493922 0.92039866106186
"TUBA4A" 716.053988725666 -0.237760042640187 0.597392515874969 -0.397996353020849 0.690632874040706 0.921701051178032 0.920464839414083
"BLOC1S1" 1663.51531513795 0.0533435135216855 0.134107557759193 0.397766646511232 0.690802205188232 0.921814288616872 0.920618349957289
"EPHA5-AS1" 475.22348830014 -0.123580870888081 0.310748754455173 -0.397687421482193 0.690860610539823 0.921814288616872 0.92062401942213
"MON1A" 1700.43422232074 -0.0691238391976511 0.173886015567581 -0.397523854762123 0.690981199110055 0.921855370903959 0.920712545346034
"GRIK2" 2241.99603472833 0.0826686806677918 0.208026367397882 0.397395203799696 0.691076051759381 0.921911077043774 0.920766767708561
"KAT7" 8042.14643235582 -0.107992534396967 0.271906484151292 -0.397167926075932 0.691243632462852 0.922071077447518 0.920915202257585
"SERP1" 9141.72431167254 0.0737091187646187 0.185619846676828 0.397097185911103 0.691295795024487 0.922077106609506 0.920915202257585
"ASXL1" 12373.6307422751 0.0602544424902829 0.151795402536841 0.396945108239751 0.691407939403226 0.922099590629136 0.920920274035901
"FKBP1A" 15602.4935738133 0.0828011875088086 0.208595694442009 0.396945812953142 0.69140741972128 0.922099590629136 0.920920274035901
"CACNA1C" 4703.73043956801 0.102018014626304 0.257289678509941 0.396510327258862 0.691728590822487 0.922336558510397 0.921203021508155
"XPO7" 12534.6432655962 0.060752424985464 0.153208735745857 0.396533687780312 0.691711361008128 0.922336558510397 0.921203021508155
"AK3" 6998.78621572301 0.0487125928449236 0.123296122537133 0.395086170128773 0.692779295016474 0.922534053763831 0.921344688185526
"BBS1" 4794.37260134719 -0.0392951456452229 0.0994379741566898 -0.395172427621096 0.692715639754926 0.922534053763831 0.921344688185526
"C12orf49" 9665.67495088344 -0.0549143049027665 0.138796636915273 -0.395645788855016 0.692366352989192 0.922534053763831 0.921344688185526
"CACNA1D" 2171.78097134579 0.131112983220029 0.33128899425645 0.395766190525892 0.692277520678568 0.922534053763831 0.921344688185526
"EXO1" 943.953791997971 -0.378787898020644 0.956292002199088 -0.396100665016108 0.692030767732424 0.922534053763831 0.921344688185526
"FBXL12" 1783.2590033684 0.0480758494289534 0.121765371065832 0.394823659700107 0.69297303263504 0.922534053763831 0.921344688185526
"GPRIN3" 8713.95266738416 -0.121506246897728 0.307558282263469 -0.395067386914457 0.692793156713576 0.922534053763831 0.921344688185526
"HPRT1" 2906.51985762839 -0.101726792465912 0.256921565427928 -0.395944934776011 0.692145651040147 0.922534053763831 0.921344688185526
"HSH2D" 40.006288037774 0.161736290269122 0.409551180199944 0.394911058955226 0.692908528115527 0.922534053763831 0.921344688185526
"ILDR2" 4429.04060314902 -0.373675884584869 0.945082790233752 -0.395389576919971 0.692555400147646 0.922534053763831 0.921344688185526
"INHBA-AS1" 149.146598134053 -0.348650286355894 0.882786848354735 -0.394942773564966 0.692885121879997 0.922534053763831 0.921344688185526
"LOC101929532" 122.512360476484 0.309915007368348 0.782908455971158 0.395850887807712 0.692215033589746 0.922534053763831 0.921344688185526
"MYBL2" 2970.7595654591 -0.440612822495415 1.11247818513805 -0.396064236028805 0.692057641021058 0.922534053763831 0.921344688185526
"NDUFB7" 4229.15395499278 -0.0975490094226271 0.246664568632171 -0.395472320826479 0.692494345080097 0.922534053763831 0.921344688185526
"NUTF2" 7663.94748298927 0.0521483077507797 0.131719077830911 0.395905502904621 0.692174741336668 0.922534053763831 0.921344688185526
"RAMP1" 25.4262546737305 -0.469635249264937 1.18808549509008 -0.395287419302538 0.692630782958214 0.922534053763831 0.921344688185526
"TGM1" 249.798934320304 -0.129621209931719 0.32825505103034 -0.394879559430568 0.692931775902655 0.922534053763831 0.921344688185526
"TRIM13" 9382.82840550456 0.0549682784079725 0.138797584225526 0.396031953399541 0.692081455908135 0.922534053763831 0.921344688185526
"TRIM17" 63.4163321278914 0.223750070608481 0.566312991589646 0.395099660314012 0.692769339549516 0.922534053763831 0.921344688185526
"UBAP2L" 22829.185060963 0.0337890549660969 0.0855684474562408 0.39487750415685 0.692933292778956 0.922534053763831 0.921344688185526
"ZNF285" 1480.08302814682 -0.110716601325457 0.280312095091353 -0.394976182848531 0.692860465246664 0.922534053763831 0.921344688185526
"AK6" 1888.81935908426 0.0348905357923686 0.0884187786606434 0.394605493548837 0.693134058625191 0.922684955680029 0.921440698955677
"B4GALNT1" 6636.72419385351 0.0766479039428496 0.194342659462075 0.394395672854353 0.69328893800527 0.92270073622294 0.921440698955677
"OXSR1" 12914.8620377465 0.0345047181055425 0.0874813817708698 0.394423560843115 0.693268351716506 0.92270073622294 0.921440698955677
"SYS1-DBNDD2" 186.352250585396 0.134163859510358 0.340076099928213 0.394511285970048 0.693203596468898 0.92270073622294 0.921440698955677
"CCDC18" 1027.4048274843 0.200277775442542 0.508247847923562 0.394055333949319 0.693540186801988 0.922760410327575 0.921440698955677
"DOK1" 391.766075826206 -0.202689237756547 0.514828459206144 -0.393702473381309 0.693800715060954 0.922760410327575 0.921440698955677
"GABPA" 5187.37669846988 0.108895614534914 0.276648413150989 0.393624576749264 0.693858233517474 0.922760410327575 0.921440698955677
"HLA-DPB1" 186.208749915731 -0.129945869975558 0.329960585295497 -0.39382240111856 0.693712164509645 0.922760410327575 0.921440698955677
"NFATC3" 3779.33035813319 0.168902587282763 0.429049752792564 0.393666669619137 0.693827152148429 0.922760410327575 0.921440698955677
"PIGS" 7531.60662945472 -0.0429312688389929 0.10892317863135 -0.394142636842187 0.693475733868677 0.922760410327575 0.921440698955677
"PIN4" 2802.95696230452 0.0523121084025729 0.132872499607715 0.393701545143023 0.693801400456757 0.922760410327575 0.921440698955677
"SEL1L" 18476.0785830345 0.0586691353684718 0.148912290253487 0.393984507716601 0.693592477173283 0.922760410327575 0.921440698955677
"SSR2" 9744.09520907989 -0.0858732843037147 0.217963858867893 -0.393979464071436 0.693596200906851 0.922760410327575 0.921440698955677
"TPPP3" 1172.37285014957 -0.112511066425297 0.285828211184006 -0.39363177609108 0.693852917488006 0.922760410327575 0.921440698955677
"ZNF658" 631.136765510091 -0.077955384843436 0.197902506816763 -0.393908021163241 0.693648948147181 0.922760410327575 0.921440698955677
"LOC100128398" 2177.97962343753 -0.0724060616342265 0.184092706306442 -0.393313038234654 0.694088289519349 0.922989925947736 0.921652564514747
"RPARP-AS1" 1423.4857338922 0.103989664524867 0.264428652851263 0.393261711253959 0.694126194697184 0.922989925947736 0.921652564514747
"SRRM2-AS1" 68.9519250054708 -0.151457532003731 0.385220499960436 -0.393171007304354 0.694193181792689 0.923015583980194 0.92166952625205
"KANK2" 1050.59110146071 -0.242957506242545 0.618206900187653 -0.393003549731969 0.694316859600759 0.923116610614349 0.921761746843082
"TOR4A" 184.926718432079 0.127864439162847 0.325446428734117 0.392889360194238 0.694401200327756 0.92316532704653 0.921801733955819
"ADM5" 229.358664546219 -0.127644674639969 0.325590031668573 -0.392041101460693 0.69502784510891 0.923437388717631 0.922122098136128
"AURKB" 1529.99019620853 -0.481105002066465 1.2260896456635 -0.392389743904995 0.694770262866707 0.923437388717631 0.922122098136128
"C1QTNF2" 33.3668174733954 0.242187638368754 0.617431512006862 0.392250206960708 0.694873350616461 0.923437388717631 0.922122098136128
"CCDC85B" 1435.43380237083 -0.132553968002827 0.338049707085388 -0.392113837771632 0.694974103529176 0.923437388717631 0.922122098136128
"MAPRE3" 15508.2712481126 -0.104567581662522 0.266820569466821 -0.391902250532919 0.695130440052098 0.923437388717631 0.922122098136128
"NDUFA9" 3141.29495558583 -0.0338811527503213 0.0864305486018697 -0.392004369964029 0.695054984937575 0.923437388717631 0.922122098136128
"SOX1" 5121.96602259914 -0.508562430838699 1.29695926479234 -0.392119046946418 0.694970254763674 0.923437388717631 0.922122098136128
"SPOCK1" 56835.8723494368 0.172883942613794 0.440972247162404 0.392051753202788 0.695019974921286 0.923437388717631 0.922122098136128
"TMTC4" 10540.8949487714 0.0487753499834987 0.124458054303731 0.391901916323277 0.695130687001507 0.923437388717631 0.922122098136128
"RAD23A" 5338.75869008003 -0.0621087157757778 0.158546271720249 -0.391738734073589 0.695251267158524 0.923534181508996 0.922210095417185
"NUDT3" 2578.26040562717 -0.108890009570817 0.278216833744677 -0.391385410096164 0.695512375032949 0.92369083279954 0.922340552881058
"SCFD2" 1656.74510379918 -0.0651694337343517 0.166487457725833 -0.391437497001552 0.69547388032541 0.92369083279954 0.922340552881058
"STAG2" 11689.4066128249 0.114935279494944 0.293642842681399 0.391411820037611 0.695492856728429 0.92369083279954 0.922340552881058
"GOLGA8K" 35.5277261707922 -0.439680422323841 1.12411798354404 -0.39113369660509 0.695698414367344 0.923811122584259 0.922443358497833
"MPV17L2" 1364.882142623 0.135365427989605 0.34607828708563 0.39114105981492 0.695692972020468 0.923811122584259 0.922443358497833
"NDRG2" 2731.2488501926 0.0630461539249674 0.161328316348384 0.39079409834552 0.695949437623339 0.924081052124183 0.92270423372334
"NEIL1" 361.73345930772 0.188126235219992 0.481490996116488 0.390715998299746 0.696007172101462 0.924094313566007 0.922708821966388
"CYLD" 10061.7716155465 0.082693049121835 0.211735455935945 0.390548898654232 0.696130704332942 0.924194927401547 0.922800631919247
"CSNK1G2" 7117.64799702817 -0.0569984560883967 0.146072872352971 -0.390205622510562 0.696384504356284 0.924400996141753 0.923052389046026
"RPTOR" 5375.62789818674 -0.053683980776494 0.137600016891867 -0.390145161237019 0.696429209710804 0.924400996141753 0.923052389046026
"TRIM11" 2510.16095035088 -0.0687414998006903 0.176323410911381 -0.389860310921726 0.696639843580221 0.924617167237115 0.923259586896425
"HMGCR" 96456.2478238771 -0.0562834523292846 0.144416090678229 -0.38973117237115 0.696735343379925 0.924680507150453 0.923314176693593
"KIF6" 286.045800396044 0.102418094762584 0.262901068420679 0.389568956025313 0.696855311491737 0.92477630955918 0.923371627369832
"BCCIP" 7622.99963504952 0.0479324779394427 0.123309127334853 0.388718004704383 0.697484761995376 0.924850649743664 0.923371627369832
"CEP83" 1102.02511994429 0.111074700315095 0.285498136890851 0.389055779924617 0.697234883999769 0.924850649743664 0.923371627369832
"DNASE2" 179.071821913867 -0.46831440334485 1.20444190489466 -0.388822741422142 0.697407276776282 0.924850649743664 0.923371627369832
"EIF1AD" 4164.2919994873 -0.0356245138233035 0.0916311528301306 -0.388781683117593 0.697437651724165 0.924850649743664 0.923371627369832
"LOC100507351" 94.4671678808401 0.487110982774065 1.25125287794719 0.389298591323299 0.69705527824289 0.924850649743664 0.923371627369832
"RNF180" 1725.95377890495 -0.0601712672389834 0.154747258715939 -0.388835755400595 0.697397649131736 0.924850649743664 0.923371627369832
"SCD5" 34203.4430071675 0.100757450015352 0.259111444545414 0.388857582852511 0.6973815014544 0.924850649743664 0.923371627369832
"SETD4" 3284.14592835449 -0.0428394983054321 0.110132012914009 -0.388983159137219 0.697288604344133 0.924850649743664 0.923371627369832
"SLC12A4" 677.517102074207 0.315202342193465 0.810755712170401 0.388775974639346 0.697441874896737 0.924850649743664 0.923371627369832
"SUOX" 3015.51549367706 0.0377432204608232 0.0970537394083469 0.388889914916325 0.697357582847759 0.924850649743664 0.923371627369832
"TM7SF3" 6078.14653498121 0.0766100616287125 0.196728155721505 0.389420931374787 0.696964790662356 0.924850649743664 0.923371627369832
"ZNF618" 16206.9053878869 -0.0785814817296301 0.201972061925733 -0.389071047650765 0.697223590078098 0.924850649743664 0.923371627369832
"XRCC6BP1" 259.177247616262 0.133351385153828 0.343163586130098 0.388594217287591 0.69757634517023 0.924908719903037 0.923420964279302
"ITPKB" 715.46048339916 -0.433854973775043 1.11702930909673 -0.388400707342115 0.6977195208514 0.925035183351007 0.923535502050729
"FDXACB1" 617.31229654369 -0.0518242405653811 0.133478504030905 -0.388259075434215 0.697824319417394 0.925049400988246 0.923535502050729
"TMEM248" 11146.8096733107 0.0395418841493222 0.101844607277791 0.388257024168867 0.697825837265082 0.925049400988246 0.923535502050729
"ERLIN1" 2244.60685837393 -0.162503675448484 0.418923993962291 -0.387907300108266 0.698084635619989 0.9251492975592 0.923734191327478
"USP27X" 2377.8547710408 -0.0396977967434318 0.102331384801352 -0.387933739199311 0.698065069272634 0.9251492975592 0.923734191327478
"POMT2" 4001.0613332707 -0.0414306269790173 0.10685262245179 -0.387736173697657 0.698211283206923 0.925158959938404 0.923743239350994
"ROM1" 41.2366048827891 0.222768970693392 0.574623988269645 0.3876778123451 0.698254477318959 0.925158959938404 0.923743239350994
"ZNF850" 645.591400020468 0.170932737912761 0.440816530904329 0.387763901598913 0.698190761713978 0.925158959938404 0.923743239350994
"DPH1" 1468.59526219638 0.0572060691844885 0.147659394852832 0.387419095422302 0.698445969359642 0.925158959938404 0.923776822422366
"STEAP1" 20.7573697905634 0.314146005389661 0.810900880427011 0.387403704906863 0.698457361415865 0.925158959938404 0.923776822422366
"ZNF345" 871.865289314687 0.0893858257404342 0.230806241623585 0.38727646666597 0.698551545736247 0.925158959938404 0.923776822422366
"ZNF627" 8191.48143553143 -0.0377327124509361 0.0974223426713135 -0.387310666283605 0.698526230031156 0.925158959938404 0.923776822422366
"ZNF732" 132.059046921511 0.33313328679259 0.859750878113562 0.387476529856579 0.698403457003466 0.925158959938404 0.923776822422366
"ZNF684" 277.384580687924 0.118981872513054 0.307353113406872 0.387117837181451 0.698668972990142 0.925216510656942 0.923860248098732
"CTC-436P18.1" 22.0860587517552 -0.224924951970151 0.581524411512775 -0.386785055824281 0.698915341549058 0.925479441731012 0.924114148520418
"CKS2" 1883.763194103 -0.301489137869457 0.780080377206367 -0.386484709369506 0.699137724752519 0.925520624135449 0.924120701175367
"LTBP3" 956.430426578323 -0.287675106850506 0.744284870005753 -0.386512098315639 0.699117444296889 0.925520624135449 0.924120701175367
"MMP15" 10786.390014306 0.0715392494626881 0.185053334647446 0.386587194437653 0.699061839623449 0.925520624135449 0.924120701175367
"PLD3" 47345.2151193896 -0.107713419234376 0.278614727133607 -0.386603466164669 0.699049791490144 0.925520624135449 0.924120701175367
"SS18L1" 12153.1429851885 0.0501353377835312 0.129769818094368 0.386340510603729 0.699244501903312 0.925598665606778 0.924189984984701
"ADSSL1" 1072.04292886808 -0.137180842168511 0.355409808975975 -0.385979336259074 0.699511972513122 0.925793053075849 0.924358160375115
"DNAJC6" 35685.5937545601 -0.127928863493255 0.331424731400609 -0.385996732810568 0.699499088499838 0.925793053075849 0.924358160375115
"DUS1L" 3283.45135781649 0.0550983302512727 0.142760858287218 0.385948437914413 0.699534856266468 0.925793053075849 0.924358160375115
"FKBP15" 3324.1606655235 -0.0469516361951935 0.121708402982984 -0.38577152476282 0.699665885915599 0.925857040445247 0.924459448702192
"LINC00313" 23.0699534568075 0.3549631955885 0.920869573817058 0.38546522296003 0.699892767625163 0.925857040445247 0.924471831434651
"MRPS24" 579.455162056562 -0.101220900054142 0.262555112664768 -0.385522487171605 0.699850349245971 0.925857040445247 0.924471831434651
"MYO3A" 75.6897800397668 0.40032726553062 1.03819219689762 0.385600341369256 0.699792680367412 0.925857040445247 0.924471831434651
"WDR66" 209.518238092317 0.0861970026135725 0.223598550561728 0.385498932783898 0.699867797010116 0.925857040445247 0.924471831434651
"DDX27" 3464.23047453555 -0.0478648575676888 0.124199035726676 -0.385388318738841 0.699949735785218 0.925857040445247 0.924475253114084
"LOC401242" 22.297651777778 -0.34307152008149 0.890567989264303 -0.385227769487764 0.700068670919902 0.925857040445247 0.92448869615576
"PCSK4" 265.777035085944 -0.138707782049871 0.360057084254497 -0.385238308356208 0.700060863484163 0.925857040445247 0.92448869615576
"PVR" 3256.61088154821 -0.0495608204464872 0.128693103088957 -0.385108597561977 0.700156958424518 0.925857040445247 0.92453347185827
"RAD54B" 840.040196647707 0.218085933827695 0.566493847560438 0.384974937974816 0.700255983810231 0.925924322652402 0.924564512371511
"LINC00485" 19.2492739601645 0.319090021987792 0.829093627756097 0.384866089070536 0.700336631282925 0.9259408314035 0.924564512371511
"MMADHC" 9818.96539746771 0.0320762040138554 0.0833518490783384 0.384828943431219 0.700364153710646 0.9259408314035 0.924564512371511
"GGCX" 2524.07794649843 -0.061607020050201 0.160117501538052 -0.384761312526226 0.700414264686097 0.925943830514666 0.924564512371511
"ATP6V1A" 52690.2309119476 0.0925638623889686 0.240617040995173 0.384693710828343 0.700464355323748 0.925946802331523 0.924564512371511
"ALAD" 4065.66922355783 -0.0375434764440694 0.0976375236807821 -0.38451893317998 0.700593865857569 0.925973803361539 0.924564512371511
"HIST1H3E" 76.4185662039599 0.159391359597511 0.414578546244735 0.384466010219976 0.700633083577673 0.925973803361539 0.924564512371511
"RAB3IP" 9496.38649366679 0.0963427576794668 0.250626382760155 0.384407884830167 0.700676157395357 0.925973803361539 0.924564512371511
"SPC25" 933.20500160603 -0.312193525090073 0.811969864064 -0.384489054221187 0.700616007087986 0.925973803361539 0.924564512371511
"ACBD4" 466.143483373227 0.107210086190835 0.279107987920172 0.384116868133126 0.70089182977623 0.92597677365533 0.924564512371511
"COPRS" 3200.5189163397 -0.0924226098394418 0.240565285014309 -0.384189305759326 0.700838144020315 0.92597677365533 0.924564512371511
"GHITM" 25076.8749447515 0.0600953901971454 0.156491276490481 0.384017509121673 0.700965470229629 0.92597677365533 0.924564512371511
"MCF2L2" 4606.17322457567 -0.145864755748792 0.379812128012879 -0.384044491975374 0.700945471467885 0.92597677365533 0.924564512371511
"TIMMDC1" 4237.00418574152 -0.0318911127298697 0.0830156135815951 -0.384158007800837 0.70086133971806 0.92597677365533 0.924564512371511
"C1orf226" 857.314057674411 0.244384415123635 0.637347172399159 0.383440024066791 0.701393531917364 0.926036313337965 0.924564512371511
"C1orf56" 336.719228486988 -0.0755246788397561 0.197008685745203 -0.38335710201851 0.701455005799703 0.926036313337965 0.924564512371511
"CLCN2" 1267.76549857268 0.0706262132100638 0.184205211394596 0.383410505464861 0.701415415174257 0.926036313337965 0.924564512371511
"LOC100506299" 99.4261480985692 0.176387549502841 0.460244345958661 0.383247618469786 0.701536173922626 0.926036313337965 0.924564512371511
"MAGI1" 17176.7111693959 0.0656562868731858 0.171210121122151 0.383483677500249 0.701361170428846 0.926036313337965 0.924564512371511
"MUM1L1" 362.096156330453 0.114753188552026 0.299071530888075 0.383698134728081 0.701202195268063 0.926036313337965 0.924564512371511
"NUDT15" 3003.0895256241 -0.0842368899856971 0.219573024632316 -0.383639520960078 0.701245643813756 0.926036313337965 0.924564512371511
"NXT2" 545.807326582574 -0.228012530036644 0.594446782288396 -0.383570971919272 0.701296458304661 0.926036313337965 0.924564512371511
"PLEKHG3" 1994.1114759931 -0.110861186306853 0.288816353519194 -0.383846638031476 0.701092118806727 0.926036313337965 0.924564512371511
"SLC30A10" 628.548112627267 -0.118480189831979 0.309038071069421 -0.383383799355142 0.701435213637621 0.926036313337965 0.924564512371511
"UQCR10" 6406.43829688987 -0.0747652722943255 0.19508611621665 -0.383242404658341 0.701540039385477 0.926036313337965 0.924564512371511
"BCL9" 12299.1750729463 -0.0759677604914117 0.19826913415276 -0.38315474981033 0.70160502688869 0.926036313337965 0.924578487104458
"GPR125" 7756.93805194648 0.0799869823471182 0.208876242787856 0.382939587956666 0.701764557628791 0.926036313337965 0.924657148543727
"NUDT18" 184.947807573808 -0.158929657007203 0.415038467237303 -0.382927534561111 0.701773494950868 0.926036313337965 0.924657148543727
"COCH" 5446.51177126848 0.104194091902123 0.27245563656184 0.382425899559152 0.702145482606903 0.926036313337965 0.924806558841946
"RHOG" 308.658363159986 0.111229202525523 0.290865382797872 0.38240783917149 0.702158876626777 0.926036313337965 0.924806558841946
"RNF150" 7950.56092261736 -0.0975472014418682 0.255015827712997 -0.382514302412833 0.70207992224929 0.926036313337965 0.924806558841946
"STK39" 8820.35564591132 0.0341673103750766 0.0892909257328022 0.382651541516327 0.701978148878514 0.926036313337965 0.924806558841946
"ZEB1" 13632.9079619647 -0.0784873404483558 0.205230702102452 -0.382434692491451 0.702138961589333 0.926036313337965 0.924806558841946
"CNPPD1" 7433.27985402388 -0.0601425421225986 0.157310166800992 -0.382318214681463 0.702225345682622 0.926060870832751 0.92482245735148
"SARDH" 347.151618147784 -0.105881185919717 0.277162299336777 -0.382018716734131 0.702447481689961 0.92629069705168 0.925043349048104
"CPSF2" 6379.70281524037 0.0869956450045299 0.227831071864254 0.381842758727675 0.70257800064544 0.926336577729535 0.925071916742033
"PGAM5" 4304.09042944578 -0.0524351112210621 0.137317265070677 -0.38185373990717 0.702569854967626 0.926336577729535 0.925071916742033
"MYO9B" 5026.53495894829 0.146118774286775 0.382746552607195 0.381763789357323 0.702636579971535 0.92635070631942 0.925072126445323
"AFG3L2" 10041.8857644861 0.0715163722823457 0.1874008313006 0.38162249220565 0.702741398331942 0.926362690595042 0.925072126445323
"ASL" 1360.77804590606 0.09443435546296 0.247413186585306 0.381686832324113 0.702693668248959 0.926362690595042 0.925072126445323
"SRSF9" 14378.1433297626 -0.0387088961484485 0.101457441394404 -0.381528408527201 0.702811195491674 0.926391601004281 0.925086534812221
"KLHL21" 2344.36982468228 0.0884168534933564 0.231813505755177 0.381413728269722 0.702896275870685 0.926403011758404 0.925086534812221
"TAF4" 2775.82259201726 -0.0925747761608503 0.242731413668449 -0.381387702406331 0.702915584771735 0.926403011758404 0.925086534812221
"AKR1C1" 4989.3454340045 -0.0724166953308904 0.190010909214963 -0.381118619083939 0.703115232157393 0.926413792850036 0.925134437110737
"CDK5RAP2" 7335.18539064856 -0.180620604860434 0.473854040859603 -0.381173503412096 0.703074508860521 0.926413792850036 0.925134437110737
"THADA" 2864.66341028325 0.0617747311571592 0.16208359879827 0.381128822503777 0.703107661318008 0.926413792850036 0.925134437110737
"FAT1" 14586.5002976782 0.183403611274832 0.481411394412917 0.380970648811696 0.703225027985219 0.926495384045332 0.925207297692053
"DRICH1" 48.3966947664048 -0.191022044188326 0.501519583736693 -0.380886510482941 0.703287462457985 0.926514570036882 0.925217840226588
"KAZN" 8187.72344429977 -0.0967649146721455 0.254115093077732 -0.380791685767936 0.70335782911435 0.926544202605441 0.925238815596802
"GRIK1-AS2" 16.6588791070205 -0.281583885650443 0.740246263414206 -0.380392174290358 0.703654322831368 0.92664627452291 0.925324236323637
"LYSMD4" 2826.82638104672 0.081056173013391 0.213038348057299 0.380476912971509 0.703591431042804 0.92664627452291 0.925324236323637
"MSX2P1" 123.67905109209 0.158535469865322 0.416828396914766 0.380337498689513 0.703694903324999 0.92664627452291 0.925324236323637
"RHOJ" 97.5127829450252 -0.445366491847797 1.17062096610295 -0.380453199407868 0.703609030692669 0.92664627452291 0.925324236323637
"SHROOM4" 269.531027851963 -0.458389294386071 1.20506316885086 -0.380386112724022 0.703658821713429 0.92664627452291 0.925324236323637
"MTFR2" 123.441482236402 -0.267065712473599 0.702488037329302 -0.380171189090879 0.70381834429507 0.92664627452291 0.925343412834312
"TTK" 1882.55060909354 -0.357988228605927 0.941618980783749 -0.380183743012442 0.703809026050254 0.92664627452291 0.925343412834312
"NPR2" 1822.75087673209 0.0897504841293182 0.236231012015266 0.379926764753132 0.703999779000041 0.926759061540388 0.925438818741181
"RIMS4" 20197.086401569 -0.0901883641004761 0.237361273952709 -0.379962420147968 0.703973311166585 0.926759061540388 0.925438818741181
"PNP" 1744.77476665809 0.101280097197595 0.266655626418995 0.379816089229836 0.704081938312989 0.926804178338407 0.925475261578717
"OGFOD3" 2789.92241699734 0.0669192809293552 0.176254716754708 0.379673702704286 0.70418764317861 0.92685950160309 0.925542645665214
"CPXM1" 2845.47889654007 -0.204019305454449 0.537737093429251 -0.379403444447878 0.704388293136609 0.926905199789078 0.925604641036011
"IDS" 83168.6383650801 0.11218533375222 0.29569909969876 0.379390176928192 0.70439814397529 0.926905199789078 0.925604641036011
"MGME1" 1841.66078438541 0.150385355346277 0.39631047041049 0.379463492828011 0.704343709168207 0.926905199789078 0.925604641036011
"ATP13A1" 5014.77345313663 0.0546367401767805 0.144130466277959 0.379078355796144 0.704629678514116 0.926970412081009 0.925631959985449
"NLK" 17423.2668131438 0.0951988644586197 0.25113925545982 0.379068036513514 0.704637341292631 0.926970412081009 0.925631959985449
"SH3D21" 855.483981027863 -0.175468532118313 0.46289775514032 -0.379065420321865 0.70463928399999 0.926970412081009 0.925631959985449
"SRPK1" 11651.0621381408 -0.0477886664890109 0.126017863244763 -0.37922136797536 0.70452348520186 0.926970412081009 0.925631959985449
"RAB11FIP4" 20343.4644202101 -0.110382169376635 0.291286033271103 -0.378947689791571 0.70472670924049 0.927022410836706 0.925631959985449
"ACTN4" 12082.4360886544 -0.0672251966437399 0.177582963794415 -0.37855656425222 0.705017182242589 0.92703593502085 0.925631959985449
"ARL15" 5056.53954962914 -0.0932798825103462 0.246230029140887 -0.378832276614701 0.704812417428957 0.92703593502085 0.925631959985449
"C18orf32" 2310.85356053942 0.127342606509972 0.33632795251681 0.378626294832297 0.704965393030227 0.92703593502085 0.925631959985449
"DCAF6" 4911.91054285856 0.0658416681520495 0.173962308803593 0.378482377044019 0.70507228291345 0.92703593502085 0.925631959985449
"SFPQ" 43938.2314753891 0.0745013338102791 0.196755256174518 0.378649776675841 0.704947953268191 0.92703593502085 0.925631959985449
"TCTN3" 3277.93210639547 -0.101210768784297 0.267195028282171 -0.378789865346647 0.704843913846685 0.92703593502085 0.925631959985449
"ZBTB49" 739.611618408204 0.04107647979918 0.108527793232693 0.378488114202309 0.705068021729164 0.92703593502085 0.925631959985449
"HBS1L" 8305.57635954133 0.0241879845387586 0.0639276187477655 0.378365173184307 0.705159336266086 0.927087412138701 0.925674764563333
"MOB1B" 8565.35100098202 0.096241478610982 0.254497127222462 0.378163320196754 0.705309271941834 0.927195363835069 0.925765364590506
"ZNF410" 4523.54740172737 -0.0606557668409515 0.160411673103911 -0.37812564177708 0.705337260604719 0.927195363835069 0.925765364590506
"BUB1" 2963.14148254837 -0.422301795213242 1.11730293174089 -0.377965351397804 0.705456333573534 0.92728890790425 0.925850171922468
"HCG22" 16.8672880120108 -0.724384257428651 1.91863115443083 -0.377552639941127 0.705762952718881 0.927327200532205 0.925966658371176
"IGSF11" 375.420171686977 -0.211470273746586 0.560072353683597 -0.377576704787775 0.705745072710531 0.927327200532205 0.925966658371176
"NDUFB8" 8550.46679160393 -0.0690977132370373 0.183008640298699 -0.377565305792442 0.705753542062003 0.927327200532205 0.925966658371176
"TRAPPC4" 6597.01620567153 -0.0735132533295356 0.194709745407232 -0.377553024764036 0.705762666796943 0.927327200532205 0.925966658371176
"CSE1L" 19533.3875831105 0.0676915971057917 0.179508641788702 0.377093806912489 0.706103893433318 0.927327200532205 0.925991053145125
"DHX57" 8789.51436965881 -0.0258093067569555 0.068443757227217 -0.377087813447685 0.706108347330945 0.927327200532205 0.925991053145125
"IGF2" 185.958942328192 0.665484329645194 1.76457707941598 0.377135313275999 0.706073049264827 0.927327200532205 0.925991053145125
"NDUFA11" 6704.95826519023 -0.0986967139883163 0.261618808520042 -0.377253892969838 0.705984933098229 0.927327200532205 0.925991053145125
"RNF144B" 102.809754905266 0.193911222918178 0.514050050423361 0.377222456759758 0.706008292854932 0.927327200532205 0.925991053145125
"TMEM8C" 35.5493069735295 0.986224918361401 2.61347179759498 0.377361990004624 0.705904609994313 0.927327200532205 0.925991053145125
"KBTBD3" 821.175524598461 0.0637657766148126 0.169241476566456 0.376773932185434 0.706341614622726 0.927570607233562 0.92622551409186
"FAHD2A" 1415.75151954966 -0.0924861828116921 0.245626644134957 -0.376531557223395 0.706521759420061 0.927681284383708 0.92639028473704
"AAR2" 4349.05697221351 -0.0449847987891215 0.12002258631012 -0.374802778144504 0.707807147980855 0.928020912688813 0.92677631290336
"AEN" 3192.76799963766 0.163808625761625 0.438061120684625 0.373940114807761 0.708448870590192 0.928020912688813 0.92677631290336
"ANKRD11" 24810.5840966881 0.0526145995905113 0.141015723589637 0.373111581114333 0.709065399581551 0.928020912688813 0.92677631290336
"ANTXR1" 5243.96187216875 0.282983151851884 0.753677537374979 0.375469796854369 0.707311104735757 0.928020912688813 0.92677631290336
"BRIX1" 2584.58283803483 0.0496233060693537 0.132795365771921 0.373682513549326 0.708640536552099 0.928020912688813 0.92677631290336
"CENPK" 1020.33454975806 -0.28204204578338 0.756150292108617 -0.372997337601857 0.709150425495214 0.928020912688813 0.92677631290336
"CEP55" 1073.44499387324 -0.461873982955074 1.22831849010281 -0.376021354947131 0.70690102015349 0.928020912688813 0.92677631290336
"COL5A2" 3702.22893334008 0.240160606586145 0.640999173487945 0.374666015993954 0.707908869512933 0.928020912688813 0.92677631290336
"COX7A2" 14782.7812087422 -0.0850748205375074 0.228471377246756 -0.372365333297852 0.709620861130211 0.928020912688813 0.92677631290336
"CPNE6" 60.7539745452521 -0.300657609141479 0.802679690174634 -0.374567355847844 0.707982254611123 0.928020912688813 0.92677631290336
"DHRS12" 419.085047082573 0.0807705971813854 0.216952150618438 0.372296826517474 0.709671861156828 0.928020912688813 0.92677631290336
"DLGAP2" 551.218998395357 -0.118309095100491 0.317116440798399 -0.37307777169366 0.709090561918482 0.928020912688813 0.92677631290336
"DROSHA" 11600.1300350216 -0.0572277340709608 0.152942567470205 -0.374177935008902 0.708271938940325 0.928020912688813 0.92677631290336
"FBXO24" 34.9877684731341 -0.240637661895761 0.645143841759681 -0.372998463783523 0.709149587315055 0.928020912688813 0.92677631290336
"FGF23" 6.64244855760294 0.545262280882416 1.46037324422176 0.373371864377719 0.708871696890023 0.928020912688813 0.92677631290336
"HSBP1" 40846.1925489765 0.0635303241863592 0.170399057654846 0.372832602836596 0.709273035981961 0.928020912688813 0.92677631290336
"KDM1A" 32369.3511038415 -0.0510113884909935 0.135974768722996 -0.37515333888828 0.707546430240306 0.928020912688813 0.92677631290336
"LOC100507387" 37.2503512043441 0.25589806916119 0.68520078957328 0.373464352428074 0.708802871855266 0.928020912688813 0.92677631290336
"LOC100507459" 628.113490663653 0.0693840041136529 0.186263772745779 0.372504019922067 0.70951761954407 0.928020912688813 0.92677631290336
"LYRM1" 2705.13727130264 -0.0273149560669044 0.0732617212969012 -0.372840762998286 0.70926696227552 0.928020912688813 0.92677631290336
"MAMDC4" 1359.76265933622 0.188539595329059 0.50416198907982 0.373966303316867 0.708429386292845 0.928020912688813 0.92677631290336
"MAP3K11" 1839.05380100919 -0.0556285679701041 0.148518786248374 -0.374555767491084 0.707990874406377 0.928020912688813 0.92677631290336
"MB21D2" 3982.23302158791 0.0975775427328695 0.25992549514696 0.375405816492529 0.707358679766715 0.928020912688813 0.92677631290336
"MIR548H4" 39.9491645475093 -0.219808380302736 0.585187038195527 -0.375620726290407 0.707198879942621 0.928020912688813 0.92677631290336
"MKKS" 4794.5985882086 0.0306831914632828 0.0816266652785891 0.375896667572564 0.70699371803868 0.928020912688813 0.92677631290336
"MTA3" 8312.41269055768 -0.0371605869310435 0.099826472098389 -0.372251830099916 0.709705359548782 0.928020912688813 0.92677631290336
"NME5" 1041.61185906266 -0.105470514559575 0.281198092635095 -0.3750754977433 0.707604319008582 0.928020912688813 0.92677631290336
"NUDCD1" 2721.76753310656 -0.0588175775993548 0.156913836003793 -0.374839970121774 0.707779486076038 0.928020912688813 0.92677631290336
"PAPSS1" 21312.1223581593 -0.0442056813203237 0.118222671536476 -0.373918815619766 0.708464717364637 0.928020912688813 0.92677631290336
"POLE4" 963.883687172887 0.071611328092669 0.191751695902194 0.373458642729271 0.708807120662003 0.928020912688813 0.92677631290336
"RAB13" 2241.02138934297 -0.340433760309981 0.912090507722606 -0.373245590681574 0.708965667369661 0.928020912688813 0.92677631290336
"RAB4B-EGLN2" 44.4677679331846 0.149235644361776 0.397965953693861 0.374996009021859 0.707663434787876 0.928020912688813 0.92677631290336
"RBBP5" 5094.38712301246 0.0397063884650629 0.105726160060106 0.375558787366243 0.707244934357055 0.928020912688813 0.92677631290336
"RBM26" 9796.54534345014 0.0654095158821629 0.174603916326752 0.374616545025004 0.707945666523761 0.928020912688813 0.92677631290336
"RBM26-AS1" 677.556857487994 0.0895901014215709 0.240451911493205 0.372590514524159 0.709453233627502 0.928020912688813 0.92677631290336
"RBPMS2" 322.748605421686 0.26391066968194 0.70514094207212 0.374266552877237 0.708206013723933 0.928020912688813 0.92677631290336
"RRP8" 1636.68967529016 -0.0386892562704849 0.103901480368081 -0.372364822266483 0.709621241563846 0.928020912688813 0.92677631290336
"SEC61G" 6007.19006401664 -0.0618141119336712 0.16578652905003 -0.372853646721907 0.709257372802771 0.928020912688813 0.92677631290336
"SENP5" 9863.63491498536 0.0417841733980194 0.111606212681627 0.374389313946303 0.708114692074443 0.928020912688813 0.92677631290336
"SLFNL1-AS1" 83.6490558847386 -0.169658350824741 0.454046705382966 -0.373658367769991 0.70865850295385 0.928020912688813 0.92677631290336
"SMG7" 17458.3901826043 0.0298074911823576 0.0796339942267094 0.374306117278243 0.708176581407577 0.928020912688813 0.92677631290336
"SPCS3" 18258.1213906417 0.0454301145458425 0.121648552398322 0.373453803191078 0.708810721955817 0.928020912688813 0.92677631290336
"STAT1" 5043.19578309162 0.0597676842418537 0.159809357319244 0.373993646207203 0.708409043337435 0.928020912688813 0.92677631290336
"STIM1" 4690.8215810562 -0.0478507469079977 0.127718720044653 -0.374657269437622 0.707915375241032 0.928020912688813 0.92677631290336
"SYT11" 72472.5999061976 0.0719589607832862 0.192443566686678 0.373922402407165 0.708462048755902 0.928020912688813 0.92677631290336
"TMEM19" 5413.68518962862 0.0575579635811947 0.1537950389665 0.374251106979673 0.708217504185356 0.928020912688813 0.92677631290336
"TMEM191B" 619.824836665582 0.102864077709625 0.274578540674446 0.374625334729219 0.707939128602375 0.928020912688813 0.92677631290336
"TRIOBP" 12251.0524515028 -0.0526799041725511 0.140976207102931 -0.37367939778723 0.708642854920575 0.928020912688813 0.92677631290336
"TTC25" 479.99100108793 -0.0934322004451607 0.250878333795188 -0.372420364213025 0.709579894183994 0.928020912688813 0.92677631290336
"WDR93" 18.0280082696811 -0.358583763841387 0.955135931310248 -0.3754269440471 0.707342969443743 0.928020912688813 0.92677631290336
"ZNF24" 20192.9599216139 0.0578405467574099 0.154049888187432 0.375466333912788 0.707313679708398 0.928020912688813 0.92677631290336
"ZNF252P" 4737.53427932275 0.0611446143580599 0.163304700652499 0.37442041848 0.708091554156712 0.928020912688813 0.92677631290336
"ZSCAN23" 997.057829102572 0.092170239695711 0.247573788951193 0.372294014185329 0.709673954831611 0.928020912688813 0.92677631290336
"HEMK1" 2125.59071386521 0.0998878569709196 0.268404293738897 0.372154467350251 0.709777844918579 0.928052993551829 0.926799780450135
"SNORD95" 22.7519852992035 -0.313018656643401 0.841410097003484 -0.372016758246846 0.709880372137011 0.928124347925402 0.926862468835061
"ARRDC3-AS1" 40.3677864978523 -0.169925107274238 0.457158505762453 -0.371698448420719 0.71011738035358 0.928236876477822 0.926932010767568
"BRAF" 3094.5906514084 0.0589348514540686 0.158606471361313 0.371579109907895 0.710206245059605 0.928236876477822 0.926932010767568
"CACNA1H" 12400.1431525766 -0.0664153571272265 0.178655677791355 -0.371750609598819 0.710078540083845 0.928236876477822 0.926932010767568
"MIR339" 37.1420397013045 -0.171266472974304 0.460785473667647 -0.371683750381927 0.71012832494697 0.928236876477822 0.926932010767568
"SCARNA7" 39.0586730305958 -0.390580700176051 1.05095867154544 -0.371642302167507 0.710159188832505 0.928236876477822 0.926932010767568
"GNG5" 1911.50743419158 0.233017782657586 0.627365908821484 0.371422449612083 0.710322907188744 0.928326662551891 0.927013107017413
"CCT8" 26729.6489529251 0.0326681398822746 0.0879889156700428 0.371275627543584 0.710432249127813 0.928406870332187 0.9270846382731
"CENPBD1P1" 4649.49627075829 -0.0510537519303187 0.137579470955826 -0.371085537512431 0.710573822617179 0.928509663238307 0.927161600725517
"CETN3" 2539.57184642078 -0.0821689284619989 0.221456690571407 -0.371038365334481 0.710608956620951 0.928509663238307 0.927161600725517
"FBXW4" 1999.4253883638 -0.160124103671378 0.431628382607843 -0.370976771045334 0.710654833189472 0.928509663238307 0.927161600725517
"CDKAL1" 2292.31998960198 -0.0556450085772689 0.15006144464195 -0.370814826620116 0.710775457400843 0.928524253274155 0.927176670856421
"GTF2H4" 3283.33965149457 0.0623377349808365 0.168110143999459 0.370814833048012 0.710775452612885 0.928524253274155 0.927176670856421
"CYP4A11" 194.126241101582 -0.200931186590559 0.542300545640308 -0.370516290654501 0.710997840725248 0.928661179947766 0.927332687260649
"FAM83E" 21.533293738145 0.246361080451407 0.664973051529759 0.37048280360333 0.711022787200057 0.928661179947766 0.927332687260649
"ZNF763" 916.876686799485 -0.0718038589147696 0.193836803721382 -0.370434600324813 0.711058697201919 0.928661179947766 0.927332687260649
"ARSJ" 46.9502449377008 -0.505742526481365 1.36554052216357 -0.370360687414873 0.711113761356219 0.928670427617292 0.927333363259728
"FBXO2" 1164.0747081092 0.146820671890032 0.396587998591548 0.370209568649214 0.711226347557711 0.928697853798728 0.927343636504377
"UNG" 5146.14379020109 0.0802388864492212 0.216742539276516 0.370203683674915 0.711230732096969 0.928697853798728 0.927343636504377
"LOC100506603" 570.366241679262 -0.0733410947278065 0.198172839799146 -0.370086510351974 0.71131803285813 0.928710854619834 0.927386340231677
"SLC44A2" 16926.3504268442 0.12965463129518 0.350514101371855 0.369898474234654 0.711458138326107 0.928722405863036 0.927447060523633
"SMG1P2" 268.91652039742 0.0805648306373346 0.217944267592132 0.369657947545133 0.711637368656596 0.928722405863036 0.927447060523633
"SYNGR2" 763.986826683688 0.0903785500632225 0.244398725703734 0.369799596143482 0.711531816173922 0.928722405863036 0.927447060523633
"UNC5CL" 123.039767763848 0.231022555263261 0.624892616253512 0.369699607987587 0.711606323913043 0.928722405863036 0.927447060523633
"ZSCAN29" 7754.11279630717 0.0446968178902769 0.120872432691566 0.369785044405709 0.711542659457773 0.928722405863036 0.927447060523633
"CASP2" 4981.10857397442 0.0681548258374064 0.184548482596653 0.369305804515147 0.711899799512903 0.928758087397392 0.927495247701368
"CCNG1" 12728.5380524566 0.132407335268948 0.35835237974376 0.369489203235168 0.711763119302198 0.928758087397392 0.927495247701368
"GUCA1A" 75.0844483247746 0.279601444725328 0.757150044309899 0.369281421597445 0.711917971887361 0.928758087397392 0.927495247701368
"RAB30-AS1" 632.594072821658 -0.0556074764270447 0.150599734123776 -0.369240203182175 0.711948691982418 0.928758087397392 0.927495247701368
"TRIM26" 3837.39622388505 -0.0558765439877514 0.151254817163674 -0.369419930125512 0.71181474487319 0.928758087397392 0.927495247701368
"ATP6V1E1" 10456.000399023 0.0737131551363264 0.199712733900584 0.369095919407025 0.712056230398109 0.928773169101294 0.927495247701368
"HNRNPD" 34288.76081191 -0.0958696214513301 0.259722609342429 -0.369123125992207 0.712035952190883 0.928773169101294 0.927495247701368
"KIF18B" 1086.21105783782 -0.433894623754171 1.17649616217268 -0.368802413220697 0.712275005794747 0.928811748485962 0.927562060861769
"MGC15885" 21.9557401250982 0.288495334853638 0.782338875295226 0.368760065444492 0.712306573188854 0.928811748485962 0.927562060861769
"RFX8" 11.5468698515764 -0.344549046194098 0.93441001524978 -0.368734324944062 0.712325761226472 0.928811748485962 0.927562060861769
"ZNF93" 1677.94777796778 0.16816566730765 0.456031567180505 0.368758830331339 0.712307493889314 0.928811748485962 0.927562060861769
"SOX2-OT" 3203.30829477416 -0.416806424665973 1.13141858567964 -0.368392768106771 0.712580389109884 0.92895771605225 0.927753217083617
"TFAP2C" 233.852869617101 0.528050920669496 1.43339796487977 0.368391007666728 0.71258170158684 0.92895771605225 0.927753217083617
"ADD2" 29413.5013945826 -0.0781731888036498 0.212419772517335 -0.368012769608207 0.712863712595687 0.929176197007867 0.927978252514493
"ANP32B" 8902.63819437965 0.173051585722692 0.470165585731714 0.368065190167786 0.712824625937941 0.929176197007867 0.927978252514493
"ITGB1BP1" 5100.96553611575 -0.0371773633237189 0.101175197389995 -0.367455308047615 0.713279422647264 0.929410155575804 0.928207663695584
"SYVN1" 3945.44971991513 0.0654184048461452 0.177986877783772 0.367546223972864 0.713211619038398 0.929410155575804 0.928207663695584
"TAF1B" 1996.20424818186 0.0805908024567337 0.219347645140803 0.367411295457497 0.713312247330291 0.929410155575804 0.928207663695584
"WDR63" 84.5661816483568 0.266308506455037 0.724395092654626 0.367628810790421 0.713150029105531 0.929410155575804 0.928207663695584
"XKR6" 926.909385436032 0.167400016509475 0.4556213588026 0.367410379858863 0.71331293019133 0.929410155575804 0.928207663695584
"CELF1" 23434.572894472 0.0442508137672601 0.120535879160501 0.367117360203907 0.713531478472739 0.929463735163122 0.928226955951111
"PEX14" 2110.86223314774 0.063979991247142 0.174259358178391 0.367153832746503 0.713504274198719 0.929463735163122 0.928226955951111
"RRAGD" 4500.33214152728 -0.0546568203130878 0.148815759721441 -0.367278441580359 0.713411333252677 0.929463735163122 0.928226955951111
"SEC62" 23846.6954124184 0.0384132724743255 0.104640463300963 0.367097691108676 0.713546149480917 0.929463735163122 0.928226955951111
"NFIB" 1491.24831942325 -0.395276755590928 1.07699147684496 -0.367019390672329 0.713604554149998 0.929477255603948 0.928231907046987
"GPR112" 45.2999459189005 0.264009855307991 0.719704535253848 0.366830890144205 0.71374516447688 0.929540430304278 0.928277897158058
"KIAA1377" 3475.23633121012 0.0971197845836585 0.264757381744454 0.366825596868151 0.713749113090414 0.929540430304278 0.928277897158058
"PCNT" 6903.70900582429 0.0712791573405403 0.194363752350265 0.366730712278528 0.713819895240161 0.929570061396722 0.928298939721409
"CHMP4A" 2638.86179817891 -0.0513715308836023 0.140161045637269 -0.366517891258816 0.713978664743489 0.929639703759573 0.928409539701538
"TSSK2" 17.9163942697415 0.225594121557929 0.615593807792295 0.366465871979735 0.714017474237163 0.929639703759573 0.928409539701538
"EPT1" 24706.3154832019 0.0980474906378318 0.26776742292835 0.366166614166757 0.714240752833308 0.929742771747097 0.928409539701538
"PITPNC1" 10307.3478413549 0.0941879225984966 0.257188470153763 0.366221403868476 0.714199871977815 0.929742771747097 0.928409539701538
"AMFR" 12779.191310854 0.0558611408085503 0.152965642489515 0.36518750158147 0.714971447290851 0.92975592225137 0.928409539701538
"APLN" 178.28283112902 -0.136518014773872 0.373611080962987 -0.365401407319062 0.714811790881293 0.92975592225137 0.928409539701538
"CDK9" 5779.66657321358 0.0377022401589082 0.103052131814664 0.365855994388494 0.714472534559339 0.92975592225137 0.928409539701538
"FCRLB" 105.448801046131 -0.153065686976874 0.418591500206011 -0.365668406791687 0.714612523520644 0.92975592225137 0.928409539701538
"KIF1A" 127603.027369465 -0.105883719195655 0.289676651798646 -0.365523829891733 0.71472042190853 0.92975592225137 0.928409539701538
"LINC00403" 661.458209752185 -0.443040965317078 1.21168722333471 -0.365639710302281 0.714633939385526 0.92975592225137 0.928409539701538
"LINC00571" 22.4752501855994 -0.274082448075903 0.750074636024304 -0.365406900743437 0.714807690826416 0.92975592225137 0.928409539701538
"LOC101927691" 19.8447316084099 0.191956812223075 0.525600437664323 0.365214331015587 0.714951421472362 0.92975592225137 0.928409539701538
"NKIRAS1" 3219.92656439455 0.0452858661868442 0.123766942427578 0.365896299113499 0.714442458043042 0.92975592225137 0.928409539701538
"PPP2R3A" 8577.6066584073 0.052048117776436 0.142189489470453 0.36604757475588 0.714329575872495 0.92975592225137 0.928409539701538
"RCN2" 18154.9399939175 0.0520341329950337 0.142389117183019 0.36543616551925 0.71478584899942 0.92975592225137 0.928409539701538
"RP1L1" 48.8232280506502 -0.130078840468197 0.355817845394439 -0.365577056215377 0.714680698201521 0.92975592225137 0.928409539701538
"SYT1" 93823.8522157312 0.117123619042994 0.320710427556586 0.365200532877367 0.714961720547354 0.92975592225137 0.928409539701538
"TWSG1" 4161.4949743454 0.134008284654633 0.366812289774645 0.365332046908685 0.714863559206183 0.92975592225137 0.928409539701538
"ADPRH" 36.1697011162358 0.275433423808529 0.759095317255318 0.362844319478114 0.716721182620238 0.929780183959236 0.928409539701538
"CCDC58" 723.721414545353 0.0852054336285896 0.233995027316904 0.364133522859843 0.715758305057318 0.929780183959236 0.928409539701538
"CLCN3" 27208.5005046725 0.0559076626653809 0.153736944108755 0.3636579547583 0.716113443849677 0.929780183959236 0.928409539701538
"CSNK2A1" 19752.9129534204 -0.026483788695348 0.0729232420661499 -0.363173495102208 0.716475285723231 0.929780183959236 0.928409539701538
"CUL1" 11026.840546183 0.0290774772800897 0.0801940831458285 0.362588811286911 0.716912069587843 0.929780183959236 0.928409539701538
"EIF4G2" 226060.303082048 0.0339774585513231 0.0935891816251776 0.363048997344607 0.716568283116438 0.929780183959236 0.928409539701538
"ELOVL7" 151.232395181469 -0.104263729012018 0.286251745005098 -0.364237880925971 0.715680382072596 0.929780183959236 0.928409539701538
"FAM222B" 8140.35935212113 -0.0615023659241668 0.169325496523086 -0.36321975831786 0.716440729076235 0.929780183959236 0.928409539701538
"FBXO33" 1819.25238902458 -0.038841747470729 0.106884427991472 -0.363399497949581 0.716306476755956 0.929780183959236 0.928409539701538
"FEN1" 4324.76588275008 -0.106628170652754 0.292672690277086 -0.364325658645513 0.715614841738041 0.929780183959236 0.928409539701538
"HOMER3" 2319.94350887056 -0.0720584191044935 0.198152524541811 -0.363651279594416 0.71611842908228 0.929780183959236 0.928409539701538
"KCNK4" 140.612870100872 0.220870427130553 0.608687131808478 0.362863638129366 0.716706750617433 0.929780183959236 0.928409539701538
"KCTD7" 14832.0256543619 0.0765266247632511 0.210958945540064 0.362756007181111 0.716787157629953 0.929780183959236 0.928409539701538
"LAMTOR3" 11353.8959055113 0.0557997540273554 0.153340055446068 0.36389548617961 0.715936055426558 0.929780183959236 0.928409539701538
"LIPH" 30.6216079726879 -0.340922806574744 0.940612976242976 -0.362447483912532 0.7170176610953 0.929780183959236 0.928409539701538
"LOC101927457" 163.116172377734 0.185604642446089 0.508814546342833 0.364778569677587 0.715276703355675 0.929780183959236 0.928409539701538
"LOC493754" 2079.24076718728 -0.0463011314727605 0.127617307045134 -0.362812321814513 0.716745086704641 0.929780183959236 0.928409539701538
"LOC91450" 18.1993193361095 0.184209432914711 0.505918083604032 0.364109208357309 0.715776460846033 0.929780183959236 0.928409539701538
"LONP2" 7489.07028200612 0.0343966116454383 0.0945731683801492 0.363703704069389 0.716079277080579 0.929780183959236 0.928409539701538
"NASP" 24928.3685766996 -0.136737712716683 0.376964316850237 -0.362733836080848 0.716803721210781 0.929780183959236 0.928409539701538
"NPFF" 120.20421246699 0.155093485861521 0.425859886486402 0.364188999206135 0.715716881129844 0.929780183959236 0.928409539701538
"PDE7A" 5137.2207450232 0.0864583488070953 0.238106106135018 0.363108490624213 0.716523842274129 0.929780183959236 0.928409539701538
"PHIP" 20176.43367385 0.0787251242118939 0.217057329722143 0.362692770212693 0.716834401042612 0.929780183959236 0.928409539701538
"PRPF3" 3578.95063152985 0.11269163495551 0.310857251519951 0.362518919550692 0.716964287909028 0.929780183959236 0.928409539701538
"PTGES3L" 525.038914203264 0.124920983695203 0.342988211815372 0.364213635897338 0.715698485296477 0.929780183959236 0.928409539701538
"PTPRD" 24333.7264224717 0.0715672138759857 0.197372379751395 0.362599944156979 0.716903751991553 0.929780183959236 0.928409539701538
"RABEP1" 25716.9845856727 0.0334558494847302 0.0919436343442315 0.363873472300143 0.715952494743324 0.929780183959236 0.928409539701538
"RNF10" 22367.0709273945 -0.036534110872326 0.100171042511838 -0.364717287114272 0.715322452975218 0.929780183959236 0.928409539701538
"RNF217" 1197.95301396004 -0.0649830117111152 0.178750107820387 -0.363541104973273 0.716200712872073 0.929780183959236 0.928409539701538
"RRN3P3" 328.706886460546 0.113102285653249 0.31128108902115 0.363344544986363 0.716347521658005 0.929780183959236 0.928409539701538
"SELO" 1476.7041930228 0.0651995255573541 0.178660729654739 0.364934844290359 0.71516004341228 0.929780183959236 0.928409539701538
"SLC16A9" 8066.03898038816 0.105494626074713 0.289367338345342 0.364569915450553 0.715432475365066 0.929780183959236 0.928409539701538
"SLC25A3" 33907.9356457399 -0.0415568123195845 0.1143160045853 -0.363525758885107 0.716212174341991 0.929780183959236 0.928409539701538
"SMAD7" 856.485590348013 -0.100475485466157 0.276340624265946 -0.363592887339867 0.716162038860264 0.929780183959236 0.928409539701538
"TMPRSS13" 11.5369642564535 -0.296681473511277 0.814467453851752 -0.364264369445606 0.715660603866604 0.929780183959236 0.928409539701538
"TSPAN12" 748.96364105227 -0.242612796685845 0.664979493830074 -0.364842523622 0.715228960545396 0.929780183959236 0.928409539701538
"ZCWPW2" 45.8175568115009 0.127641463971533 0.351488816326911 0.363145164348036 0.716496447873734 0.929780183959236 0.928409539701538
"ZKSCAN1" 31599.3253945236 0.0463462167989345 0.127156881725401 0.364480601993846 0.715499156460268 0.929780183959236 0.928409539701538
"ZNF700" 1872.6230617865 0.0799081749823256 0.21994201522688 0.36331473502185 0.716369787352954 0.929780183959236 0.928409539701538
"DBF4" 2039.10647856281 0.169298687307027 0.46720077610778 0.362368163677816 0.717076926882461 0.929780183959236 0.928415568801212
"WHAMM" 850.727435825636 0.0389251118440706 0.107458360408171 0.362234373353706 0.717176895006057 0.929812541931085 0.928474291196921
"ARPC3" 11898.4479830542 0.0420769325118347 0.1162911993963 0.361823876013558 0.71748364882924 0.929989177252403 0.928607788625351
"C6orf136" 1050.65981511813 -0.0543585945043564 0.150261324882831 -0.361760383430292 0.71753109923018 0.929989177252403 0.928607788625351
"CTB-178M22.2" 13.8621439169386 -0.440731144493648 1.21858245503492 -0.361675274966123 0.717594705703389 0.929989177252403 0.928607788625351
"EXOSC3" 2242.03946978512 0.0462506758026536 0.127819429903582 0.361843859243792 0.717468714833505 0.929989177252403 0.928607788625351
"RFX5" 5622.98734162098 -0.0551104399550986 0.152313141146161 -0.361823277626545 0.717484096021324 0.929989177252403 0.928607788625351
"TEF" 1735.75348569885 -0.073754041785045 0.203933203474778 -0.36165783956886 0.717607736424908 0.929989177252403 0.928607788625351
"COX19" 2966.51074140823 0.0684853347948583 0.189416774838232 0.361558974137042 0.71768162719907 0.929989177252403 0.928632722734713
"LAMP1" 13448.9277135596 0.0560473193387732 0.155052410908449 0.361473381873866 0.717745599907985 0.929989177252403 0.928644820702866
"BATF3" 82.9636117875573 -0.195761580993796 0.541828966650946 -0.361297739771651 0.717876883170619 0.930097014117296 0.928743998994269
"CBX8" 2095.96439542759 0.0457532551794725 0.126665432864403 0.36121342772698 0.717939904963302 0.930116401409715 0.92875485651203
"MSL2" 6266.03531000231 -0.046868182763593 0.129782726040331 -0.361128049884145 0.718003725377527 0.930136820679829 0.928766745426717
"RAD54L" 907.30303573729 -0.404568710869687 1.12074207946368 -0.360982886502565 0.718112240332642 0.930215132815605 0.928836442323132
"LOC648987" 390.283242297355 0.129338599598652 0.3583837041197 0.360894198346286 0.718178540782752 0.930238755073577 0.92885153076056
"GCSH" 6036.48080925527 0.0451224947562378 0.125145541455868 0.360560146460752 0.718428286413701 0.930298243373436 0.928868452973203
"GLIPR2" 996.455709975094 -0.0866124246708296 0.240248846304542 -0.360511303188689 0.718464805399542 0.930298243373436 0.928868452973203
"TEX261" 5092.83012429849 -0.0458447003845522 0.127138200342818 -0.360589502296995 0.718406338042722 0.930298243373436 0.928868452973203
"TNFRSF25" 1399.53795201137 0.13340129498973 0.369934915499329 0.360607472829831 0.718392902194645 0.930298243373436 0.928868452973203
"ZNF229" 4267.29903619242 0.0341901764789407 0.0948100914796614 0.360617482225246 0.718385418608104 0.930298243373436 0.928868452973203
"DCP1B" 1996.38165132513 0.0572336110512647 0.158789101821833 0.360437904079103 0.718519685426894 0.93030706393846 0.92886876830223
"MAP3K7" 10246.8334862947 0.0341705131410941 0.0948467022016391 0.360270967233519 0.718644508404875 0.930406436261151 0.928959495695809
"PKN1" 10420.9994773522 -0.056556737533963 0.15705809683284 -0.360100744084256 0.718771796367249 0.930458531549524 0.929053395426108
"FARS2" 1286.86269330602 -0.0591752545912185 0.164393975145699 -0.359959995728389 0.71887704982226 0.930458531549524 0.929118802191595
"AMIGO1" 2430.79375060699 0.0708793396625031 0.197108999030611 0.359594640585109 0.719150292043475 0.930475557631899 0.929153749233025
"ARRDC1" 740.008008317603 0.0638790242370273 0.178216650056479 0.358434659257613 0.720018057985343 0.930475557631899 0.929153749233025
"ATG2A" 2099.89728218954 -0.0499138183136902 0.139039873079102 -0.358989239621165 0.719603139022501 0.930475557631899 0.929153749233025
"BAZ1B" 22404.2134353494 0.0653173198417237 0.1820590344108 0.358770000363404 0.719767156827574 0.930475557631899 0.929153749233025
"CCDC62" 178.137677750951 -0.13651873859694 0.380832409159657 -0.358474581767298 0.719988186507491 0.930475557631899 0.929153749233025
"CHRNA7" 735.704680670629 0.112242211839222 0.312198848658316 0.359521543149777 0.719204964547708 0.930475557631899 0.929153749233025
"EFTUD2" 9452.8947250209 -0.0657944070096669 0.183467054324267 -0.358617013021745 0.71988161773151 0.930475557631899 0.929153749233025
"FBXW4P1" 25.3953542067971 -0.211124839901795 0.587722261868683 -0.359225528110024 0.719426380758735 0.930475557631899 0.929153749233025
"FTSJ2" 2995.59933215478 0.03015586420173 0.0838890753299507 0.359473078981042 0.719241213635799 0.930475557631899 0.929153749233025
"GBAP1" 805.257135088367 -0.0892444609418323 0.248121533431241 -0.35968043445356 0.719086125200767 0.930475557631899 0.929153749233025
"GRHL1" 521.697272412414 -0.0823114753899809 0.229275349026311 -0.359007087938334 0.719589786864309 0.930475557631899 0.929153749233025
"IFT172" 4258.54773959273 0.0604932002877692 0.168694368234425 0.358596442316943 0.719897008643758 0.930475557631899 0.929153749233025
"LINC00842" 34.7705428535458 -0.305074879897525 0.850421316752976 -0.358733810980118 0.71979423215751 0.930475557631899 0.929153749233025
"LMNB1" 18101.9430221577 -0.163026149750166 0.454885313834282 -0.358389565000461 0.720051799667379 0.930475557631899 0.929153749233025
"NPY2R" 17.8938734592057 0.533869516701836 1.48533308582553 0.359427472394261 0.719275325953773 0.930475557631899 0.929153749233025
"PEX11B" 4445.41574406516 -0.0595041871163245 0.165629021965041 -0.359261839563866 0.719399218896669 0.930475557631899 0.929153749233025
"POFUT1" 3410.73550608681 -0.0896303598281943 0.249506801401161 -0.359230126492965 0.719422941035412 0.930475557631899 0.929153749233025
"PPT1" 7556.38406014157 -0.0575836247349243 0.160385451453715 -0.359032719071419 0.719570612604388 0.930475557631899 0.929153749233025
"RBM44" 80.6914362064018 -0.139848461560891 0.389754230000281 -0.358811914782272 0.719735798713205 0.930475557631899 0.929153749233025
"TMEM242" 5020.65764492824 -0.0617691770766219 0.172316155193899 -0.358464225290519 0.719995935560089 0.930475557631899 0.929153749233025
"ZNF609" 19036.7562858727 0.0392899760200826 0.109438842399731 0.359013081265734 0.719585303331643 0.930475557631899 0.929153749233025
"MAP7D1" 22798.5623817142 0.075807393779369 0.21165182590763 0.358170280148933 0.720215886863584 0.930475557631899 0.929224428365166
"REEP2" 11137.4845147771 -0.0930904462697405 0.259901964313369 -0.358175231632723 0.720212181608618 0.930475557631899 0.929224428365166
"CRYBG3" 2418.88503884743 -0.237511955575029 0.663279773851852 -0.358087137492118 0.720278104496707 0.930475557631899 0.92923418231511
"AMER3" 5425.52164866449 -0.0915887849134241 0.255833730067281 -0.358001209962961 0.72034240806272 0.93048835117439 0.9292466256525
"ACTN1" 3750.14486682586 -0.122046090520145 0.341736802526702 -0.357134758731784 0.720990924281669 0.930542561312586 0.929290001459145
"ARSG" 1042.36075777081 -0.081154716166415 0.227507553103587 -0.356712184098188 0.721307283247727 0.930542561312586 0.929290001459145
"CCDC90B" 10294.0877882774 0.0429673578314308 0.120412195144202 0.356835599417272 0.721214883884482 0.930542561312586 0.929290001459145
"CCR6" 141.824180784881 -0.11480823125403 0.321139990831507 -0.35750213156812 0.720715930731894 0.930542561312586 0.929290001459145
"CYP1B1" 435.989274861997 0.507222568517961 1.4231971550178 0.356396558782902 0.721543606110526 0.930542561312586 0.929290001459145
"FUK" 764.153752368618 -0.0755912144733842 0.211971998179538 -0.356609434843178 0.721384213314336 0.930542561312586 0.929290001459145
"IL17D" 880.743229615337 -0.125128894530133 0.350817912573752 -0.35667760979516 0.721333169285511 0.930542561312586 0.929290001459145
"KAT6B" 10613.4046908186 0.0648699931890712 0.181793817701646 0.356832779074664 0.721216995391032 0.930542561312586 0.929290001459145
"KATNAL2" 201.620816931293 0.0781727626892538 0.218642188752967 0.357537413685413 0.720689522528495 0.930542561312586 0.929290001459145
"MED14OS" 72.7150610117094 -0.169080017442978 0.473447487839468 -0.357125176045518 0.720998097796132 0.930542561312586 0.929290001459145
"MMP23B" 26.6564599101322 -0.252289816191159 0.707275447634675 -0.356706594347203 0.721311468314222 0.930542561312586 0.929290001459145
"MRO" 50.2340175210601 -0.170109208683482 0.477465719658256 -0.356275229152025 0.721634458134784 0.930542561312586 0.929290001459145
"NAPG" 8229.16751606151 -0.0735498219718989 0.206396620870172 -0.356351870790382 0.721577068168482 0.930542561312586 0.929290001459145
"PRELID1" 5779.2915164698 -0.0507781336669933 0.142165039813831 -0.357177360436073 0.720959033318574 0.930542561312586 0.929290001459145
"PYROXD2" 137.622139720092 -0.221492609882175 0.620174101772026 -0.357145855090213 0.720982617676241 0.930542561312586 0.929290001459145
"RBM17" 7169.41521811347 0.0521430267159989 0.146351515583413 0.356286209323743 0.721626235984661 0.930542561312586 0.929290001459145
"RBX1" 6248.88286128618 0.063136055522557 0.177207236001461 0.356283732804435 0.721628090444064 0.930542561312586 0.929290001459145
"SNORA71B" 11.9366475226877 -0.432923211291552 1.21000891084162 -0.357785143078353 0.720504109700246 0.930542561312586 0.929290001459145
"UROD" 2870.99601505597 -0.0439589481974183 0.123325062024552 -0.3564478093566 0.721505230693511 0.930542561312586 0.929290001459145
"USP39" 5684.36292031102 -0.0744544398407778 0.20856666332648 -0.356981497681777 0.721105657095789 0.930542561312586 0.929290001459145
"YKT6" 17347.682081609 -0.0582048195010887 0.163270796651787 -0.356492530781388 0.721471744746965 0.930542561312586 0.929290001459145
"ZBTB8A" 4799.64447916764 -0.0467226780423031 0.131134121483866 -0.356296877682225 0.721618247356707 0.930542561312586 0.929290001459145
"ZNHIT6" 4329.94189160856 0.0401658684689482 0.112552445598767 0.356863578177001 0.721193937135091 0.930542561312586 0.929290001459145
"RPL17" 9304.96965122466 0.0990083979345275 0.277954301934238 0.356203869648876 0.721687894198288 0.930549467309371 0.929290001459145
"B4GALT1-AS1" 88.0255361893298 -0.148008808745146 0.41632968799442 -0.355508658193816 0.722208559718929 0.930656735610796 0.929388094732257
"COL26A1" 4895.45805347853 -0.0833916185191664 0.234506133775347 -0.355605276402084 0.722136191626976 0.930656735610796 0.929388094732257
"CROCC" 3567.61226037136 0.129790072230572 0.365127174052576 0.355465387004811 0.722240971117487 0.930656735610796 0.929388094732257
"DAZAP1" 5917.1094510153 0.0501368719178668 0.140855452399997 0.35594555314401 0.721881340437626 0.930656735610796 0.929388094732257
"EEF1G" 122981.236195375 -0.104926706930671 0.29511327877203 -0.355547223653482 0.722179673470832 0.930656735610796 0.929388094732257
"LINC00869" 565.354082564452 -0.0936814186681144 0.263159688666044 -0.355986964200274 0.721850327620853 0.930656735610796 0.929388094732257
"MRGPRX3" 26.5643280445236 -0.146074020311037 0.410890065295629 -0.355506332833673 0.722210301469678 0.930656735610796 0.929388094732257
"SNRNP70" 14009.1168826654 0.0679108046527976 0.191058424693786 0.355445224473299 0.722256073619351 0.930656735610796 0.929388094732257
"ZSCAN9" 3041.80356908853 0.0479412659643927 0.134785449538915 0.355685766738131 0.722075905385686 0.930656735610796 0.929388094732257
"EXD1" 10.9345481560445 0.287086014639809 0.807882008973745 0.355356365720405 0.722322633489618 0.930656735610796 0.929403397559751
"FAXDC2" 333.913258066276 0.333837054975526 0.940109309551529 0.3551045092137 0.722511298652835 0.930743056052114 0.929575797517546
"EAPP" 3520.5874975224 0.0378444966241949 0.106597831780461 0.35502126067757 0.722573663661883 0.930761443361869 0.929585687167285
"OSBP2" 3109.30426470476 0.109806529858948 0.309482579141748 0.354806820349828 0.722734318494205 0.930902120891992 0.929722014884986
"APBB2" 13084.1190256997 -0.035006675003517 0.0987756016790344 -0.354406092278427 0.723034569509715 0.930902120891992 0.929745506943721
"ARL13B" 1458.33627246366 -0.140563599524511 0.397601860338654 -0.353528525758877 0.723692247180702 0.930902120891992 0.929745506943721
"BRD4" 11256.9679668975 -0.0506565496472799 0.143225258125619 -0.353684470953094 0.723575361719054 0.930902120891992 0.929745506943721
"BZW1" 42762.9185190106 -0.0343426652887149 0.0971537920267423 -0.353487646465326 0.723722888467108 0.930902120891992 0.929745506943721
"CREBRF" 2435.01115187299 0.0585616125836416 0.165338395958615 0.354192456290067 0.723194656640679 0.930902120891992 0.929745506943721
"IL10RA" 391.966269472641 0.14045864073043 0.397110013217162 0.353702087722524 0.723562157842876 0.930902120891992 0.929745506943721
"LEPREL1" 310.316251438968 -0.250035911291775 0.707220928267081 -0.353547104303664 0.723678321682498 0.930902120891992 0.929745506943721
"LINC00641" 23495.9220407856 0.0655515053102067 0.185326619067224 0.353707986689321 0.723557736549655 0.930902120891992 0.929745506943721
"MKI67" 13279.79046698 -0.425039948307349 1.20228526515987 -0.353526705037703 0.723693611902275 0.930902120891992 0.929745506943721
"NUF2" 1426.0907460692 -0.419195292729437 1.18596512951795 -0.353463421727943 0.723741046453539 0.930902120891992 0.929745506943721
"PTCD2" 860.088273742036 0.0541189443610136 0.153008790394747 0.353698269369964 0.723565019714434 0.930902120891992 0.929745506943721
"RIC8B" 4456.57385504042 0.0380557402704847 0.107577794874168 0.353750886184254 0.723525583527662 0.930902120891992 0.929745506943721
"RTDR1" 255.736349539671 0.113291411030526 0.320438877213428 0.353550767671267 0.723675575825974 0.930902120891992 0.929745506943721
"SPOP" 8826.18354763232 0.0237119922917532 0.067079424994988 0.353491287284064 0.723720159454586 0.930902120891992 0.929745506943721
"TPST2" 956.004607185951 -0.0808955154806557 0.228233525452898 -0.354441860897209 0.723007767646491 0.930902120891992 0.929745506943721
"TRAM1" 5996.45506316815 0.0870902949887851 0.24564384697562 0.354538882455415 0.722935069918038 0.930902120891992 0.929745506943721
"TVP23A" 2043.3886976056 -0.129559077590725 0.365792147057428 -0.354187695479379 0.723198224269962 0.930902120891992 0.929745506943721
"ZNF221" 901.228145736008 0.0927292633502106 0.262188984813393 0.353673375775906 0.723583677664279 0.930902120891992 0.929745506943721
"RBM22" 6571.08636745207 -0.0388029878027984 0.109800328679384 -0.35339591665616 0.72379164663256 0.930905338179597 0.929745506943721
"DACH1" 13583.3318654598 0.0663581792917122 0.188031195555792 0.352910479006249 0.724155554565146 0.931043966071769 0.92990210354086
"GBA2" 10263.6179750078 0.0332468368110324 0.0942131822564293 0.352889436645301 0.724171330364055 0.931043966071769 0.92990210354086
"KCNRG" 45.1380083799221 0.177126186377253 0.501756074595446 0.353012540047602 0.724079039411178 0.931043966071769 0.92990210354086
"TNK2" 5654.93058562259 0.0544619944672297 0.15434137288256 0.352867111715213 0.724188067853901 0.931043966071769 0.92990210354086
"ZFYVE27" 7627.7936116713 -0.0838997282541095 0.237709997343833 -0.352949935600536 0.724125973632968 0.931043966071769 0.92990210354086
"KCNE2" 24.6156856895714 0.154193912468382 0.437063114015477 0.352795528892244 0.724241735955798 0.931051116419032 0.92990210354086
"MED8" 3121.92652976587 0.0450464275009368 0.127809767230808 0.352449022300375 0.724501543008612 0.931229388388852 0.930165438203399
"C12orf75" 2916.42049774853 0.0713007075792067 0.202468170333033 0.35215761303086 0.724720063225043 0.931245528031191 0.930306847249278
"MBNL3" 742.320295509892 -0.521356571379467 1.48046968954654 -0.352156194119148 0.724721127284833 0.931245528031191 0.930306847249278
"AAMDC" 297.516268832164 -0.153633184834076 0.437057689762892 -0.351516947150441 0.725200560698464 0.931245528031191 0.930314310395379
"CCDC92" 4695.51234116552 -0.07353298906214 0.209261377079822 -0.351393028605041 0.725293511728931 0.931245528031191 0.930314310395379
"EBF4" 1431.86149834588 -0.107613806861841 0.306493770398411 -0.351112542098176 0.725503918992896 0.931245528031191 0.930314310395379
"GRIK1-AS1" 21.2436070129127 0.295257574762043 0.840409758786849 0.351325733280697 0.725343991500817 0.931245528031191 0.930314310395379
"HLA-C" 1220.67853547651 -0.143587538539577 0.408322721315358 -0.351652090476447 0.725099194600146 0.931245528031191 0.930314310395379
"MAPK10" 16782.2474353351 -0.0456480719274772 0.130031443336659 -0.351054104731359 0.725547758457287 0.931245528031191 0.930314310395379
"METTL7A" 261.955701059976 0.425680590078067 1.2123255787853 0.351127285876936 0.725492858414784 0.931245528031191 0.930314310395379
"NR2E1" 1423.67010090867 0.714749249435738 2.03090079461393 0.351937057354694 0.724885467089248 0.931245528031191 0.930314310395379
"PIPOX" 374.089304595964 0.193386995815642 0.550636032665573 0.351206576292284 0.725433376828169 0.931245528031191 0.930314310395379
"RNF216P1" 4800.66385718705 -0.0502929836374042 0.143217490591217 -0.351165094638855 0.725464495068256 0.931245528031191 0.930314310395379
"SLC8A1-AS1" 11.0828365218948 0.292575705464305 0.832543490397516 0.351423930207668 0.725270332125371 0.931245528031191 0.930314310395379
"SYBU" 14624.2314359565 -0.0948828030224491 0.269561038979324 -0.351990047900531 0.724845726105427 0.931245528031191 0.930314310395379
"TXNDC17" 2916.97629078817 0.0689466976133835 0.196129067920487 0.351537374568747 0.725185238525265 0.931245528031191 0.930314310395379
"YPEL5" 11743.522319373 -0.0450730969438689 0.128298486367414 -0.351314331291415 0.725352544513687 0.931245528031191 0.930314310395379
"ZDHHC3" 7935.40908101488 0.0499948181392564 0.142206466968044 0.351565011108045 0.725164509118444 0.931245528031191 0.930314310395379
"DYM" 6904.34094037714 0.0370831095375378 0.10566569033971 0.350947496943593 0.725627737483733 0.931286421171099 0.930346694190117
"EWSR1" 31285.5364974428 0.0557674983001785 0.158940892981699 0.350869416007369 0.72568631706582 0.931299846196664 0.930351638370862
"MAVS" 10422.0967554549 -0.0424116799913026 0.120942000087681 -0.350677845252724 0.725830048252002 0.931360787235248 0.930395585488373
"TMEM71" 11.7378845460411 0.314059389580828 0.895538955995831 0.350693163572763 0.72581855490914 0.931360787235248 0.930395585488373
"APOL6" 17.8799723735465 0.331943787683308 0.947115312568829 0.350478746651226 0.725979437643385 0.9313891247923 0.93044677115531
"GNAQ" 43968.663042461 -0.0652244699728958 0.186087505863523 -0.350504294580269 0.725960267716317 0.9313891247923 0.93044677115531
"AIF1L" 3856.52416756684 -0.319134287877989 0.91324709303049 -0.349450099883684 0.726751426765483 0.9313891247923 0.930464998166296
"ALCAM" 52957.2700482191 -0.154293562943394 0.44140853204986 -0.349548211555561 0.726677782950863 0.9313891247923 0.930464998166296
"BIRC2" 9319.23829981444 0.0508433195234495 0.145174284854913 0.350222627748862 0.726171626331868 0.9313891247923 0.930464998166296
"CRYM" 93.8362840884966 0.25203472159842 0.720349202466602 0.349878532155528 0.726429858858524 0.9313891247923 0.930464998166296
"DNAJC7" 12051.3204766751 0.026829822822267 0.0767957625460332 0.349365927660196 0.726814609472879 0.9313891247923 0.930464998166296
"ERCC1" 4579.81578150235 -0.0544508532311077 0.155503945703385 -0.350157373723297 0.726220594960823 0.9313891247923 0.930464998166296
"LINC01128" 9451.05203139467 0.0831279243660308 0.237784416627922 0.34959365943693 0.726643670074028 0.9313891247923 0.930464998166296
"QRICH1" 8792.83660551042 -0.0379989057465468 0.108625614047023 -0.349815336648844 0.726477288406538 0.9313891247923 0.930464998166296
"RNF126" 2943.93935362759 -0.0833862826207224 0.238549683238784 -0.349555201619171 0.72667253622044 0.9313891247923 0.930464998166296
"SLC16A2" 13209.2620656841 0.0938254845546756 0.268337650617591 0.349654565204443 0.726597955460751 0.9313891247923 0.930464998166296
"SNORD87" 15.605058188542 -0.367916657306876 1.05296799578108 -0.349409154676119 0.726782161483239 0.9313891247923 0.930464998166296
"TEKT2" 784.18186704907 -0.184084051936444 0.526288828147615 -0.349777616569151 0.726505598614084 0.9313891247923 0.930464998166296
"TYW1B" 193.554440111016 -0.105465972817147 0.301651330467208 -0.349628734120939 0.726617343620538 0.9313891247923 0.930464998166296
"ZNF322" 9574.81067309021 0.0547815514118249 0.156747625956392 0.349488874728255 0.726722321593593 0.9313891247923 0.930464998166296
"ZNHIT3" 4432.64685427551 -0.0351859193670863 0.100613509509105 -0.349713667068758 0.726553595750723 0.9313891247923 0.930464998166296
"JAKMIP3" 1021.21219357749 -0.0894696339793953 0.256273354205461 -0.349117973098619 0.727000743908554 0.931503389098556 0.930553780187006
"SPATA24" 257.227532294951 0.0827150807049822 0.236968749703858 0.349054804940955 0.727048165532851 0.931503389098556 0.930553780187006
"SPRYD7" 3307.23420213936 0.0946670304227767 0.271167864506653 0.34910858849373 0.727007789056708 0.931503389098556 0.930553780187006
"CYFIP1" 3856.21210536655 0.175774993565121 0.50404135519069 0.348731293087294 0.727291048866324 0.931691220529444 0.93079457405724
"PALM2" 3075.9236699705 -0.133747838725684 0.383649969275882 -0.348619443338222 0.727375028795776 0.931737130671352 0.930831980772073
"MIR5587" 20.8035770096858 0.248287612994755 0.712506083660514 0.348470867391297 0.72748658884885 0.931818361388527 0.930904673868681
"ARHGEF3" 2014.6316774652 0.0693517034430047 0.199258754549861 0.348048463916554 0.72780378717158 0.931977934161622 0.931030262280213
"LOC101927217" 36.6782253360583 -0.216859819317385 0.623062662123826 -0.348054589851649 0.727799186647958 0.931977934161622 0.931030262280213
"MOCS2" 4508.50201312135 0.0607444232287042 0.174493948195697 0.348117650249846 0.727751829411247 0.931977934161622 0.931030262280213
"MRPS23" 4314.26895255926 -0.0458926963877011 0.13183897952413 -0.34809656865784 0.727767661195966 0.931977934161622 0.931030262280213
"JAKMIP2" 14256.6259948286 -0.0369762001915671 0.106304415582849 -0.347833154331669 0.727965489014626 0.9320948436289 0.931130144436678
"WBP5" 3207.50816672941 -0.10389135883818 0.298711221218349 -0.347798647852734 0.727991405202772 0.9320948436289 0.931130144436678
"ANKRD29" 206.506900275192 0.13314781948184 0.383051138710604 0.347598025501326 0.728142089344794 0.932164439554118 0.9311827637243
"NDUFB4" 5073.53932849554 -0.0569352866632356 0.163788071636984 -0.347615586985025 0.728128898784042 0.932164439554118 0.9311827637243
"NOTCH3" 7262.8257841983 -0.33447655606332 0.962682319111684 -0.347442296823275 0.728259061833164 0.932252522172038 0.931262302386282
"KIF20A" 2089.41138354946 -0.414967124742432 1.1946810867765 -0.347345521190179 0.728331756107308 0.93228391585323 0.931285212513564
"CETN4P" 51.1286271586208 0.155001514922655 0.446481444244453 0.347162277225099 0.728469408886047 0.932336790079392 0.931391172480385
"EXPH5" 59.1120197197581 0.243294186278912 0.701145844912783 0.346995119552019 0.728594985287777 0.932374196327667 0.93141163582807
"TPD52L1" 97.5129250878737 0.167166250411976 0.48170705437261 0.347028860994569 0.72856963660372 0.932374196327667 0.93141163582807
"FBXO27" 545.557798561993 -0.130843459871873 0.37717582881141 -0.346903088366503 0.728664126384677 0.932401024928862 0.931429985914729
"ATXN2L" 16688.2625844389 -0.0412633853141924 0.119066918656568 -0.346556254077684 0.728924715532958 0.932407191016771 0.931455469682306
"CKAP2L" 1584.26333661263 -0.368649540026928 1.06342703166195 -0.346661810402538 0.72884540393028 0.932407191016771 0.931455469682306
"LINC01215" 57.6192212498803 0.245763670934622 0.709046893729676 0.346611307528441 0.728883349791637 0.932407191016771 0.931455469682306
"NONO" 54016.3540892561 -0.0883814573132843 0.255015846444182 -0.346572413226992 0.728912573883592 0.932407191016771 0.931455469682306
"TNIP2" 1141.80888162818 -0.0521911864086992 0.150618719431866 -0.346511951539388 0.728958003889364 0.932407191016771 0.931455469682306
"MRS2" 5627.00870295789 -0.0433623833917754 0.125253846460119 -0.346196022056552 0.729195404044276 0.932587580114513 0.931618776896125
"RTN4RL2" 3080.62467844047 -0.138617680579395 0.400333630162109 -0.346255398336791 0.729150784706384 0.932587580114513 0.931618776896125
"SMIM14" 4751.7384768286 0.0631288999722041 0.182406459076967 0.346089169712826 0.729275702405683 0.932628647043715 0.931642131602967
"SYDE1" 360.89894867919 0.303962052954998 0.878622546487312 0.345952939826348 0.729378081973736 0.932636323897971 0.931642131602967
"ZBTB9" 2573.33293824803 0.0350406757417503 0.101270489368945 0.346010727904073 0.72933465245265 0.932636323897971 0.931642131602967
"PKIG" 3642.77290964875 -0.0684571774860461 0.197933154119905 -0.345860084887929 0.729447867139537 0.932663937412869 0.931661271823249
"MPP5" 3194.54358396525 -0.211609804958698 0.612093122904771 -0.34571505060288 0.729556872197956 0.932741690085827 0.931730497613991
"FIBIN" 60.5697170731532 0.708552817126845 2.05113309070218 0.345444583941786 0.729760164484999 0.932793712785948 0.931748701539296
"MTMR10" 1542.42626725156 0.144712809537059 0.41878676542693 0.345552489915798 0.729679056268892 0.932793712785948 0.931748701539296
"SARNP" 7065.5630328055 0.0494188497152078 0.143075321588535 0.345404428705949 0.729790348197004 0.932793712785948 0.931748701539296
"SNX17" 7235.71912217735 -0.0494076862355824 0.142993881666304 -0.345523078748795 0.729701163061063 0.932793712785948 0.931748701539296
"ARX" 1085.12498325916 -0.378816157351862 1.09804322718396 -0.344992025790618 0.730100365637129 0.932820337770068 0.931794633750982
"CDYL" 1828.15492153736 0.129237511736101 0.374475647267394 0.345115931247244 0.730007217010716 0.932820337770068 0.931794633750982
"FBL" 6823.90200583447 -0.225429929381441 0.652960609545722 -0.345242769756474 0.729911867523777 0.932820337770068 0.931794633750982
"TFE3" 4260.11040494493 -0.0484953116102963 0.140550103031594 -0.345039317398403 0.73006481267076 0.932820337770068 0.931794633750982
"ZNF284" 576.170726191565 -0.076351195602759 0.221309402086947 -0.344997523298908 0.73009623268108 0.932820337770068 0.931794633750982
"ACADL" 20.2500134326854 -0.45073282184572 1.30765252365583 -0.344688526723903 0.730328544491706 0.932927110427858 0.931875982055201
"SOWAHB" 18.9402443987754 -0.240102960178747 0.696545491137982 -0.344705354113309 0.730315892577332 0.932927110427858 0.931875982055201
"STRBP" 11833.9637985744 0.0456704673417578 0.132470632441292 0.344759185489644 0.730275419176905 0.932927110427858 0.931875982055201
"NLE1" 3351.4282989471 -0.0719472525837172 0.20880732286371 -0.344562880252422 0.730423015915069 0.932986209742624 0.931926581131113
"TROAP" 1095.11032350373 -0.415560068000897 1.20689731845347 -0.34432098045706 0.730604907731507 0.933122702809588 0.932088701511583
"EP300-AS1" 40.9836649559703 -0.128900560082437 0.374565013554445 -0.344134009899193 0.730745506964167 0.933122702809588 0.932090688015962
"GSG1" 28.7527931898501 -0.391059408339066 1.13646961643027 -0.344100187708856 0.73077094174253 0.933122702809588 0.932090688015962
"VAV3" 2710.54645263763 0.151098952335095 0.439094589513745 0.344114812488176 0.730759943659746 0.933122702809588 0.932090688015962
"ADAMTS9-AS2" 22.8271237634445 -0.473075286659335 1.37597225866251 -0.343811645678947 0.730987941571977 0.933203627885572 0.932107560555083
"ARHGAP19-SLIT1" 12.7980875464563 0.281939556633992 0.819852747596245 0.343890482114771 0.730928650001608 0.933203627885572 0.932107560555083
"CREBL2" 6212.50666098355 0.0588456817822036 0.171211304905054 0.343702080974365 0.731070346030235 0.933203627885572 0.932107560555083
"SLC22A4" 252.856522119013 -0.117231050169166 0.3410900059392 -0.34369535350755 0.731075405910977 0.933203627885572 0.932107560555083
"ZNF408" 1033.96067869544 0.0498380641664912 0.144934512343032 0.343866090697115 0.730946994208875 0.933203627885572 0.932107560555083
"CHKA" 4530.2498952782 -0.041251961463928 0.120093252036425 -0.343499412035375 0.731222783078827 0.933207104761465 0.932107560555083
"SNORD42A" 13.5062153786626 0.318902569013334 0.928069787092693 0.343619168998422 0.731132706828733 0.933207104761465 0.932107560555083
"SP3" 11085.9276777985 0.0609878785125833 0.177531957055354 0.343531832376339 0.731198397469191 0.933207104761465 0.932107560555083
"KIFAP3" 30616.2142303673 -0.0746439754756413 0.217422994868435 -0.343312240367259 0.731363573311682 0.933284916916521 0.932168433246294
"MTFR1" 1817.12141111264 0.062534392130133 0.182161922769798 0.343290140877351 0.731380197110306 0.933284916916521 0.932168433246294
"KIAA0226" 8665.34910918804 -0.0617825246716394 0.180095528732519 -0.343054184112476 0.731557697653173 0.933331574316174 0.932324768950644
"EHD2" 209.69983410098 -0.257955765441132 0.752730025484191 -0.34269360422444 0.731828974784866 0.933368929935633 0.932339163126753
"GMPR2" 5987.32553989855 -0.025175146281416 0.0734578186984989 -0.342715679929799 0.731812365479371 0.933368929935633 0.932339163126753
"LOC100335030" 15.1726865034105 -0.286572000106447 0.836103550074417 -0.342747019888794 0.731788786156304 0.933368929935633 0.932339163126753
"PDDC1" 6260.55672005853 -0.0417353103110258 0.121792795236648 -0.342674706085302 0.731843193454886 0.933368929935633 0.932339163126753
"ZNF436" 5676.62965968514 0.049104095630877 0.143209975046466 0.342881811235179 0.731687375742574 0.933368929935633 0.932339163126753
"DHPS" 6283.38095377396 -0.0407759410715869 0.119065319752148 -0.342466984983268 0.731999485693312 0.933368929935633 0.932360859579088
"NFKB1" 1421.02367351933 -0.0697304019796052 0.203632005151069 -0.342433410346641 0.732024748759583 0.933368929935633 0.932360859579088
"SORBS2" 10798.8302982463 -0.0617688335875054 0.180309089032343 -0.34257193533059 0.73192051820619 0.933368929935633 0.932360859579088
"LINC00494" 220.207003007901 0.187245967233492 0.547062157182378 0.34227548876328 0.732143579955442 0.933397460408249 0.932442355444039
"KIAA0101" 2153.9398864834 -0.34800985264314 1.01750080810581 -0.342024153564064 0.7323327153058 0.933573026491376 0.932600882367509
"PDHB" 7867.0741061742 0.0519401473607466 0.15188763439802 0.341964292001796 0.732377764866103 0.933573026491376 0.932600882367509
"SMIM13" 12481.259844996 -0.0553158572513177 0.161882793351837 -0.341703130431497 0.73257431602752 0.933709337672318 0.93278130218573
"SAMD5" 2940.94922232311 -0.0860854216124069 0.251984598939742 -0.341629694729847 0.732629587167666 0.933709337672318 0.932781817676739
"DESI2" 6453.51698862724 0.0483840563934284 0.141718518937799 0.341409554348112 0.732795283412253 0.933709337672318 0.932817738747567
"FGF20" 31.3676814554777 0.266253711266796 0.779948338663844 0.341373521896238 0.732822405665108 0.933709337672318 0.932817738747567
"GOLGA3" 12802.4703543865 -0.048956444783074 0.143402400514504 -0.341392086934572 0.732808431396384 0.933709337672318 0.932817738747567
"ABCF1" 8499.77653490785 0.049827276055445 0.146084492268767 0.341085321799746 0.733039350890365 0.933840923385329 0.932907045605047
"AIFM1" 3893.33213548395 0.0248008159324398 0.0727466992697138 0.340920154198185 0.73316369190862 0.933840923385329 0.932907045605047
"KCNH8" 2051.9173302428 -0.170464202428724 0.499787782112443 -0.341073168512095 0.733048499856144 0.933840923385329 0.932907045605047
"PANX2" 1427.30965046175 -0.0884327037147877 0.259397455806524 -0.340915848383443 0.733166933493855 0.933840923385329 0.932907045605047
"POLR2K" 5700.63487819264 0.0662447734099035 0.194254189216905 0.341021080044427 0.733087712359186 0.933840923385329 0.932907045605047
"ADARB2" 7590.14272800455 -0.11047691333183 0.324296138984375 -0.3406667550154 0.733354468792598 0.933956859183519 0.932959003672834
"LOC100132356" 49.8149536321916 -0.158900535868812 0.466368758014671 -0.340718654794225 0.733315393615199 0.933956859183519 0.932959003672834
"CHRNA3" 1528.43635135564 -0.0752810166640606 0.221109765199846 -0.340468981982859 0.733503377807662 0.933962129874309 0.932959003672834
"MAPK8IP1" 20924.8289464798 -0.093911860764558 0.275785605625314 -0.340524881824861 0.733461288189086 0.933962129874309 0.932959003672834
"XPC" 4472.94005054827 0.0790643472727553 0.232163622467068 0.34055441775324 0.733439049523783 0.933962129874309 0.932959003672834
"RBM12" 20403.8401751386 0.0520992095279278 0.153062967877492 0.340377625302724 0.733572166270612 0.933988270903323 0.932959003672834
"ACTR10" 12896.7849340124 0.0811048455753167 0.238552756381551 0.339987040206713 0.73386628763701 0.933994090282547 0.932959003672834
"OLIG2" 404.001569558492 0.274360389753921 0.806258735981001 0.340288269149851 0.733639450474111 0.933994090282547 0.932959003672834
"OSGIN1" 64.718329963951 0.181024761820872 0.532277176390208 0.340094916427835 0.733785049956714 0.933994090282547 0.932959003672834
"SEC22A" 2250.47993977759 -0.0427714387210511 0.125760015643929 -0.340103637090442 0.733778482871322 0.933994090282547 0.932959003672834
"SOCS6" 4689.338027904 0.0466025337086812 0.136995262016145 0.340176244220687 0.7337238069079 0.933994090282547 0.932959003672834
"TMTC2" 4565.33975055578 -0.0977108234893125 0.287382460154287 -0.340002738639145 0.733854465530082 0.933994090282547 0.932959003672834
"ARSK" 887.806988233468 -0.0811243826114116 0.238945186686027 -0.339510428046449 0.734225242667278 0.934389488859975 0.933345547374487
"GRAP" 28.6570503454938 -0.167039265844649 0.492375175493528 -0.339252005703209 0.734419894808726 0.93453226491082 0.933432514298524
"SMG1P7" 292.807835242261 0.0998918798920904 0.294470164726998 0.339225809122971 0.734439627880652 0.93453226491082 0.933432514298524
"ZPR1" 3795.43488873452 -0.0324174574641202 0.0955790213911826 -0.339169171145237 0.73448229211318 0.93453226491082 0.933432514298524
"GPN1" 4073.0233999087 0.0429766836302171 0.12679439267505 0.338947825085278 0.73464903544117 0.93457758832802 0.933432514298524
"HELLS" 1743.42806975177 0.2556621135032 0.754778382519626 0.33872474281754 0.734817099338596 0.93457758832802 0.933432514298524
"MCEE" 375.433220896264 0.0603566649369549 0.178118478465153 0.338856841002956 0.734717578752185 0.93457758832802 0.933432514298524
"OPTN" 11303.6620684842 -0.0705382717764285 0.208290584493499 -0.338653194276433 0.734871004684474 0.93457758832802 0.933432514298524
"OXLD1" 694.0084491353 -0.0783715763894608 0.231309471801456 -0.338816978738903 0.73474760985289 0.93457758832802 0.933432514298524
"PUS1" 860.898743784761 0.0636949020972455 0.188069179614726 0.338678045109407 0.734852281684403 0.93457758832802 0.933432514298524
"SGOL2" 2703.75972985634 -0.212268092815775 0.626944593029236 -0.338575521945488 0.734929525230005 0.93457758832802 0.933432514298524
"SUCLG2-AS1" 60.4751991612981 0.141530120799617 0.417701835774035 0.338830497446462 0.734737425196056 0.93457758832802 0.933432514298524
"ZNF564" 1695.58839595028 0.054589386902188 0.161247055964633 0.338545014515871 0.734952510817013 0.93457758832802 0.933432514298524
"RLIM" 23471.8141579843 0.0545434698179683 0.161199342560596 0.33836037387972 0.735091631942723 0.934693084857727 0.93353946624772
"MAP3K4" 4972.58624374676 0.0680293814182096 0.201188693595887 0.338137199473322 0.735259798698654 0.93478408618628 0.933613551249221
"PCDHA3" 320.53811794071 -0.120215380932455 0.355462508482256 -0.338194262584111 0.735216799199047 0.93478408618628 0.933613551249221
"AMN1" 4208.55256645277 -0.0846342963891132 0.250910921240575 -0.337308140955591 0.735884623355903 0.93496093641037 0.93368102890789
"ANGEL1" 1710.91124585048 0.0798558450097699 0.236944754227776 0.337023055311046 0.736099520167396 0.93496093641037 0.93368102890789
"CASKIN2" 1616.41285459846 -0.131398648322551 0.390139702297773 -0.336798965982347 0.736268452610853 0.93496093641037 0.93368102890789
"DARS2" 2119.25666541774 -0.114771740612597 0.340322440186656 -0.337244116343455 0.735932883141996 0.93496093641037 0.93368102890789
"DYNLRB1" 10535.1148031387 -0.0679250646540008 0.201494824389572 -0.337105753757098 0.736037180168766 0.93496093641037 0.93368102890789
"E4F1" 2771.35703287587 0.0486402167220793 0.14411027861083 0.337520801367905 0.735724333950027 0.93496093641037 0.93368102890789
"ECE2" 240.48596527416 -0.0822956516921763 0.244310483656025 -0.336848629909979 0.736231011759922 0.93496093641037 0.93368102890789
"FOXO3B" 3835.21004594874 0.0741956811230561 0.21991400696456 0.337384972186028 0.735826711710072 0.93496093641037 0.93368102890789
"HIP1R" 9938.33724860855 -0.0752266695267347 0.222838871376751 -0.337583245965871 0.735677269511559 0.93496093641037 0.93368102890789
"LACTB2" 489.441501125759 0.108507724830351 0.321416788128046 0.337591964197975 0.735670698666627 0.93496093641037 0.93368102890789
"MICAL3" 14107.9719745971 -0.0427871205514769 0.127038316031171 -0.336804846665145 0.736264019224249 0.93496093641037 0.93368102890789
"PPP2R5E" 10699.3793724133 0.042189509496848 0.125204819661426 0.336963941251903 0.736144082775398 0.93496093641037 0.93368102890789
"PREX2" 800.986654954749 -0.228905824421602 0.679547561576132 -0.336850335965715 0.736229725602565 0.93496093641037 0.93368102890789
"SDCBP2-AS1" 163.142370080765 0.12427502609007 0.368341585134369 0.337390702287214 0.735822392698555 0.93496093641037 0.93368102890789
"SLC39A7" 15873.4380728368 0.040653132963602 0.120619373517176 0.337036512279788 0.736089375875183 0.93496093641037 0.93368102890789
"SNORA45A" 19.8836196010138 0.286788798113576 0.850668579927223 0.337133408804298 0.736016333543206 0.93496093641037 0.93368102890789
"AHCYL1" 11623.5228076352 -0.0791746024151246 0.235317398369469 -0.336458770000565 0.736524937823962 0.935006064876574 0.93368102890789
"AIDA" 11018.7269091509 0.0398667977778339 0.11854188861579 0.336309790938521 0.736637267403813 0.935006064876574 0.93368102890789
"FAM106A" 21.9948647784457 -0.249834075203501 0.744295427641261 -0.335665202183557 0.737123349415174 0.935006064876574 0.93368102890789
"FAM181A-AS1" 59.3638349223323 0.472773719311573 1.40635397429401 0.336169789365373 0.736742833124905 0.935006064876574 0.93368102890789
"FBXL19-AS1" 483.379229613681 -0.108514857146868 0.322451920646738 -0.33653034824299 0.736470970135587 0.935006064876574 0.93368102890789
"GMNC" 35.8651634635538 0.618800304846542 1.83983594622894 0.336334500972698 0.736618635753626 0.935006064876574 0.93368102890789
"MIR219A1" 59.2917916970978 0.501279497439389 1.49168827692536 0.33604842593026 0.736834349106611 0.935006064876574 0.93368102890789
"NOL7" 4474.23524546168 -0.0255152753755148 0.0759332595136556 -0.336022390437832 0.736853982060005 0.935006064876574 0.93368102890789
"NSUN7" 112.317149867959 0.274899212962027 0.817584629488558 0.336233342759869 0.736694911190927 0.935006064876574 0.93368102890789
"SETBP1" 13295.2282487876 -0.0711050561659617 0.211833663096423 -0.335664573451652 0.73712382359097 0.935006064876574 0.93368102890789
"SF3B3" 23844.6775218576 -0.0612696691001428 0.182533471802045 -0.335662651322322 0.737125273219322 0.935006064876574 0.93368102890789
"SKP2" 3423.10068362525 0.195509663388813 0.581803089711144 0.336040950703579 0.736839986039339 0.935006064876574 0.93368102890789
"SLC15A3" 28.8178763958292 -0.342033597678404 1.01839055024242 -0.335857002597858 0.736978702427024 0.935006064876574 0.93368102890789
"SLC41A1" 3266.32011176801 -0.0637869438309933 0.189927514028989 -0.335848885071267 0.736984824100777 0.935006064876574 0.93368102890789
"SPATS1" 7.03290323664308 -0.374000676778474 1.11348958271865 -0.335881612709237 0.736960143295347 0.935006064876574 0.93368102890789
"WDR20" 3193.75062891713 0.0389093833188723 0.115704607205078 0.336282057030868 0.73665817927382 0.935006064876574 0.93368102890789
"WHSC1" 39086.5129027684 -0.0445334970408468 0.132610947706062 -0.335820667985551 0.737006103593365 0.935006064876574 0.93368102890789
"CASC5" 2435.19986412711 -0.30022772993304 0.89549943925187 -0.335262889928619 0.73742678493084 0.935196076210197 0.933837291758861
"DNA2" 1709.00526421917 0.182557127752746 0.544513441078072 0.335266522331028 0.737424045084919 0.935196076210197 0.933837291758861
"GNB5" 8739.45258409504 -0.075545036875704 0.225313824697567 -0.335288067552473 0.737407794039108 0.935196076210197 0.933837291758861
"PSIP1" 28303.1024075897 -0.0652962533385136 0.194793370630488 -0.33520778005519 0.737468353576523 0.935196076210197 0.933837291758861
"C12orf5" 3549.73253743235 0.0568067525010145 0.169622234988575 0.334901568210328 0.737699339089102 0.935314729985504 0.934013417773326
"PGAM2" 22.8129777656044 0.227089777971346 0.678127437833649 0.334877731384544 0.737717320972897 0.935314729985504 0.934013417773326
"CMBL" 564.711380645729 -0.334814585086843 1.00008876628538 -0.334784867477757 0.73778737646701 0.935314729985504 0.934032555463224
"MIR3191" 16.4389962613492 -0.227567250669775 0.67990082029544 -0.334706539360975 0.737846468016829 0.935314729985504 0.934037811076255
"MAX" 5698.79461825997 -0.042092377780073 0.125800770111934 -0.334595549316753 0.737930202718865 0.935314729985504 0.934074259282512
"VPS9D1" 2523.15864635987 -0.0498159446618248 0.148951651408547 -0.334443721776463 0.738044751667033 0.935375425562422 0.934149703922813
"ALX3" 20.3863749401196 -0.354749531499604 1.06134031886925 -0.334246730471478 0.738193383877961 0.935502537426274 0.934268273603009
"CCDC53" 2069.0084604873 0.0614092342291068 0.18381311410175 0.334085163233314 0.738315295527438 0.935534518111696 0.934283464031408
"TTC28" 21601.7932954144 0.0549260788888913 0.164389639487059 0.334121292925003 0.738288033053501 0.935534518111696 0.934283464031408
"GMDS" 2025.94326594528 0.104701077098696 0.313591663500572 0.333877106074616 0.738472296153027 0.935610946566228 0.934343045835946
"MPZ" 252.419546880114 0.153892764606207 0.460912497537949 0.333887159554697 0.73846470951262 0.935610946566228 0.934343045835946
"SERPINE2" 5376.51197449594 -0.0613661267811411 0.183941544914956 -0.333617545777998 0.738668176507917 0.935797858750686 0.934521332699144
"FAM8A1" 12561.455460766 0.059294528221309 0.177779732452555 0.333528054088693 0.738735716439683 0.9358221662504 0.934537236043683
"NAALADL2" 73.1830089310154 0.233851632996563 0.702004551658949 0.333119824428394 0.739043835456284 0.936028688660488 0.934857458823831
"CLUH" 6116.44400410965 0.0631411245675243 0.189610873946376 0.33300371045904 0.739131482315686 0.936078439257805 0.934898767267984
"IRF2" 894.115479835362 0.0852820454503851 0.256416548484136 0.332591815756624 0.739442422078751 0.936239655637555 0.935095817274731
"LOC101927051" 14.5306292664446 -0.197361452743468 0.593281426319818 -0.332660764331895 0.739390369753703 0.936239655637555 0.935095817274731
"NOTCH4" 570.743434817753 -0.0806266364463172 0.242428698859828 -0.332578761613267 0.739452277362595 0.936239655637555 0.935095817274731
"GLI3" 7148.55579644001 -0.39016998727438 1.17390800805217 -0.332368451870243 0.739611057538941 0.936315924918197 0.935227042708779
"NDUFV2" 8821.56866409247 0.0510546321105355 0.1537324756718 0.332100500479358 0.739813372229228 0.936315924918197 0.935274177667245
"RPS4X" 47192.3182130387 -0.0860932113895604 0.25918099748954 -0.332174087697285 0.739757808957792 0.936315924918197 0.935274177667245
"UQCRB" 19596.4122903 -0.0334744400331947 0.100774430796117 -0.332171958390108 0.739759416708051 0.936315924918197 0.935274177667245
"NOMO3" 1339.30189247334 0.0570038659393603 0.171749583502187 0.331901043233881 0.739963982617859 0.936315924918197 0.935395023309259
"TRIM27" 9212.82264627736 0.0249289397620907 0.0751359584851276 0.33178441141501 0.740052056054593 0.936315924918197 0.935436803344545
"ARHGAP44" 2952.01609157725 -0.081247897278685 0.245310228889541 -0.331204685782873 0.740489881042963 0.936315924918197 0.93548256728499
"LOC100507501" 49.0432296249767 -0.158867745761123 0.479641652449623 -0.331221746380354 0.740476995201934 0.936315924918197 0.93548256728499
"MED6" 3206.45374423787 0.0289442779100414 0.0873498467401295 0.331360374290664 0.740372292470798 0.936315924918197 0.93548256728499
"MTX2" 9785.70589790732 0.101419367339061 0.305982046139332 0.331455288369693 0.740300608646274 0.936315924918197 0.93548256728499
"MYOM1" 890.869072985844 0.10196039368069 0.307553384582694 0.331520961211453 0.740251010575794 0.936315924918197 0.93548256728499
"OTUD7B" 2226.34909632119 0.0782784420419983 0.236317708342427 0.331242388016779 0.740461404705467 0.936315924918197 0.93548256728499
"SP6" 552.432995069751 -0.111000130781774 0.335192276338021 -0.33115360531111 0.740528462474054 0.936315924918197 0.93548256728499
"TMEM139" 14.7024685305603 0.255601146367567 0.771845289657113 0.331155932144272 0.740526704986801 0.936315924918197 0.93548256728499
"TET3" 20410.0445905782 0.0362837149459475 0.109635138586241 0.330949688337429 0.740682488866711 0.936449496310839 0.935607622648262
"CLDN11" 37.5492713719712 -0.163439019692354 0.494320834823289 -0.330633483718688 0.740921351024201 0.936537638623878 0.935700779138497
"LINC01144" 87.7605705045264 0.0982699103623053 0.297215017752387 0.330635750190036 0.740919638834339 0.936537638623878 0.935700779138497
"ZNF136" 2750.47938198109 0.0460417427469244 0.139252908286661 0.330633976075706 0.740920979076441 0.936537638623878 0.935700779138497
"FBRSL1" 6611.3861950552 -0.046549744150917 0.140888579283431 -0.330401118299809 0.741096896655431 0.936537638623878 0.935713950244262
"KIRREL2" 757.76286261092 -0.162088961160626 0.490366881525561 -0.33054630577081 0.740987209966399 0.936537638623878 0.935713950244262
"ZAP70" 24.5354087969331 0.216141416682171 0.654162710540618 0.330409259347029 0.741090746092102 0.936537638623878 0.935713950244262
"PRPF38A" 6015.39032093825 0.0777397014332394 0.235465810194891 0.330152820780628 0.74128449344214 0.936537638623878 0.935742327963307
"SLMO1" 310.966723857581 0.0917442528312318 0.277763050566684 0.330296821856103 0.741175694109738 0.936537638623878 0.935742327963307
"SMUG1" 2423.968033019 -0.0318812960693218 0.0965632935933411 -0.330159575993587 0.741279389457245 0.936537638623878 0.935742327963307
"SASS6" 1389.29864820507 0.0837572907011061 0.25380593678891 0.330005246373598 0.741395997955135 0.936617372351415 0.935813598725611
"DOCK1" 3724.83001933423 0.232805872489605 0.706012654963402 0.329747449784273 0.741590797353528 0.936741175563254 0.935989988552883
"EFCAB4A" 438.153602729595 -0.112883803301612 0.34254739275723 -0.329542147125946 0.741745942494423 0.936749298951559 0.936025589361155
"NFATC2IP" 4414.09514246549 -0.0403611920263445 0.122442953759736 -0.329632623087019 0.741677569432416 0.936749298951559 0.936025589361155
"PGM5" 56.7580672353138 0.55652022507258 1.6894008104042 0.329418703747058 0.741839232459985 0.936749298951559 0.936025589361155
"POLA2" 1529.17320589236 -0.164534895226891 0.499387577225882 -0.329473344412948 0.741797938356876 0.936749298951559 0.936025589361155
"LOC100133050" 28.7219698923845 0.165473604146288 0.502432779211772 0.329344762111038 0.741895114249814 0.936758744858488 0.936026629859821
"TMPRSS15" 25.7811505435 0.319475861866303 0.970696550686725 0.329120219537493 0.742064821849677 0.93690567885895 0.93617127012959
"LCAT" 107.687028418333 0.293482707862259 0.892106557808044 0.32897718920861 0.742172929643416 0.936926154870437 0.936180360230112
"ATP1B1" 32784.8238854146 0.098752868873221 0.300363796185446 0.328777536198972 0.742323843531113 0.936943906493409 0.936180360230112
"CAB39" 18869.1228808967 0.0365211144966549 0.111214425752275 0.328384687954095 0.742620818917115 0.936943906493409 0.936180360230112
"CYB561D2" 725.006081298199 0.0758274495123443 0.230685223868698 0.328705273101948 0.742378468264677 0.936943906493409 0.936180360230112
"PDS5B" 12248.7153125963 -0.0437372178500869 0.133137658204135 -0.328511244977933 0.742525143384201 0.936943906493409 0.936180360230112
"RMDN3" 3997.15987259864 -0.0372139990606349 0.113264986146868 -0.328556955919107 0.742490587460036 0.936943906493409 0.936180360230112
"SMIM3" 202.420021837354 0.198877077113982 0.604688932909893 0.328891544544966 0.742237665591359 0.936943906493409 0.936180360230112
"SNORD55" 86.1406466991995 0.116017161512906 0.353206183108544 0.328468659556994 0.742557336987778 0.936943906493409 0.936180360230112
"THAP9-AS1" 5091.56294984653 0.0440504798131291 0.134143927162188 0.328382214126395 0.742622689139656 0.936943906493409 0.936180360230112
"WIPF3" 1275.98492634247 -0.147693025156441 0.449326728797905 -0.328698507546096 0.742383582513878 0.936943906493409 0.936180360230112
"RGMB" 27977.2280659742 0.0435294878914309 0.132597775757629 0.32828218756095 0.742698310851456 0.936978235331405 0.936181509523917
"ADAMTS15" 560.363593762498 -0.185072147025776 0.56392021470934 -0.328188531282156 0.742769118773903 0.936987027192414 0.936181509523917
"DDX56" 4908.63760600261 0.0440890857192193 0.134411044579247 0.328016837137404 0.742898932120885 0.936987027192414 0.936181509523917
"SOWAHA" 638.773788308555 -0.102015097569845 0.310998643245532 -0.328024252791691 0.742893325192087 0.936987027192414 0.936181509523917
"TRMT2A" 2007.17121295096 -0.0652862438059199 0.199017832770957 -0.328042180426393 0.742879770278441 0.936987027192414 0.936181509523917
"LARP1B" 3497.59529792977 0.0284835022188286 0.0869147318041776 0.327717771516606 0.743125065087986 0.937154589165921 0.936228097178452
"LOC101927667" 85.9639909233162 -0.086135937042509 0.262839501603574 -0.327713058794423 0.743128628703595 0.937154589165921 0.936228097178452
"ADAMTSL5" 14.7324803441492 0.238215362720974 0.728926826501254 0.326802847776057 0.743817005387292 0.937167783494932 0.936228097178452
"ALOXE3" 76.113732005828 -0.178493100298898 0.545865747832807 -0.326990841626444 0.743674812126457 0.937167783494932 0.936228097178452
"BRMS1" 1619.52970528813 0.066895860644824 0.2046871536884 0.326820024800682 0.74380401280628 0.937167783494932 0.936228097178452
"C10orf2" 2095.25457720437 0.0438779341060101 0.134053414706497 0.327316795339219 0.743428290624464 0.937167783494932 0.936228097178452
"CDK7" 2049.16769572534 0.0350880318030532 0.107231225650523 0.327218415999539 0.74350269296674 0.937167783494932 0.936228097178452
"FAM83D" 898.224964182284 -0.341773985486499 1.04318163853528 -0.327626534882632 0.743194056403309 0.937167783494932 0.936228097178452
"FDXR" 1310.65819214138 0.166829363435754 0.510061212841926 0.327077141400784 0.743609540331385 0.937167783494932 0.936228097178452
"ITGA4" 407.280111978181 0.332544639185985 1.01655426940726 0.327129253394299 0.743570126944767 0.937167783494932 0.936228097178452
"LOC100128361" 181.650458672193 0.0962711806384634 0.294112603614382 0.32732762709036 0.743420098932431 0.937167783494932 0.936228097178452
"MSC" 691.600407914448 0.196164401659573 0.59926283855107 0.327342843640813 0.74340859121202 0.937167783494932 0.936228097178452
"PEX19" 7749.66581940679 -0.0367368748646774 0.112359810935985 -0.326957428627283 0.74370008414066 0.937167783494932 0.936228097178452
"TMEM177" 939.957731866236 -0.0513233863254125 0.157006604529813 -0.326886798673919 0.743753506209572 0.937167783494932 0.936228097178452
"URB2" 2436.67382049462 0.0557342365925184 0.170320565555435 0.327231396929446 0.743492875609873 0.937167783494932 0.936228097178452
"XRCC3" 1133.63670992705 -0.117274514784906 0.358339216659291 -0.327272342330341 0.743461909256254 0.937167783494932 0.936228097178452
"PROM1" 1816.88429877042 -0.375589114881322 1.14960930578474 -0.326710224935887 0.743887065911174 0.937195044502334 0.936246965320985
"PCSK6" 176.944170284147 0.141569112010945 0.433499077072068 0.326573041324861 0.74399083638974 0.937264355636161 0.936299477755704
"TRAPPC10" 8086.15241200683 0.0377016724803173 0.115468853075602 0.326509456672551 0.744038935620232 0.937264355636161 0.936299477755704
"GLI1" 141.430337758128 0.534899827021806 1.64012601289626 0.326133371957951 0.744323448985958 0.937472289164435 0.936588184161814
"C1orf123" 2293.86429845046 -0.0413892917948453 0.127018264000144 -0.325853074127973 0.744535520928783 0.937543700090896 0.936658595856929
"COL28A1" 73.9095216344953 0.190351896475593 0.584317100826455 0.32576814234319 0.744599783718981 0.937543700090896 0.936658595856929
"EPB41L4A" 3258.20058257747 -0.0670584302915552 0.205821764335211 -0.325808257004058 0.744569431138228 0.937543700090896 0.936658595856929
"PRB3" 29.8975545819738 0.193831471259858 0.594908008374875 0.325817552514299 0.744562397788121 0.937543700090896 0.936658595856929
"OLIG1" 418.685622001483 -0.195498728819385 0.600323762227586 -0.325655489787642 0.744685023897853 0.937590030738944 0.936696514596582
"ADARB1" 9360.42150313442 0.0967944454464425 0.297585821585021 0.325265649186139 0.744980026533893 0.937703973928708 0.936790342537183
"GSX1" 60.270038202311 0.601164100291723 1.84771366610888 0.325355660521643 0.744911909265953 0.937703973928708 0.936790342537183
"SNX11" 2901.79840591279 -0.0334867649103605 0.10292962759006 -0.325336501203803 0.744926408165885 0.937703973928708 0.936790342537183
"TRMT10A" 1034.5423607396 -0.066852016212366 0.205482942929086 -0.325340951708275 0.744923040218554 0.937703973928708 0.936790342537183
"ELP4" 1648.33169136385 -0.0769923242482006 0.236827116222372 -0.325099276959094 0.745105936165336 0.937703973928708 0.936805639104026
"RNGTT" 6920.94541699873 0.0342672130867119 0.10539111695912 0.325143276543923 0.745072636847108 0.937703973928708 0.936805639104026
"CENPN" 2054.21035677452 -0.199547103614196 0.614069805170335 -0.324958338504927 0.745212602978816 0.937705267411222 0.936805639104026
"SLC29A2" 773.332373742227 -0.0763106831140134 0.234789167797864 -0.325017903635619 0.745167521551291 0.937705267411222 0.936805639104026
"PTPN23" 7121.16256866496 -0.0436802057342432 0.13452525617152 -0.324698922546936 0.745408950197158 0.937830385628017 0.936913911156431
"SKINTL" 16.6843688950032 -0.297227675288456 0.915364136813346 -0.324709766676236 0.745400742141685 0.937830385628017 0.936913911156431
"CXCL12" 139.618203783404 -0.401736609632796 1.2378694767716 -0.324538747558858 0.745530191990707 0.937860990301471 0.936927764195299
"TRPM4" 2937.25201572325 0.103755541451471 0.319700090344315 0.32454023187709 0.745529068431768 0.937860990301471 0.936927764195299
"ATXN10" 34578.0502792393 0.0443337349127473 0.136849002762816 0.323960964403853 0.74596758769373 0.937901866426322 0.936932855009965
"CALM2" 145972.599677061 0.0723889984785772 0.223355132039192 0.324098209956847 0.745863682099504 0.937901866426322 0.936932855009965
"EGFEM1P" 525.185162792788 0.126762125567592 0.391371977270825 0.323891675769811 0.746020046352036 0.937901866426322 0.936932855009965
"LRRFIP1" 7360.63752147196 -0.0368321226991972 0.113769851671546 -0.323742381290359 0.746133081706393 0.937901866426322 0.936932855009965
"MT1X" 142.56807676597 0.179412984753804 0.553617644185533 0.324073819969649 0.745882146885565 0.937901866426322 0.936932855009965
"MYO7A" 613.018302134242 -0.103801172907225 0.320436047443879 -0.323937252800513 0.745985539695995 0.937901866426322 0.936932855009965
"PTGER4P2-CDK2AP2P2" 78.8821050190884 -0.123186382529271 0.380524708448406 -0.323727683890923 0.74614420984634 0.937901866426322 0.936932855009965
"RPS13" 23497.8061364772 -0.0652031911420913 0.201391809407451 -0.32376287463694 0.746117565251889 0.937901866426322 0.936932855009965
"SNORD31" 92.9810127893191 0.22998526651999 0.708920917497032 0.324415969177483 0.745623131312049 0.937901866426322 0.936932855009965
"TLN2" 10611.2588570344 -0.090684357580152 0.280069131369506 -0.323792761939582 0.746094936386093 0.937901866426322 0.936932855009965
"TRIO" 36020.5199773126 0.0647623765638465 0.20001693927169 0.323784459454593 0.746101222505798 0.937901866426322 0.936932855009965
"CDK1" 3397.02696097971 -0.397538802290966 1.22890863714185 -0.323489306101344 0.746324705045967 0.937930579335026 0.936932855009965
"OGFOD2" 885.939767126162 -0.064240764208606 0.198616327575135 -0.323441506511111 0.746360899676487 0.937930579335026 0.936932855009965
"PROC" 18.8425998541648 -0.28232698990697 0.872428793520386 -0.323610353078486 0.746233048800952 0.937930579335026 0.936932855009965
"STARD10" 1344.2542806077 0.0554206191651108 0.171318636288291 0.323494398308484 0.746320849176526 0.937930579335026 0.936932855009965
"BCAS4" 1473.12838761916 -0.0793891967701378 0.245736955936249 -0.323065761385656 0.746645439505946 0.937979866513671 0.937101291816401
"FAM122A" 2161.9911699032 0.0393648035419977 0.121803075474053 0.323183986847552 0.746555907398788 0.937979866513671 0.937101291816401
"RPS6KA5" 882.709389175561 -0.0751764987880485 0.232711467570252 -0.323045957180232 0.746660437559259 0.937979866513671 0.937101291816401
"EIF2S3" 14717.1639558892 0.0556107376675988 0.172199838729947 0.322943029899177 0.746738387641865 0.937979866513671 0.937129942297139
"AMDHD1" 18.2225942649676 -0.213370526257934 0.661731334141119 -0.322442833291057 0.747117239219006 0.937979866513671 0.937144188119045
"CCDC125" 798.612641480279 -0.0866264829275747 0.26903150078558 -0.321993828509386 0.747457369883368 0.937979866513671 0.937144188119045
"IL17RC" 98.792942404694 -0.275670716962799 0.856168119851869 -0.321981992287326 0.747466336738677 0.937979866513671 0.937144188119045
"MYO19" 1637.75961625466 0.0998104092700446 0.309700453568487 0.32228047495569 0.747240223428316 0.937979866513671 0.937144188119045
"NEDD1" 2094.45100388271 0.205819110489412 0.638039517802667 0.322580505982182 0.747012959090367 0.937979866513671 0.937144188119045
"PGS1" 3205.9362098565 -0.0489891862000842 0.151938436588953 -0.322427868154372 0.7471285748352 0.937979866513671 0.937144188119045
"PMF1" 1090.44802861643 -0.0639978547289993 0.198381487394422 -0.322599933943225 0.746998243761337 0.937979866513671 0.937144188119045
"PTPLB" 1608.26373503161 -0.036354188499047 0.112864933481021 -0.322103485801993 0.747374297612788 0.937979866513671 0.937144188119045
"SH3TC2" 47.6195822531676 -0.328109880471833 1.01832700058848 -0.322204832320287 0.747297523883514 0.937979866513671 0.937144188119045
"SNTG2" 66.3249925976006 -0.115076305651835 0.357306684187244 -0.322065919123781 0.747402756395197 0.937979866513671 0.937144188119045
"SPTBN1" 96608.0410695008 0.102605972928574 0.318238091394372 0.32241889234253 0.747135373754109 0.937979866513671 0.937144188119045
"UBA1" 46514.495675263 -0.0493898529286002 0.153373538511446 -0.322023299507526 0.747435043467276 0.937979866513671 0.937144188119045
"UHRF1BP1" 9213.56260307157 0.0301238708670652 0.0935407983895474 0.322039916118905 0.747422455273791 0.937979866513671 0.937144188119045
"LINC00643" 1221.08879642814 -0.149384253848602 0.464082242180728 -0.321891768895623 0.747534689071592 0.938004821855004 0.937160773461112
"LOC90834" 109.923688304062 0.183423778932605 0.57034514614386 0.321601367475019 0.747754707738418 0.938220072192501 0.93736748165911
"TONSL" 1617.05777173972 -0.142450187381436 0.443172753336291 -0.321432638421571 0.747882552438799 0.938258826725903 0.937458620807493
"MGC16142" 123.645605310832 -0.135445088377699 0.42161182036644 -0.321255434109932 0.748016826241809 0.938305635821114 0.937488688753188
"WNT11" 20.3158898243246 0.243391938522433 0.757523304463427 0.321299605026454 0.747983355703439 0.938305635821114 0.937488688753188
"PPP1CA" 10255.632133066 -0.0394946551848063 0.12299039631378 -0.321119830234917 0.74811958312605 0.938373714311184 0.937548358596932
"ARC" 620.562633995813 -0.109393326158875 0.341271323433631 -0.320546493793374 0.748554091135636 0.938556104670132 0.937741254741021
"ATRAID" 2551.64158538958 -0.0739889829828503 0.230725438010024 -0.320679781219598 0.748453070970618 0.938556104670132 0.937741254741021
"BAX" 3202.38589876432 0.0766116061292353 0.239037286617111 0.320500651649177 0.748588836453108 0.938556104670132 0.937741254741021
"MCOLN1" 1688.4070361177 -0.0750179569023093 0.234028409250988 -0.320550642301956 0.748550946865327 0.938556104670132 0.937741254741021
"P4HTM" 2535.20104247119 -0.076110713626531 0.237342118828233 -0.320679338342021 0.748453406625783 0.938556104670132 0.937741254741021
"TMEM72-AS1" 55.2230282241991 -0.16418017181841 0.512294519163602 -0.320480047466561 0.748604453228936 0.938556104670132 0.937741254741021
"CDKN2B-AS1" 12.9514359654203 0.35711135758728 1.11576842895354 0.320058668376384 0.748923856759721 0.938675680764594 0.937864944664998
"DOLK" 2227.21243909944 -0.0717535432234825 0.224106425582762 -0.320176197701141 0.748834765704756 0.938675680764594 0.937864944664998
"SEMA3E" 13490.4220911466 0.153499416813136 0.479437025364322 0.320165962769548 0.748842523982913 0.938675680764594 0.937864944664998
"SVEP1" 405.92211820102 -0.144767913515702 0.452278669479144 -0.320085653569337 0.748903400808372 0.938675680764594 0.937864944664998
"GPR89B" 337.705310332305 -0.0709498673313042 0.221756113329772 -0.319945485452277 0.749009656269207 0.938675680764594 0.937903304576327
"METTL22" 1335.9529559773 0.0406009275847868 0.126965827213124 0.319778388216495 0.749136331770689 0.938675680764594 0.937923762901059
"RRP1" 2338.05709038134 -0.0420597226056398 0.131525721326821 -0.319783249856716 0.749132646092179 0.938675680764594 0.937923762901059
"FTSJ3" 5920.85502218945 0.069568577131223 0.217610945861638 0.319692453225475 0.749201481253785 0.938696540958488 0.93793625793782
"ATP5J" 7722.56856188821 0.0456041258627019 0.142783543787643 0.319393430453914 0.749428191902183 0.938901217344196 0.938107379772942
"CYP2A6" 18.6730578781961 -0.230879841286412 0.723260052686639 -0.319221060846345 0.74955888752636 0.938901217344196 0.938107379772942
"LMBRD1" 7375.43401143986 -0.0613324110513747 0.192117516859135 -0.319244242035176 0.749541310459589 0.938901217344196 0.938107379772942
"PAQR6" 1080.229874937 0.128718618739582 0.403203338642392 0.31923996257815 0.749544555335229 0.938901217344196 0.938107379772942
"HIPK1" 10177.4327859461 -0.0574611279491882 0.180129662983067 -0.318998697924561 0.749727500150295 0.939036063483765 0.938225422488714
"KCTD6" 1682.62524530277 0.0584080970345525 0.183125542288665 0.318951121206688 0.749763578020803 0.939036063483765 0.938225422488714
"ASNS" 12286.2938777603 -0.0562160912114779 0.176346600445534 -0.318781825504148 0.749891960976351 0.939136082097599 0.938317011007503
"NR2F2-AS1" 49.7233058047133 -0.410885460727692 1.28953314811583 -0.318631173869432 0.750006211298178 0.93921838974215 0.938390903612034
"FBLL1" 2923.77640807076 -0.112838957120988 0.354312499478888 -0.318472978760128 0.750126188300125 0.939293824584439 0.938449587826893
"IRF3" 1374.70197954485 -0.0902209165914717 0.28333600224406 -0.318423764988952 0.750163513826685 0.939293824584439 0.938449587826893
"LRRC26" 681.907638723547 -0.136206681079174 0.427890323371091 -0.318321480154268 0.750241092262685 0.939330191464097 0.938477581455221
"FAM115C" 173.239431819203 0.139933172132908 0.439988958744043 0.318037917433996 0.750456175008472 0.939477930861187 0.938608506681309
"VGLL2" 26.8139428316299 0.58056506342616 1.82537410824726 0.318052645100583 0.750445003573711 0.939477930861187 0.938608506681309
"PRPF4" 4484.5669423786 -0.0467362119285116 0.147056926212234 -0.317810341425615 0.750628805781668 0.939563862199751 0.938738390492162
"UBXN8" 800.398853132681 0.0587939146998388 0.185028823333537 0.317755437453416 0.75067045578148 0.939563862199751 0.938738390492162
"TRMT61A" 1115.51098617794 -0.078271503388996 0.246472097085437 -0.317567401399859 0.750813104911082 0.939681636862978 0.938776266866547
"CD27-AS1" 1495.34485970047 -0.0953672859252747 0.300478165461728 -0.317385077809994 0.750951428548675 0.939701885249174 0.938776266866547
"DAK" 1882.16821546812 0.053809829744505 0.169716749814482 0.317056682992838 0.751200592394437 0.939701885249174 0.938776266866547
"ELF2" 5251.26152377311 0.061856697097268 0.195117524228642 0.317022765340049 0.751226328301122 0.939701885249174 0.938776266866547
"GPR126" 233.275685197839 -0.226484035094094 0.713721269426501 -0.317328409276749 0.750994422957648 0.939701885249174 0.938776266866547
"HS3ST1" 344.539445678813 -0.136617136027511 0.431088913679585 -0.316911736053259 0.751310576613621 0.939701885249174 0.938776266866547
"KMO" 42.2722551837491 0.203532055962643 0.641641621312588 0.317205195551815 0.751087907863021 0.939701885249174 0.938776266866547
"PDZD8" 5682.51857946063 -0.0357640132831007 0.112876433722575 -0.316842161854623 0.751363370581325 0.939701885249174 0.938776266866547
"PIH1D1" 2899.72504883517 -0.0551202265841516 0.17391403919023 -0.316939488271331 0.751289518130175 0.939701885249174 0.938776266866547
"SERPINB9" 2827.33860105521 -0.123555210530569 0.389593245127874 -0.317138995800645 0.751138136548241 0.939701885249174 0.938776266866547
"ST8SIA3" 19084.9279334797 0.0968937814655693 0.305780528964267 0.316873614529237 0.751339503665864 0.939701885249174 0.938776266866547
"THUMPD1" 6941.22864563056 -0.0288340064736608 0.0908247218384232 -0.317468701142365 0.750887984949546 0.939701885249174 0.938776266866547
"PPIE" 3078.40137332266 -0.0640614294284166 0.202238260577223 -0.316762165801734 0.751424074250029 0.939717080190945 0.938783119218456
"NLN" 11786.4282219704 -0.065171327368531 0.205916793983812 -0.316493502582672 0.751627956102892 0.939836022225039 0.938945948699008
"PXN-AS1" 364.738910237289 -0.0771580080035465 0.243827647345943 -0.316444869330486 0.751664864525234 0.939836022225039 0.938945948699008
"RECQL" 2620.75527018504 -0.102943751375642 0.32553866211788 -0.316225884526014 0.751831062043757 0.939884844120298 0.938996977671689
"WASH7P" 1778.61302328554 0.0599067007636725 0.189452357402192 0.316209846027387 0.751843234841566 0.939884844120298 0.938996977671689
"ZNF18" 1003.43695633834 -0.033694635838486 0.106570344148606 -0.316172722417983 0.751871410919634 0.939884844120298 0.938996977671689
"RRH" 29.6043587201404 0.216160735354408 0.683867619394958 0.316085641758639 0.751937504698487 0.939884844120298 0.939010541896502
"VRK1" 2156.19856374468 0.11086487589781 0.350853242243405 0.315986465420484 0.752012781252045 0.939906707675303 0.939035570625488
"ALG2" 1974.41807799722 0.0303129602428141 0.0964398774726787 0.314319771418226 0.753278183208781 0.940085125080488 0.939212510599144
"ATP5C1" 15087.944193082 0.0231432635321746 0.0733838293465445 0.315372797225993 0.752478618444486 0.940085125080488 0.939212510599144
"BCAP31" 9557.87367180671 0.0520998963730066 0.165302539897302 0.315179043258348 0.752625716342675 0.940085125080488 0.939212510599144
"C2orf16" 27.254362152086 0.213493967884056 0.67710490962824 0.315304120304302 0.752530756894954 0.940085125080488 0.939212510599144
"CASC14" 20.3777466963367 0.226583236819714 0.720093520567793 0.314658069192253 0.753021284083696 0.940085125080488 0.939212510599144
"CYB5RL" 519.536014698344 -0.151128705821055 0.479626945591719 -0.315096362308433 0.75268849040608 0.940085125080488 0.939212510599144
"GDPGP1" 286.620959257528 0.0692748669179866 0.220249610718703 0.314528896064487 0.753119373325737 0.940085125080488 0.939212510599144
"IFI27" 47.5265780488949 -0.150141402942481 0.477080805619292 -0.314708538205776 0.752982960885463 0.940085125080488 0.939212510599144
"IMPACT" 3954.50356599171 0.0616056731567531 0.195670380510507 0.314844142460514 0.752879994011285 0.940085125080488 0.939212510599144
"LOC101926964" 19.5217241828674 -0.57089150335874 1.81511528099577 -0.314520796191826 0.753125524198894 0.940085125080488 0.939212510599144
"MARCH10" 28.1340328693612 0.178604438753331 0.567527308153938 0.314706334280721 0.752984634403717 0.940085125080488 0.939212510599144
"MINK1" 10281.9731797132 0.0422197511881283 0.134315248225926 0.314333270017952 0.753267932016463 0.940085125080488 0.939212510599144
"MYLK3" 51.4075437735724 -0.137442286395978 0.435398703172925 -0.31566994893274 0.752253038508119 0.940085125080488 0.939212510599144
"NTMT1" 2132.9177476982 -0.0441812379106958 0.140275320792244 -0.314960875948599 0.752791359587845 0.940085125080488 0.939212510599144
"PHC1" 19615.9154763879 0.0427874024487701 0.135637135196984 0.315454926017353 0.752416269026559 0.940085125080488 0.939212510599144
"PMS2P1" 1877.07002048025 0.0392657263471177 0.1245438874706 0.315276222258493 0.752551936979775 0.940085125080488 0.939212510599144
"POLR3H" 4166.88069432866 -0.0523616800216612 0.166324850412863 -0.314815734940902 0.752901564014024 0.940085125080488 0.939212510599144
"SERTAD4" 1442.68499705475 0.0994596807952775 0.316546707143431 0.314202228457272 0.753367450268767 0.940085125080488 0.939212510599144
"SFT2D2" 304.010696765448 -0.0832543503714668 0.264044367910209 -0.315304397629789 0.752530546351488 0.940085125080488 0.939212510599144
"SSNA1" 2736.40347809159 -0.0505319900507609 0.160827950886614 -0.314199054158108 0.75336986101056 0.940085125080488 0.939212510599144
"TUBA8" 135.099167885258 -0.0732882059544358 0.232980083080238 -0.314568545883794 0.753089264311921 0.940085125080488 0.939212510599144
"VIM" 128146.215502637 -0.144730614273612 0.460486801500941 -0.314299158633575 0.753293837184509 0.940085125080488 0.939212510599144
"DPY19L4" 4095.1485412406 0.102330255301246 0.325955753929817 0.313939097768708 0.753567294711482 0.94018294302791 0.939354157000641
"TMEM173" 17.4363452528905 -0.429388061388348 1.36789630337216 -0.313903956264676 0.753593985490956 0.94018294302791 0.939354157000641
"GAD2" 742.665275041772 -0.411090972703905 1.31101403986676 -0.313567177927159 0.753849791300927 0.940380848265429 0.939535246822598
"RPA3OS" 1243.28279749972 0.0362081773442899 0.115450069286618 0.313626293756472 0.753804886894937 0.940380848265429 0.939535246822598
"ATP5L" 13702.0741589014 0.053999356849969 0.172381588352676 0.313254781824447 0.754087101315594 0.940616251537897 0.93976211768556
"DHH" 10.8274259375496 -0.199206336982143 0.637345625711528 -0.312556215883259 0.754617847165705 0.940639748369658 0.93976297526605
"GOLPH3" 11053.2378709547 0.0395803200527679 0.126646354891638 0.312526326451589 0.754640558692554 0.940639748369658 0.93976297526605
"HPN" 36.2651121692106 0.200564823334904 0.641329461698031 0.312732901438637 0.754483596731787 0.940639748369658 0.93976297526605
"NCOR1P1" 19.2531273606468 0.229976076949388 0.735088466661785 0.312854965598583 0.754390853434534 0.940639748369658 0.93976297526605
"NRG3" 6565.41624914224 -0.0922795994007666 0.295015641116597 -0.31279561670527 0.754435945770144 0.940639748369658 0.93976297526605
"NUDT22" 678.483903757477 0.0577684005418374 0.184617354681243 0.312908830492016 0.754349928478698 0.940639748369658 0.93976297526605
"PDK2" 1979.92524624751 0.0842257509859441 0.269267758095433 0.312795529556469 0.754436011985018 0.940639748369658 0.93976297526605
"TBC1D9B" 14043.2350893719 -0.0426395520012214 0.136270636668989 -0.312903447459455 0.7543540183169 0.940639748369658 0.93976297526605
"ZMYM4" 19456.4981443695 0.0588784419544706 0.188377183416139 0.312556122173266 0.754617918371044 0.940639748369658 0.93976297526605
"ZNF669" 2050.75424593928 0.0334427505682479 0.106855027516238 0.312973112689207 0.75430108966579 0.940639748369658 0.93976297526605
"ZNF519" 1630.02399707054 -0.090625785431472 0.29013941857898 -0.31235254373684 0.754772611935771 0.940683181879382 0.939858578738742
"ATN1" 26734.1770796428 -0.0449104917109868 0.143974334971459 -0.311934010460196 0.755090674570805 0.940802768806981 0.939977384863114
"C9orf129" 67.491450411446 0.189444739135958 0.607136424483725 0.31202993511228 0.75501777335763 0.940802768806981 0.939977384863114
"CANX" 81975.9732248389 0.0257997966618055 0.0826767728917279 0.312056164741608 0.754997839635499 0.940802768806981 0.939977384863114
"CDCA2" 1292.23246677873 -0.304629307073006 0.97641335086971 -0.311988059976512 0.755049597527898 0.940802768806981 0.939977384863114
"GOLGA5" 4715.78155173947 0.0389040448285946 0.124777991724367 0.311786111404432 0.75520307978018 0.940802768806981 0.939977384863114
"LINC00654" 148.80768042908 -0.146509992180995 0.470013280094464 -0.311714579961547 0.75525744646864 0.940802768806981 0.939977384863114
"RPP14" 4072.57943433645 -0.0252916026648021 0.0811139134756789 -0.311803506711404 0.755189858851217 0.940802768806981 0.939977384863114
"KLRAP1" 329.944023976319 0.138155879336096 0.443485357948984 0.311522977838624 0.755403077531924 0.940826536711183 0.939977384863114
"SCRN1" 60829.0410592531 0.0353312508732003 0.113423827353656 0.311497607667896 0.755422361294398 0.940826536711183 0.939977384863114
"TMEM109" 1019.41325162366 0.093606091401689 0.300395617821514 0.31160937726231 0.755337406828538 0.940826536711183 0.939977384863114
"RGS9BP" 27.4974140692397 -0.185381354149033 0.595264674640409 -0.311426768707583 0.755476206503711 0.94083305454429 0.939977384863114
"FANCG" 2502.26815387931 -0.104500042544034 0.335676829619051 -0.311311455910222 0.755563859140824 0.940881670943991 0.940017648682997
"ABCA3" 20516.1529269674 -0.0872797019589483 0.281061210265019 -0.310536277406086 0.756153176665815 0.941127392832737 0.940292708356488
"CLN8" 5742.23948579991 0.0656521025637024 0.21162622571148 0.310226685482777 0.756388578824626 0.941127392832737 0.940292708356488
"CLSTN2" 4927.27382366561 -0.105186545455924 0.338888639375779 -0.310386756102755 0.756266864267385 0.941127392832737 0.940292708356488
"DHX16" 4092.37425462284 0.0344943576594217 0.111162831343771 0.31030477761715 0.756329198343336 0.941127392832737 0.940292708356488
"FEZ2" 6312.95496878147 -0.030638419657391 0.098755771398348 -0.310244345455071 0.756375150231673 0.941127392832737 0.940292708356488
"LINC00515" 103.491661373376 -0.0910498752523879 0.293060861896998 -0.310685891875897 0.756039423509216 0.941127392832737 0.940292708356488
"LOC101927631" 170.0259163707 0.117706063453245 0.379116085739542 0.310474991383273 0.756199774477329 0.941127392832737 0.940292708356488
"SRD5A3" 856.711794106853 0.0814183602284152 0.262213921351747 0.31050357589213 0.75617804060952 0.941127392832737 0.940292708356488
"SRF" 5120.23908947955 0.048919184855566 0.157362976341618 0.310868451988146 0.75590062866225 0.941127392832737 0.940292708356488
"TBPL1" 4314.3466833301 0.0472012541936847 0.152153918395125 0.310220431333939 0.756393334479344 0.941127392832737 0.940292708356488
"UCHL1-AS1" 15.5210013974347 -0.295790542987684 0.952347090177185 -0.310591113301614 0.756111483853383 0.941127392832737 0.940292708356488
"ZFP69" 692.34842411123 0.0911558100015013 0.293937629796664 0.310119565380451 0.756470034223689 0.941162319514353 0.94031929895715
"PWAR4" 28.1773907916188 0.199982807964059 0.645402890385377 0.309857316946082 0.756669462470235 0.941228920666426 0.940429675521344
"SNHG21" 371.75766127978 -0.0829665998734641 0.267710752666997 -0.309911346656536 0.756628373957516 0.941228920666426 0.940429675521344
"EVL" 24284.3704112523 -0.040571692229104 0.131059308663431 -0.309567421367182 0.756889933996456 0.941265944570371 0.940477264113866
"HEXA-AS1" 25.4351198060289 -0.159715627375415 0.516060589931409 -0.309490068591836 0.756948765711553 0.941265944570371 0.940477264113866
"KRTCAP3" 107.959175602233 0.127445676854029 0.41174267863556 0.309527487595798 0.756920305998557 0.941265944570371 0.940477264113866
"LCORL" 5865.47491095365 0.0453360842643472 0.146453565369048 0.309559443978744 0.756896001243592 0.941265944570371 0.940477264113866
"RGMB-AS1" 40.9787689214573 -0.161931638880282 0.52342291806755 -0.309370555416498 0.757039665866611 0.941265944570371 0.940477264113866
"RTP1" 314.441251369639 -0.0662032931920071 0.213992395221136 -0.309372177098134 0.757038432414313 0.941265944570371 0.940477264113866
"SNW1" 7471.45673470595 -0.05384532074802 0.174157881483448 -0.309175331540408 0.757188157817153 0.941329625282193 0.940593005337529
"TRO" 22634.3339695849 0.032460557235535 0.105096317652632 0.308864839040554 0.75742434430204 0.941562769581969 0.940807006866701
"C10orf35" 7209.48857359167 -0.10542205031554 0.34142440837346 -0.308771276247556 0.757495520406061 0.941576991512872 0.940807006866701
"DDX19A" 5099.29422815315 -0.0265984667326896 0.0862947523069677 -0.308228090603627 0.757908779092414 0.941576991512872 0.940807006866701
"FIBP" 7107.2201079841 -0.0547058424643299 0.177426277737286 -0.308329990134453 0.757831248081314 0.941576991512872 0.940807006866701
"IFITM2" 70.4271390533258 0.368892481649963 1.1950491011036 0.308683953913944 0.757561951055178 0.941576991512872 0.940807006866701
"ITGA11" 194.831779959672 0.379466456951529 1.23039383494431 0.308410564304157 0.757769944353348 0.941576991512872 0.940807006866701
"PHLDB2" 962.294362650721 -0.257659367416404 0.835511963643849 -0.308385012576834 0.757789384862105 0.941576991512872 0.940807006866701
"SLC7A9" 44.3282835108214 -0.19320094971051 0.62697302600958 -0.308148742761954 0.75796915317059 0.941576991512872 0.940807006866701
"TM4SF18" 6.1037494133818 -0.424338356211277 1.37678251668041 -0.308210157428792 0.757922423933031 0.941576991512872 0.940807006866701
"TMPO" 19068.1350038733 -0.173639568631353 0.563480836518713 -0.308155233289085 0.757964214611665 0.941576991512872 0.940807006866701
"TRIM16" 1577.4793999885 0.0532201536723315 0.172644507517571 0.308264389279312 0.757881160697498 0.941576991512872 0.940807006866701
"SMC3" 19934.2384558348 0.0662741086718239 0.215173344118165 0.308003340020727 0.758079790842028 0.941591340775036 0.940875640539153
"FDX1L" 948.348503363989 0.0637867146552549 0.207237469796586 0.30779527813124 0.758238114789504 0.9417275539778 0.941003444743146
"N6AMT2" 551.521609859224 -0.0431264454430243 0.140149773503736 -0.30771684009803 0.758297804561262 0.941741254458332 0.941008830317227
"DHDH" 129.100646235588 0.124700183843321 0.405350097898161 0.307635756078317 0.758359509390183 0.941757455549413 0.94101671550562
"ATP5E" 7437.50689377935 0.0577456270893573 0.188158249922143 0.306899256945957 0.758920054670289 0.94211040020517 0.941413246784263
"CLASP2" 73849.3600876281 0.0541083855742137 0.176411398420394 0.306717060568114 0.759058742853574 0.94211040020517 0.941413246784263
"CLEC11A" 609.665680257175 0.116837040874135 0.381006326186337 0.306653808202108 0.759106892471517 0.94211040020517 0.941413246784263
"JAZF1-AS1" 44.7784966830798 0.179829201368103 0.586085149060002 0.306831185974467 0.758971869498873 0.94211040020517 0.941413246784263
"MCUR1" 6774.53250344088 0.0434091325814779 0.141566655095345 0.306633878947284 0.759122063417767 0.94211040020517 0.941413246784263
"MRPL2" 1498.20925623308 -0.0556620979478899 0.181443148161723 -0.306774317530456 0.759015157924099 0.94211040020517 0.941413246784263
"NEBL-AS1" 84.7265395694456 -0.158603988930238 0.516808403588122 -0.306891273108321 0.758926131818235 0.94211040020517 0.941413246784263
"UEVLD" 1365.01260421588 0.0427974081849071 0.139547230851533 0.306687620555079 0.759081153367514 0.94211040020517 0.941413246784263
"CD247" 22.9442901979078 -0.32563557998696 1.06304979397398 -0.306322038565703 0.759359460866041 0.94211040020517 0.941440698944693
"IFIT2" 14.9136525338654 0.28140214536666 0.919669489667728 0.305981821217457 0.759618486962154 0.94211040020517 0.941440698944693
"KDM5B" 33934.0917421361 0.0485024773347004 0.15826716391132 0.306459508947018 0.759254804793035 0.94211040020517 0.941440698944693
"OTX1" 469.281446485782 0.460117402975118 1.50287181943771 0.306158780159487 0.759483755063032 0.94211040020517 0.941440698944693
"PNPLA7" 258.622133127891 0.083599279980513 0.273102381872299 0.306109669961075 0.759521145548978 0.94211040020517 0.941440698944693
"SERTAD1" 444.164214770342 0.0594923885839558 0.19432694564004 0.306145853257818 0.759493597019974 0.94211040020517 0.941440698944693
"SETD1B" 5514.61393751306 -0.0363692325906221 0.118823782037536 -0.306077049282384 0.75954598190325 0.94211040020517 0.941440698944693
"SORBS3" 1925.56009715531 0.155371950352868 0.507834156379399 0.305950177633958 0.759642580326057 0.94211040020517 0.941440698944693
"SPATA6L" 513.303676903834 0.0950333216099438 0.310314186384952 0.306248717524158 0.759415281908824 0.94211040020517 0.941440698944693
"SPC24" 398.695982729929 -0.366212315396402 1.19733749882685 -0.305855546790455 0.759714633460891 0.94211040020517 0.941461366241607
"DAAM2" 223.803685865971 -0.238571848985484 0.780766146927768 -0.305561210516413 0.759938758193899 0.942163140978357 0.941480872040166
"LOC102724820" 9.70364927406723 0.454458936081361 1.48731368243687 0.305556885173515 0.759942051911516 0.942163140978357 0.941480872040166
"MYBPHL" 24.8517246847549 0.147188917190427 0.481727446495952 0.305543971515569 0.759951885595388 0.942163140978357 0.941480872040166
"OTUD3" 3366.05459437977 0.0432783601060732 0.141569194162114 0.305704644023856 0.759829537072009 0.942163140978357 0.941480872040166
"ATP2C1" 25701.4513521169 0.0498745096457679 0.163376137482527 0.305274138648932 0.760157370804046 0.942268244623497 0.941552716580211
"CCBL1" 1161.9471629776 0.0400057812281627 0.131071644232405 0.305220716978478 0.760198054894926 0.942268244623497 0.941552716580211
"CDCA4" 1245.66903721726 -0.173188664512898 0.567153034427891 -0.305364961482751 0.760088204807603 0.942268244623497 0.941552716580211
"NACA" 39690.9747199026 -0.085902141320824 0.281483082423883 -0.30517692424394 0.760231406417067 0.942268244623497 0.941552716580211
"KIF15" 3195.93416901375 -0.324052880867499 1.06249287002915 -0.304992993372848 0.760371488732396 0.942381518501971 0.941657610718201
"CENPF" 15786.227548694 -0.343428693891384 1.12705897627544 -0.304712265392094 0.760585307172035 0.94257219084816 0.941831549416918
"UQCR11" 6242.83546517473 -0.0863669579270866 0.283483465013707 -0.304663123554351 0.760622738279765 0.94257219084816 0.941831549416918
"C2orf48" 55.175865859493 -0.385436133731723 1.26669519973297 -0.304284830173018 0.760910901332806 0.942734520894872 0.941960586334333
"GSX2" 190.731378556272 -0.639387361916998 2.10148717968106 -0.304254705000883 0.760933850455465 0.942734520894872 0.941960586334333
"IMPA2" 352.984873525412 -0.333844898818939 1.09723069252442 -0.304261356425289 0.760928783433807 0.942734520894872 0.941960586334333
"KIAA1161" 1857.96703724145 0.138514211482986 0.455286338065994 0.304235378709976 0.760948573184856 0.942734520894872 0.941960586334333
"CENPA" 408.759292515311 -0.36708713758919 1.20759011029086 -0.303983226146804 0.761140670429201 0.942851800786403 0.942061192338879
"KMT2E" 25008.0475324269 -0.0399838094564911 0.131526340079604 -0.303998495147753 0.761129037635916 0.942851800786403 0.942061192338879
"DUSP3" 10702.1563226063 0.0678809125922266 0.22342574586786 0.303818668383782 0.761266043317745 0.942946752151785 0.942143585148006
"BLOC1S4" 1575.87017590747 -0.0537531165813175 0.176964772428741 -0.303750378358283 0.761318073805265 0.942950851172859 0.942143585148006
"ATP5G3" 17459.1321189582 -0.0530575816374349 0.174827979279275 -0.303484498626385 0.761520659086748 0.943065374391978 0.94231956083675
"FBLN1" 3021.7153060619 0.22437635185908 0.739532524102096 0.303402953279852 0.761582795293864 0.943065374391978 0.94231956083675
"GDAP1" 20865.5922172159 0.0359942188954089 0.118657491381307 0.303345523964781 0.761626556405963 0.943065374391978 0.94231956083675
"LIN28B" 12291.7661059218 0.102244365522957 0.337167147829564 0.303245337456901 0.761702900304609 0.943065374391978 0.942345437933245
"C3orf35" 45.6718284836964 -0.219260197710062 0.72325258248476 -0.303158541040788 0.761769042590667 0.943086934708614 0.942358691194348
"AGPAT2" 175.419469676791 0.195857210824998 0.647287967289428 0.30258126324388 0.762208995258064 0.943185202107403 0.942459131941712
"PMM2" 1117.49069636535 0.0884719104079881 0.292157487652325 0.302822669783059 0.762025006105623 0.943185202107403 0.942459131941712
"POLQ" 862.821741493385 -0.353402739231197 1.16670984839394 -0.302905422215884 0.761961939036748 0.943185202107403 0.942459131941712
"SLC25A5-AS1" 210.25412160358 0.0622060444373445 0.205610700371909 0.302542836169644 0.762238283877333 0.943185202107403 0.942459131941712
"TSN" 11513.8039462722 0.0376611197933069 0.12439358345479 0.302757736752513 0.762074493804596 0.943185202107403 0.942459131941712
"ZC3H4" 6025.82019207684 -0.0425629279645345 0.140606959974315 -0.302708542822557 0.762111986840679 0.943185202107403 0.942459131941712
"ZNF749" 1484.79414232752 -0.0441171749346566 0.145778468526025 -0.302631625786222 0.762170610094923 0.943185202107403 0.942459131941712
"ADAMTS6" 263.971896407317 0.28354812864642 0.938124852804437 0.302249884755509 0.762461578848461 0.943285613245968 0.942534608160881
"NID2" 286.234708235355 -0.33313483191139 1.10220294944183 -0.302244547685245 0.762465647081736 0.943285613245968 0.942534608160881
"TSPAN10" 19.9589124598007 -0.241499431405188 0.798991412411095 -0.302255353003634 0.762457410630404 0.943285613245968 0.942534608160881
"MIRLET7F1" 13.2051616661089 0.282355575162513 0.935321042990128 0.301880918085463 0.762742842700421 0.943404901038496 0.942808715191934
"SLC2A12" 367.952442575079 0.286747242655551 0.950329277356253 0.301734619239829 0.76285437520837 0.943464986758438 0.942878024930389
"FZD3" 30665.9222098715 0.0745249888172235 0.247054810248784 0.301653664392031 0.762916094128691 0.943481027844517 0.942885760125173
"CBX2" 4088.44669513409 0.135999988780117 0.451179284633755 0.301432254121584 0.763084902128827 0.943545487795855 0.942985886197179
"MRPS5" 3824.42557116179 0.0329057098476681 0.109193751783882 0.301351582028207 0.763146411086133 0.943545487795855 0.942985886197179
"PSMG4" 782.577353826065 0.0816168564545555 0.270918340810465 0.301259989303031 0.763216248362169 0.943545487795855 0.942985886197179
"SNORA64" 12.5879777640143 -0.25654464283392 0.851582344785291 -0.301256413316792 0.763218975005775 0.943545487795855 0.942985886197179
"C18orf54" 1519.1552926826 -0.19254289789918 0.639789658713754 -0.300947186746143 0.763454767402572 0.943545487795855 0.943003087809585
"GBE1" 3275.3941058187 -0.0940363141618342 0.312413576284133 -0.300999448488469 0.763414915076374 0.943545487795855 0.943003087809585
"TMEM165" 3653.74755893451 0.0433290476316617 0.143939362805111 0.301022922342152 0.763397015232817 0.943545487795855 0.943003087809585
"ZNF530" 535.547521420467 0.0850473743234849 0.282573258887973 0.300974602685961 0.763433861228894 0.943545487795855 0.943003087809585
"GPR97" 22.5515573136325 -0.208909659133623 0.694821870730698 -0.300666498758777 0.763668817471203 0.943598206889883 0.943023802457546
"TARS2" 2851.17512883747 -0.0349251752288949 0.116115819216829 -0.300778786770451 0.763583185501069 0.943598206889883 0.943023802457546
"TUBA3FP" 1107.8083300409 0.0801050024996069 0.266453350114856 0.300634247852681 0.763693412871919 0.943598206889883 0.943023802457546
"TUT1" 2394.26960638458 -0.0598047174762633 0.198915456119315 -0.300653949386371 0.763678387928791 0.943598206889883 0.943023802457546
"ACOX1" 6462.43949426062 0.0301049706240201 0.100275034550031 0.300223986549709 0.764006309881887 0.943650552743961 0.943026391585819
"GPS2" 3273.00821808526 0.0541836061731205 0.180356584095742 0.300424885760517 0.763853083782263 0.943650552743961 0.943026391585819
"GPSM2" 1923.64922540962 -0.22212479240596 0.739934707270064 -0.300195125628683 0.764028322904716 0.943650552743961 0.943026391585819
"KANSL1L" 2097.80870988712 0.0575541905926015 0.19167506251373 0.300269580391966 0.763971534585842 0.943650552743961 0.943026391585819
"LINC00982" 190.919364923404 0.609749690320396 2.03115154479392 0.300199013649797 0.764025357392344 0.943650552743961 0.943026391585819
"NUDT8" 136.429855150234 -0.110114941550483 0.366685459703535 -0.300298085556789 0.763949793392975 0.943650552743961 0.943026391585819
"UQCRHL" 31.6415958929617 -0.199324813375115 0.664881559251978 -0.299789955972556 0.764337377134454 0.943911791542893 0.94330816216688
"DFFB" 763.216252706989 0.0449178340525092 0.149872304524069 0.299707368850763 0.764400377326495 0.943929362775282 0.94330816216688
"BRCA1" 2604.60809497203 -0.285097363858307 0.952227645157134 -0.299400427311959 0.764634536163795 0.943938602737835 0.94330816216688
"FOXD4L1" 76.5925685896054 0.187558925149043 0.626616926094106 0.299319915148406 0.764695960656776 0.943938602737835 0.94330816216688
"GNL3L" 3479.2583469007 0.0554792054320288 0.185344548842012 0.299330116686191 0.764688177598255 0.943938602737835 0.94330816216688
"SRRT" 9591.02764480858 -0.0811028335918456 0.270962403067213 -0.299313973723977 0.764700493558258 0.943938602737835 0.94330816216688
"TSNARE1" 1605.62139217223 0.0387185281559033 0.129333756874989 0.299369082685254 0.764658449490038 0.943938602737835 0.94330816216688
"XRCC6" 32158.9459662609 -0.0687903273329958 0.229807303028435 -0.299339169932663 0.764681270625452 0.943938602737835 0.94330816216688
"EIF3K" 7046.10248521502 -0.046445530033802 0.155339480340554 -0.298993726076453 0.764944832587628 0.944059577215977 0.943396976304112
"KIAA0355" 7217.89512639341 -0.0326581040393379 0.109209490912967 -0.299040896229105 0.76490884175328 0.944059577215977 0.943396976304112
"VMAC" 159.856032784436 -0.0963261706460724 0.322067705548022 -0.299086710610014 0.764873885858996 0.944059577215977 0.943396976304112
"RAB2A" 30052.3845688648 0.0586219466023077 0.196106791030113 0.29892869234348 0.764994454169078 0.944060617610683 0.943396976304112
"C2CD5" 11081.9297289007 0.0573223295571924 0.19212159226808 0.298364847388975 0.765424715598377 0.944176754551601 0.943515243008313
"EMP2" 884.694070940818 -0.296781024498113 0.994019552838318 -0.298566586191073 0.76527076349215 0.944176754551601 0.943515243008313
"MFGE8" 1562.65750645295 0.20121969503237 0.674568528185713 0.298293926598623 0.76547883929261 0.944176754551601 0.943515243008313
"MOAP1" 29117.5258579979 -0.0933247526273319 0.312801663107581 -0.298351203443682 0.765435127981124 0.944176754551601 0.943515243008313
"RPL23AP7" 1452.89875330436 -0.0377329683758917 0.126380714412679 -0.298565873371153 0.765271307447176 0.944176754551601 0.943515243008313
"SNORA81" 36.8905970679197 0.182741412516127 0.612522048648141 0.298342586882292 0.765441703735509 0.944176754551601 0.943515243008313
"THBD" 19.6595108744569 -0.366749111849707 1.229109490861 -0.298386038491003 0.765408543683749 0.944176754551601 0.943515243008313
"TDO2" 16.9722747574635 0.359273864673683 1.205442951966 0.298043025667643 0.76567032527153 0.944352757794111 0.943682847610648
"CCDC130" 1752.03854163018 0.0624918548523206 0.209816379444625 0.297840688213827 0.765824758347577 0.944401483146103 0.943766846186699
"FANCM" 1122.90662889011 0.0869811219966299 0.292142221370831 0.297735539863032 0.765905015989523 0.944401483146103 0.943766846186699
"IFRD2" 1086.26700927843 0.0466085509819026 0.156508652356483 0.297801752683559 0.765854476769369 0.944401483146103 0.943766846186699
"AP1S2" 14042.3059716181 0.0733169538817337 0.246466173241055 0.29747268323928 0.766105660205089 0.944449284532196 0.943769474163339
"CTCF" 9933.29633350479 -0.0519524943868091 0.174619933429898 -0.297517547775642 0.76607141301151 0.944449284532196 0.943769474163339
"HNRNPH1" 48889.1764403271 0.0733660438180179 0.246667387915835 0.297429037692859 0.766138977325384 0.944449284532196 0.943769474163339
"UBE2E1" 10196.21079287 0.0320699488980734 0.10786152465562 0.297325195434296 0.766218247747776 0.944486845863987 0.943769474163339
"FAM20A" 13.2731195410366 0.304021775554968 1.02279726473804 0.297245393624351 0.766279167993352 0.944501784316861 0.943769474163339
"ACO2" 14086.6307200115 -0.044429299225586 0.149851160820534 -0.296489523219615 0.766856266757883 0.944542480125655 0.943769474163339
"ACTG2" 113.543980258619 0.427058558490665 1.44282520247653 0.295987731402005 0.767239450762397 0.944542480125655 0.943769474163339
"ATP5G1" 5460.49982869178 -0.0841299838557159 0.283143498038485 -0.297128432891935 0.766368457758939 0.944542480125655 0.943769474163339
"CMTR1" 7041.30078242305 -0.038374791734514 0.129256625289882 -0.296888392749319 0.766551718108461 0.944542480125655 0.943769474163339
"DSTN" 30899.6754265963 -0.0547053197928744 0.184216892990268 -0.296961472451739 0.766495923507993 0.944542480125655 0.943769474163339
"FAM117A" 451.750324573336 -0.0841519188362996 0.283852396945825 -0.296463654144729 0.766876019803718 0.944542480125655 0.943769474163339
"FAM126B" 8463.36911646722 0.0591633986207122 0.199283790734522 0.296880134619314 0.766558023068834 0.944542480125655 0.943769474163339
"HSD3B7" 141.8201863187 0.0883053559316204 0.297834705529697 0.296491155302301 0.766855020541201 0.944542480125655 0.943769474163339
"HYDIN" 1307.84277451811 0.0454459822627391 0.153441880362158 0.296177172460844 0.767094780922811 0.944542480125655 0.943769474163339
"LOC100630923" 337.174230849666 0.0508630071644646 0.17164163164388 0.296332577809528 0.766976109083958 0.944542480125655 0.943769474163339
"PIF1" 634.941106637109 -0.332497648208358 1.12321488591142 -0.29602318521496 0.767212375246758 0.944542480125655 0.943769474163339
"PRDM6" 41.2249462724572 0.155161238787695 0.52303265030594 0.296656888813606 0.766728473802498 0.944542480125655 0.943769474163339
"PRKAA2" 5256.99494660454 -0.0518494905465711 0.175029104437847 -0.296233536205876 0.767051739370819 0.944542480125655 0.943769474163339
"SKA3" 929.016092455836 -0.323953041071309 1.09414975730342 -0.296077423505266 0.76717095487306 0.944542480125655 0.943769474163339
"SNAP23" 811.250240109726 0.13675188110644 0.460538054269174 0.296939373063212 0.766512795733524 0.944542480125655 0.943769474163339
"TBC1D25" 3182.93841036166 -0.0705960176276422 0.238050014645026 -0.296559602119383 0.766802756841703 0.944542480125655 0.943769474163339
"THAP6" 1418.69700493709 0.0538951878387595 0.181719127052455 0.296585113042074 0.766783277826027 0.944542480125655 0.943769474163339
"TNK1" 42.0561050577977 -0.185358682420144 0.625809926750225 -0.296190064262315 0.76708493617748 0.944542480125655 0.943769474163339
"TRAPPC2P1" 689.428688018173 -0.0620503598184926 0.209324728690459 -0.29643110112542 0.766900876774981 0.944542480125655 0.943769474163339
"USP32P2" 351.835134860127 -0.130668465913342 0.441872747078574 -0.295715150520715 0.76744762595329 0.944678582503338 0.943957248504694
"GARS" 18690.0407630832 0.0379624451730899 0.128423882552467 0.295602690236223 0.767533518897055 0.944724225688985 0.943994599925402
"ANKRD31" 80.4857671114048 0.114451679929388 0.387434586141988 0.295409041998753 0.76768142684276 0.944786108044943 0.944039923164829
"PIGP" 1094.24268640671 0.0720148824930418 0.243742215516204 0.29545510752221 0.767646241366267 0.944786108044943 0.944039923164829
"C15orf52" 64.1968580368274 -0.145623462223731 0.493332691865353 -0.295183077515318 0.767854028537577 0.944938441426608 0.944183881033368
"CTNND2" 42494.717787103 0.0690469773948329 0.23463696264476 0.294271527454819 0.768550427722825 0.945067755878066 0.944249412722827
"DHRS4-AS1" 868.481520685685 -0.123270394686629 0.418340630816725 -0.294665125990677 0.768249706312511 0.945067755878066 0.944249412722827
"INHBC" 45.3230137302419 -0.193829639381456 0.657936603699852 -0.294602304069223 0.76829770185849 0.945067755878066 0.944249412722827
"INTS3" 10234.0272070407 -0.0508665812960192 0.172964510077885 -0.294086811641962 0.768691568307973 0.945067755878066 0.944249412722827
"NOP16" 1062.02341837957 0.0439405061942111 0.149401265291329 0.294110669735816 0.768673338006288 0.945067755878066 0.944249412722827
"NTN4" 608.33777084144 0.298933907620698 1.01407486993752 0.294784849208536 0.768158241000336 0.945067755878066 0.944249412722827
"POLH" 1909.89402103903 0.101406377547396 0.34401670453752 0.294771667218086 0.768168311527697 0.945067755878066 0.944249412722827
"PPP5C" 9359.33615600235 -0.0340970538542007 0.115866324537918 -0.294279239375044 0.768544535243426 0.945067755878066 0.944249412722827
"RAD9B" 68.6736096006042 -0.0910078588429026 0.309458612886532 -0.294087335278892 0.768691168188331 0.945067755878066 0.944249412722827
"SLC25A21-AS1" 876.164299570777 0.059628376620934 0.202642427616082 0.294254156557498 0.768563700426559 0.945067755878066 0.944249412722827
"TSFM" 2918.79942892979 -0.0364643439594205 0.123704733162078 -0.294769189725706 0.768170204239762 0.945067755878066 0.944249412722827
"WDR76" 812.235117837227 -0.306758552753497 1.04223754473807 -0.294326906857487 0.768508114045946 0.945067755878066 0.944249412722827
"ZC3H12C" 5079.06059215503 -0.0892138052553812 0.302984232598957 -0.294450323338999 0.768413817837388 0.945067755878066 0.944249412722827
"ZFP37" 3030.1781505216 -0.0390325791175266 0.132695154282335 -0.294152256942834 0.768641560948227 0.945067755878066 0.944249412722827
"ARFGAP2" 10678.9323267762 -0.0312081274655667 0.106180554782163 -0.293915656492776 0.768822354090097 0.945084295778218 0.944249412722827
"COX6B2" 39.0471466303143 -0.226911436962145 0.771863662746644 -0.293978649227624 0.768774218318992 0.945084295778218 0.944249412722827
"STX7" 22214.2810280228 -0.058362729283797 0.198595436345345 -0.293877494658577 0.768851515812134 0.945084295778218 0.944249412722827
"ANKIB1" 10435.4065614892 0.0351213696391128 0.119945228018043 0.292811729315563 0.769666062319259 0.945151803048602 0.944364883300458
"CLDN23" 36.4175566927377 -0.165329132910067 0.564890542494914 -0.292674634239526 0.76977086025056 0.945151803048602 0.944364883300458
"DAB2" 226.673246348628 0.234715927376221 0.802196267624674 0.292591647267596 0.769834299021296 0.945151803048602 0.944364883300458
"EPB41L4A-AS1" 3122.50689763456 -0.0550944168694888 0.187638626279718 -0.293619805057398 0.769048440286149 0.945151803048602 0.944364883300458
"ERAL1" 4197.88838411833 0.029647590870376 0.101159262227769 0.293078361955842 0.769462255602739 0.945151803048602 0.944364883300458
"FUNDC2" 5695.39772564283 -0.0247433425457008 0.0845100187720172 -0.292785907579206 0.769685800595459 0.945151803048602 0.944364883300458
"GANAB" 31799.8409226941 -0.0435303710593282 0.148416331815331 -0.293299063026913 0.769293569770971 0.945151803048602 0.944364883300458
"HCCS" 2531.21160085191 -0.0375949271835331 0.128247161625578 -0.293144321535105 0.76941184035636 0.945151803048602 0.944364883300458
"LACE1" 451.494105351442 -0.0416462598890526 0.142067081935439 -0.293145036286298 0.769411294052006 0.945151803048602 0.944364883300458
"LINC00354" 13.1108947948977 0.469045317541033 1.59795927822112 0.293527703699172 0.769118827073288 0.945151803048602 0.944364883300458
"MRPS30" 2460.81968411295 0.0354017422056887 0.120973358240307 0.292640815470832 0.769796712569657 0.945151803048602 0.944364883300458
"PIGH" 1656.08760687176 -0.0450898036112635 0.153854916326519 -0.293067031511501 0.769470915961395 0.945151803048602 0.944364883300458
"SLC25A37" 969.430548485022 0.0920507686474972 0.313965395882609 0.293187624670315 0.769378742763963 0.945151803048602 0.944364883300458
"SSSCA1" 895.855488599342 -0.0575262214703771 0.196571433643271 -0.292647921440982 0.769791280481708 0.945151803048602 0.944364883300458
"ZEB1-AS1" 1522.16641920094 -0.0712954365435022 0.243314565945554 -0.293017544044017 0.769508741753903 0.945151803048602 0.944364883300458
"ZFP62" 5893.45105537616 -0.0699782000108808 0.238958603921937 -0.292846538531591 0.769639454200743 0.945151803048602 0.944364883300458
"FARP2" 1543.29478563763 0.0349648044179016 0.119562729139265 0.292438995576748 0.769950996488501 0.945235114877161 0.944439891147259
"TBC1D28" 11.7022342651179 -0.233817957708572 0.800614115563807 -0.292048257910008 0.770249727003276 0.945421944217492 0.944738158053726
"G6PC3" 5197.90639028187 0.0747572940114461 0.256511829133007 0.291437998255756 0.770716356762334 0.945602847535517 0.944972794694213
"HSPB7" 27.9417574796163 -0.193954874604098 0.665877448406773 -0.291277133755121 0.770839374238804 0.945602847535517 0.944972794694213
"LOC101928514" 15.5158811199561 0.188884801641821 0.647582487756066 0.291676821429073 0.770533732797633 0.945602847535517 0.944972794694213
"MBTD1" 8383.70994224219 0.0645664939325063 0.22161207402948 0.291349170460438 0.770784285090238 0.945602847535517 0.944972794694213
"MIR659" 12.7978513692801 0.210489897873858 0.722229249990873 0.291444714924684 0.770711220467595 0.945602847535517 0.944972794694213
"RAB10" 34087.4065549402 0.0450998920169767 0.154867193162425 0.291216564954953 0.770885694348217 0.945602847535517 0.944972794694213
"RAB31" 5516.83597570444 0.130848064191939 0.449189549838855 0.291298103971654 0.770823337414776 0.945602847535517 0.944972794694213
"URM1" 4791.36646173595 -0.0410218949433194 0.140787156206883 -0.291375264964078 0.770764329937751 0.945602847535517 0.944972794694213
"LOC100506674" 317.830817183246 0.0889329609272983 0.305634508310143 0.29097814058697 0.7710680377907 0.945646714618922 0.944991905311396
"MIR5010" 17.665030162042 0.253100277581725 0.869521400054319 0.291079986721331 0.770990145819918 0.945646714618922 0.944991905311396
"ZNFX1" 2779.35429582479 0.0390359832287398 0.134140250497721 0.291008724703424 0.771044646801706 0.945646714618922 0.944991905311396
"ITGBL1" 230.181507648939 0.178108579955024 0.612294730127683 0.290887004560504 0.771137740623027 0.945672274237616 0.945009206972687
"SCAF4" 5985.50360142843 0.0444755026411815 0.15293702286454 0.290809261277269 0.771197201852043 0.945685271788914 0.945013956226509
"CD3EAP" 744.290813226267 -0.0551746716527003 0.189822035495476 -0.290665261852674 0.771307342027032 0.945721769677586 0.945033952764917
"HNF4G" 59.1123794010096 -0.14297316996285 0.491920943266874 -0.290642575641031 0.771324694345391 0.945721769677586 0.945033952764917
"LTBP4" 6238.88346569044 -0.164644773949498 0.566781491144376 -0.290490738533235 0.771440835051803 0.945757287273193 0.945052411417987
"XYLT1" 4881.38402289616 -0.119864254610398 0.412646378260957 -0.290476933580635 0.771451394759838 0.945757287273193 0.945052411417987
"C18orf42" 43.4811911284991 0.1921204777075 0.661582775422443 0.290395223159831 0.771513897702151 0.94577320416888 0.945052411417987
"MIS18BP1" 2338.39492490333 0.217567039615178 0.749372768852198 0.29033219334674 0.771562112257024 0.94577320416888 0.945052411417987
"C20orf194" 15186.6545077516 -0.0481486459702739 0.165928558370951 -0.290176967985417 0.771680855411011 0.94585885216116 0.945129761749341
"CEBPA-AS1" 137.514339714199 0.0975920071396938 0.336457082549211 0.290057817776565 0.771772005689134 0.94589427828183 0.94517330850893
"FOXN4" 324.566435498097 -0.487463123513953 1.68125505507258 -0.28994001953672 0.771862124803625 0.94589427828183 0.945215586241189
"TCTEX1D1" 46.6557740083616 -0.158148503254728 0.54562051491594 -0.289850727623563 0.771930437791578 0.94589427828183 0.9452311562154
"GPRIN2" 874.782693327938 -0.107955662596891 0.372551655209938 -0.289773675910946 0.771989387806484 0.94589427828183 0.945235259783798
"ALDH4A1" 3192.20016528033 0.0574477165266111 0.198306183747316 0.289692007788378 0.772051871138683 0.94589427828183 0.945243688695719
"B3GNT2" 603.355332252815 -0.0596871483311056 0.206481783564951 -0.28906738066959 0.772529814956912 0.945924409897091 0.945362432930157
"CCDC74A" 671.652993047002 0.0756566839166656 0.261448216708312 0.289375406224602 0.772294113288875 0.945924409897091 0.945362432930157
"EI24" 12229.8835152853 0.0237981711659132 0.0823608214523966 0.288950143359949 0.772619530657009 0.945924409897091 0.945362432930157
"MCM7" 14175.3030494947 -0.159239538658714 0.550855691173229 -0.289076687797417 0.772522692819588 0.945924409897091 0.945362432930157
"MYL3" 9.21952389831215 -0.294911778237833 1.02146752437983 -0.288713807535767 0.772800395579409 0.945924409897091 0.945362432930157
"OAT" 11015.4174277514 -0.063837098715616 0.221057442146585 -0.288780590672378 0.772749286008493 0.945924409897091 0.945362432930157
"OSBPL7" 1381.83798316391 -0.0703362089196198 0.24369782444334 -0.288620586089692 0.772871740209179 0.945924409897091 0.945362432930157
"PCGF2" 8308.67057339823 -0.0350261539366166 0.12121017729142 -0.288970404295383 0.772604025785017 0.945924409897091 0.945362432930157
"RNF138P1" 32.1372920300013 -0.16552381551264 0.572573212338661 -0.289087599534324 0.77251434280409 0.945924409897091 0.945362432930157
"SBDS" 7595.13742812443 -0.0440865211436592 0.152514927609619 -0.289063646651717 0.772532672362408 0.945924409897091 0.945362432930157
"SNHG10" 433.240687170351 0.0581197128381478 0.201335486510196 0.288670983171189 0.772833169864086 0.945924409897091 0.945362432930157
"TIMM8B" 4562.59698117207 -0.0458778917014321 0.158561699211756 -0.289337790459492 0.772322895809328 0.945924409897091 0.945362432930157
"ZNF219" 4249.21483207824 -0.126785303554053 0.439264893860918 -0.288630631143029 0.772864052394359 0.945924409897091 0.945362432930157
"C20orf96" 1730.70431366965 -0.0611981291205786 0.21222687632361 -0.288361823821323 0.773069787295985 0.945924409897091 0.945373037420941
"MROH1" 2786.07473949454 -0.0593514778586083 0.20585376359672 -0.288318643398144 0.773102837436818 0.945924409897091 0.945373037420941
"NDUFAF7" 1635.60974429661 0.0469436020337867 0.162721081431409 0.288491212207033 0.772970756354489 0.945924409897091 0.945373037420941
"WDR78" 403.726200513869 0.0401568002400016 0.139255141708838 0.288368528064577 0.773064655929179 0.945924409897091 0.945373037420941
"MST1L" 81.5056650810703 0.142397547855532 0.494330198806297 0.288061599714912 0.773299586261943 0.946083576518915 0.945545617522964
"WDR60" 3190.23902358257 -0.0387161847287472 0.134477250980736 -0.28790136953568 0.773422238544424 0.946135769217418 0.945545750858518
"AKAP8L" 7924.29340908099 -0.0710036938357218 0.246717433000591 -0.287793582205241 0.773504750292605 0.946143723170262 0.945545750858518
"EGR1" 4144.35227440822 0.110325614063316 0.383387678042488 0.287765153608014 0.773526512954586 0.946143723170262 0.945545750858518
"CLMN" 883.426207660399 0.0626721325984159 0.218330184729797 0.28705207516761 0.77407244701559 0.946160924650774 0.945545750858518
"F11R" 1300.04452716669 -0.0964675533314485 0.335458261880497 -0.28756946628971 0.773676320355605 0.946160924650774 0.945545750858518
"FGF13" 19833.8282774461 0.0870423883984525 0.303146929088592 0.287129375382902 0.77401326043449 0.946160924650774 0.945545750858518
"FXR1" 17597.9669597179 0.0423546660701556 0.147474344243769 0.287200233283595 0.773959007704822 0.946160924650774 0.945545750858518
"MAT2B" 4678.12825050049 -0.117372925802998 0.408900775629979 -0.287045006510849 0.77407785935101 0.946160924650774 0.945545750858518
"METTL5" 2849.00237232146 -0.0458424717982555 0.159449124205374 -0.287505322006093 0.773725427510652 0.946160924650774 0.945545750858518
"NAPB" 48217.3811329239 -0.0846907201743716 0.294844420095133 -0.287238673694573 0.773929576061014 0.946160924650774 0.945545750858518
"NKX3-2" 24.603425203123 0.279762477593489 0.974420778519964 0.28710643672687 0.774030823775368 0.946160924650774 0.945545750858518
"PAQR9" 387.369341964402 0.0782596062750036 0.272205345361248 0.287502092110439 0.773727900256686 0.946160924650774 0.945545750858518
"PPP2CA" 36514.0639826081 -0.041434077510098 0.144214517388795 -0.287308644513187 0.773876004205432 0.946160924650774 0.945545750858518
"TMEM70" 3355.56488306206 0.06220047195782 0.216692870261418 0.287044386290982 0.774078334242036 0.946160924650774 0.945545750858518
"CARD9" 41.0654424483777 0.147577121307525 0.514571973268075 0.286795878854914 0.77426861864918 0.946273986191982 0.945710236773813
"ABHD15" 150.799764545208 -0.220267709147258 0.768691012496114 -0.286549088732024 0.774457601515975 0.946325678372383 0.94573722765214
"SCAND2P" 796.097544476208 0.0515783162105379 0.179996641818852 0.286551547236343 0.774455718817193 0.946325678372383 0.94573722765214
"ZNF780A" 4192.6139254798 0.0487726608252968 0.170173373225749 0.286605712167413 0.77441424017443 0.946325678372383 0.94573722765214
"MAP2K5" 2191.30825422792 -0.048511117642208 0.169498323037075 -0.286204115610023 0.774721791735031 0.946531528461239 0.945926505063451
"TSC22D3" 7983.03743663552 -0.0650579541196609 0.227315296695672 -0.286201391043032 0.774723878389712 0.946531528461239 0.945926505063451
"RPS6KL1" 6232.5141674931 -0.066627144329423 0.232884964587996 -0.286094658138601 0.774805622829642 0.946555686896715 0.945958376569246
"GTPBP10" 3246.68597065212 0.0399150301556271 0.139692057331891 0.28573586013408 0.775080436812649 0.946555686896715 0.946057360716943
"GUF1" 6042.19599734007 0.0263855510556921 0.0923218631274048 0.285799594612598 0.77503161863529 0.946555686896715 0.946057360716943
"PP14571" 125.079137676633 -0.109041150365959 0.381665519116963 -0.285698196206566 0.775109286361173 0.946555686896715 0.946057360716943
"TMEM230" 6115.67505578815 0.0369554943208323 0.129312450245736 0.285784502966301 0.775043178179857 0.946555686896715 0.946057360716943
"LOC101926913" 15.7854396268012 -0.242325776695381 0.848540751022965 -0.285579421381052 0.775200266693992 0.946555686896715 0.94610048342172
"OBSL1" 12363.9246730865 -0.0709330358400794 0.248451646845999 -0.285500364922301 0.77526082486436 0.946555686896715 0.946106473585456
"SNORA27" 13.0080242964537 0.292746933759686 1.02588988953581 0.285359020247434 0.775369099941758 0.946555686896715 0.946170691078799
"APP" 163717.942668487 0.0614409357435573 0.215570227741955 0.285015868782698 0.775631984407378 0.946555686896715 0.946179186489838
"ARAP3" 367.283617395903 -0.164764173968568 0.577815495804562 -0.285150147694026 0.77552911178464 0.946555686896715 0.946179186489838
"GLCE" 2424.30038917844 0.118276164133464 0.415706699078482 0.284518301955809 0.776013210403292 0.946555686896715 0.946179186489838
"LZTS2" 3302.77206457394 -0.072929893265599 0.256474647195532 -0.284355175308998 0.776138206610014 0.946555686896715 0.946179186489838
"MYLK-AS1" 204.837247464766 -0.0812400910479013 0.285692596382127 -0.284361905337018 0.776133049594287 0.946555686896715 0.946179186489838
"NCL" 76231.969240209 0.0446398311126257 0.157012473245946 0.284307546972407 0.776174703037418 0.946555686896715 0.946179186489838
"NDC80" 1902.11620704158 -0.318137888269373 1.11917789044334 -0.284260340546353 0.776210876652772 0.946555686896715 0.946179186489838
"PANK3" 16169.0055773941 0.0480345811680001 0.168858195412434 0.284466981603565 0.776052534128007 0.946555686896715 0.946179186489838
"TMEM14C" 6455.87137598433 0.0450077135294724 0.158203795647546 0.284491995563386 0.776033367350934 0.946555686896715 0.946179186489838
"TSPAN31" 2672.84935144401 0.0295038643107699 0.103638821689593 0.284679657967712 0.77588957665719 0.946555686896715 0.946179186489838
"URGCP" 4138.7795014841 -0.0279368847744484 0.0979827468641885 -0.285120448941598 0.775551864002233 0.946555686896715 0.946179186489838
"WBP1" 1862.92145247408 -0.037848792249863 0.132817713279046 -0.28496795582035 0.77566869203361 0.946555686896715 0.946179186489838
"ZFAND4" 1570.55670584876 0.0453147092766118 0.159071445751037 0.284870166752202 0.775743612867237 0.946555686896715 0.946179186489838
"ZNF654" 3452.25180182282 0.0531302339290345 0.186768404736562 0.284471209163965 0.776049294778944 0.946555686896715 0.946179186489838
"ZNF721" 5899.10930047652 0.0403571262869918 0.141607698309808 0.284992459934621 0.775649918598946 0.946555686896715 0.946179186489838
"DTYMK" 1753.659888532 -0.0804317330691124 0.28306953199314 -0.284141258519697 0.776302129678892 0.946607322190353 0.946222577191773
"C1orf106" 844.296618257553 -0.341581904890392 1.20574955679454 -0.283294240471032 0.776951291965943 0.946735696318047 0.946229521160908
"FAM78A" 233.153462019877 0.0683438101832509 0.240903033487678 0.283698420870017 0.77664150499623 0.946735696318047 0.946229521160908
"LOC257396" 237.423430267322 -0.043229792347896 0.152630074639841 -0.283232465488238 0.776998642971543 0.946735696318047 0.946229521160908
"LRRC37BP1" 3674.64297800884 -0.0810149185128567 0.286095719732159 -0.283174171877518 0.7770433262381 0.946735696318047 0.946229521160908
"NFE2L1" 34836.1590781882 0.0478009274203557 0.168608433966741 0.283502588190723 0.776791597926947 0.946735696318047 0.946229521160908
"PHF23" 5203.61796676629 -0.0217722535567108 0.0768239767638799 -0.283404406720942 0.776866850733789 0.946735696318047 0.946229521160908
"PPHLN1" 6913.01214612574 0.0294219696205394 0.103880170086678 0.283229894560141 0.777000613625917 0.946735696318047 0.946229521160908
"PPP6R2" 7814.99071813374 0.0294001668017844 0.103809496966984 0.283212689212193 0.777013801816285 0.946735696318047 0.946229521160908
"RFT1" 2294.19212707855 0.0319944514958225 0.112927079484402 0.283319569069717 0.776931877637242 0.946735696318047 0.946229521160908
"ST5" 2787.87537320449 -0.0861760940190138 0.304313132797107 -0.283182303789924 0.777037092913623 0.946735696318047 0.946229521160908
"TMEM99" 665.037402815915 0.0596208628949747 0.210022287135855 0.283878743099337 0.776503307184127 0.946735696318047 0.946229521160908
"TOM1L1" 545.530621643663 0.143677253358371 0.507028854412772 0.283370960267684 0.776892486797722 0.946735696318047 0.946229521160908
"ZDHHC14" 2407.74760317822 -0.128803835135401 0.454767110718292 -0.283230321849702 0.777000286102056 0.946735696318047 0.946229521160908
"ADRA1D" 318.275908163279 0.174012661014561 0.616177209049824 0.282406844100737 0.777631567661877 0.94681141570628 0.946229521160908
"BANF1" 9834.38432053549 -0.0416387433588037 0.147447171943159 -0.282397707667499 0.777638572514897 0.94681141570628 0.946229521160908
"CCDC22" 1523.33781158379 -0.0595182214983705 0.210545994183545 -0.28268512886778 0.777418216926073 0.94681141570628 0.946229521160908
"CNST" 8292.79946943825 0.0702673697504194 0.248691211802499 0.282548664430584 0.777522837114482 0.94681141570628 0.946229521160908
"DDX54" 3862.81297148569 -0.0529503920742311 0.187507265674225 -0.282391148331431 0.777643601532863 0.94681141570628 0.946229521160908
"ESR2" 80.0254212079638 -0.0979743020811733 0.346630839157693 -0.282647390287746 0.777447148729494 0.94681141570628 0.946229521160908
"FANCD2" 2385.40974537067 -0.225033949306779 0.796542444006819 -0.282513444198653 0.777549839289993 0.94681141570628 0.946229521160908
"LINC00638" 88.4474854748101 -0.144043449758301 0.509443856421963 -0.282746465469184 0.777371194657567 0.94681141570628 0.946229521160908
"MICALL1" 6546.40010923045 -0.0572740664969284 0.202580757713229 -0.282722145693644 0.777389838746176 0.94681141570628 0.946229521160908
"RAB6C" 305.729650935945 -0.0868324384520093 0.307258521485602 -0.282603841326101 0.77748053537177 0.94681141570628 0.946229521160908
"SLC22A5" 465.91297015841 -0.0619792463964522 0.219345774782407 -0.282564122595643 0.777510985940462 0.94681141570628 0.946229521160908
"L3MBTL2" 4189.7057624345 0.0347938562353344 0.123379749065509 0.282006216570114 0.777938743554193 0.947051606664225 0.94652090311063
"SEMA4C" 11964.047462017 -0.0441741050883999 0.156697932002084 -0.281906114037373 0.778015501276326 0.947085477810051 0.946545978911601
"NEK2" 1279.63408630764 -0.351873225732018 1.24871224391524 -0.281788880862374 0.778105397374719 0.947101312840021 0.946545978911601
"RAB3B" 64004.8072995495 0.102096282358653 0.362349988307106 0.281761516912543 0.778126380875745 0.947101312840021 0.946545978911601
"CYP21A1P" 45.5673455967238 -0.146835377155324 0.521408180958781 -0.281613105658064 0.778240189914192 0.947142025249378 0.946570270930857
"SYNGAP1" 12218.5952022305 -0.0442669230623435 0.157203314456336 -0.281590265545188 0.778257705256839 0.947142025249378 0.946570270930857
"HOXA2" 15.1725904008413 -0.464101662418217 1.64873749952841 -0.281489116703517 0.778335274380735 0.94714991748061 0.946596895324907
"CWF19L2" 2453.93098102792 -0.0663614884919182 0.235921818047702 -0.28128593209849 0.778491099465473 0.94714991748061 0.946601633074318
"DDN" 139.178972626068 0.104458980715635 0.371311977887198 0.281324026523511 0.778461883645335 0.94714991748061 0.946601633074318
"DUSP19" 555.563690241631 0.0728741313573774 0.259096279937813 0.281262746708939 0.778508881227733 0.94714991748061 0.946601633074318
"POLR2J4" 1048.56773128019 0.0408183532044477 0.145161014291615 0.281193634555675 0.778561886670089 0.947154865460613 0.946601633074318
"NPDC1" 8281.2078346937 -0.0709002296156013 0.252262406289594 -0.281057453857032 0.778666333227805 0.947209396978672 0.946639742958502
"OIP5" 498.575843401262 -0.311283359313213 1.10774012252135 -0.281007569360849 0.778704594157676 0.947209396978672 0.946639742958502
"PACSIN2" 9695.1128537227 0.043806217551957 0.156000789393779 0.280807665923926 0.778857923555722 0.947226192605742 0.946699631576733
"PPP2R3C" 3587.52345496599 0.0400682045177818 0.14269397991026 0.280798142591444 0.778865228331496 0.947226192605742 0.946699631576733
"ARNT" 3933.42786617293 0.0840281379999379 0.299717630240295 0.280357675097622 0.779203105798898 0.947259189195428 0.946712834332399
"AZU1" 72.6979861920243 0.125897834643274 0.448982552321868 0.280406964574027 0.779165294343009 0.947259189195428 0.946712834332399
"INPP5E" 3315.4751483647 -0.0372980156405601 0.133089539164 -0.280247537671608 0.779287597454968 0.947259189195428 0.946712834332399
"LRBA" 4995.91971906494 0.0821210510239753 0.292894000306898 0.280378058061714 0.779187469344078 0.947259189195428 0.946712834332399
"NR2E3" 17.5562514991851 -0.480862236796651 1.71357746864517 -0.280618907283393 0.779002712602904 0.947259189195428 0.946712834332399
"RARRES2" 201.174519930983 -0.357461357577655 1.27578862190727 -0.280188544904297 0.779332854684241 0.947259189195428 0.946712834332399
"SLC15A2" 132.704813260422 0.198639848549805 0.708483561608271 0.280373263846644 0.779191147139083 0.947259189195428 0.946712834332399
"VWA8-AS1" 80.8992829030022 -0.0920940336999038 0.32863254162146 -0.280234067038874 0.77929793159682 0.947259189195428 0.946712834332399
"SLC10A4" 285.074650725319 -0.0984486758364645 0.351623349398755 -0.27998332876586 0.779490295298886 0.947272081829375 0.946712834332399
"SLC7A5" 11059.0343861378 -0.0783053829672724 0.279647728012974 -0.280014372094736 0.779466478458648 0.947272081829375 0.946712834332399
"VWA5B2" 1101.26712969409 -0.106125338414229 0.379011070628509 -0.280005906524691 0.779472973332081 0.947272081829375 0.946712834332399
"VPS53" 11774.285660365 -0.039195975804746 0.140029179852782 -0.2799129141937 0.779544319029425 0.947278253939567 0.946712834332399
"BMP1" 1134.47469475779 0.0813598048281389 0.290902781720974 0.279680394758745 0.779722721019299 0.947376077758021 0.946794227558682
"CDO1" 4953.88943371824 0.0829546930178416 0.296596124158487 0.27968906624523 0.779716067558762 0.947376077758021 0.946794227558682
"C19orf24" 681.340249337836 -0.0594728555744295 0.213187170985846 -0.278970142994101 0.780267737934 0.947450952263082 0.946846659382801
"DDX18" 10695.6611901749 0.0261278869293113 0.093620382703233 0.27908331684708 0.780180885905637 0.947450952263082 0.946846659382801
"GET4" 4137.95393229439 0.0473356140882035 0.169487562062872 0.279286653911774 0.780024847598291 0.947450952263082 0.946846659382801
"HSPA8" 151521.080019602 0.0259543608663289 0.0929315368772124 0.279284748089571 0.780026310061164 0.947450952263082 0.946846659382801
"LOC101928336" 29.6869097182062 0.23180004222496 0.830903815958415 0.278973375465352 0.780265257228578 0.947450952263082 0.946846659382801
"PALMD" 184.958967225533 -0.380085369010771 1.3598652354652 -0.279502232352271 0.779859425090468 0.947450952263082 0.946846659382801
"RXRA" 2871.70395548496 -0.104719860215586 0.375464953828438 -0.278907150049044 0.780316081251425 0.947450952263082 0.946846659382801
"TLE6" 161.79700823669 0.131628435202366 0.471958461838615 0.278898347726576 0.78032283657505 0.947450952263082 0.946846659382801
"TRMT6" 2860.48889380181 0.0432373144373761 0.155001982420316 0.278946848048242 0.780285615312584 0.947450952263082 0.946846659382801
"UGDH" 4189.85852776509 0.0661291426166386 0.236652002899395 0.27943622621589 0.779910073348371 0.947450952263082 0.946846659382801
"CKLF" 406.102395428529 0.0478558005962762 0.172004936400825 0.278223413802248 0.780840862528349 0.947540932025907 0.946846684273729
"CPD" 13473.917433639 -0.0458146863975654 0.164646982461699 -0.278260103602098 0.780812699834404 0.947540932025907 0.946846684273729
"GOLGA6A" 12.1993764334017 0.205415049504696 0.738220550909078 0.278257018518027 0.780815067900533 0.947540932025907 0.946846684273729
"IKBKG" 1609.30064638064 -0.0365815500589654 0.131525776436997 -0.278132173403201 0.780910898919154 0.947540932025907 0.946846684273729
"KANSL3" 7923.92723162184 0.0534454747436497 0.191855434896385 0.278571596225638 0.78057361304816 0.947540932025907 0.946846684273729
"LIMS2" 53.7113381215559 -0.149281812277402 0.536666368187316 -0.278165022305437 0.78088568380323 0.947540932025907 0.946846684273729
"MSH4" 41.2849595693831 -0.131138874385592 0.471552705184764 -0.278100142240111 0.780935486552922 0.947540932025907 0.946846684273729
"NRBF2" 2727.1525570482 0.0426271454455609 0.152972286439893 0.278659268535614 0.780506323731549 0.947540932025907 0.946846684273729
"RIBC1" 109.595047419959 -0.16594462466834 0.595842951489614 -0.278503965270507 0.780625521560651 0.947540932025907 0.946846684273729
"UFSP1" 137.042639934562 -0.0974052744831646 0.349788191461203 -0.278469304742006 0.780652124794368 0.947540932025907 0.946846684273729
"ZNF292" 20015.4145188969 0.0372852403228405 0.133934847281505 0.278383416113315 0.780718048590425 0.947540932025907 0.946846684273729
"NUDCD2" 1908.37173325688 -0.0497310386611792 0.178944798537521 -0.277912736595982 0.781079346515349 0.947654180564657 0.94695357413588
"ACBD3" 8158.35935642307 -0.0388379973475109 0.139857948909064 -0.277696031226394 0.781245707443632 0.947654180564657 0.946958553235723
"GAR1" 1561.94465923353 -0.0954512021216023 0.34372232459921 -0.277698581937909 0.7812437492487 0.947654180564657 0.946958553235723
"PLCH1" 3078.63541793268 -0.183560587333976 0.661027669605671 -0.277689718258658 0.781250553948841 0.947654180564657 0.946958553235723
"NUTM2A-AS1" 1188.01497336271 0.0393375081483009 0.141707832818598 0.277595863022318 0.781322608208651 0.947654180564657 0.946978374716994
"JHDM1D-AS1" 326.999992396442 -0.102206197435186 0.368319585926416 -0.277493245921506 0.781401391249064 0.947690345045393 0.947006348205399
"TMEM67" 1481.21761939707 -0.0884981582824492 0.319067300242266 -0.277365177237696 0.781499717582062 0.947750205782519 0.947058001184164
"RIIAD1" 207.369883468081 -0.0882275936525083 0.318265882210175 -0.277213482764216 0.781616187429043 0.94778532410495 0.947131632393525
"CRABP2" 6437.80321661077 0.109920570458512 0.39719354934675 0.276743090715583 0.781977381947753 0.947986081607062 0.947299475214946
"DZIP1L" 231.584324704929 0.182417125101705 0.659243442553874 0.276706772228224 0.782005271362266 0.947986081607062 0.947299475214946
"N4BP1" 6324.80251826525 0.017939709723126 0.0648420008023114 0.276668046962649 0.782035009280218 0.947986081607062 0.947299475214946
"PSAT1" 8091.31314964867 -0.126656319944884 0.457492227516808 -0.276849118579245 0.781895963446976 0.947986081607062 0.947299475214946
"SLC24A1" 373.348072746899 0.0922697296511111 0.333506644317428 0.27666534152552 0.782037086852245 0.947986081607062 0.947299475214946
"PLEKHG1" 3261.06465126024 0.172146987236901 0.622373138316406 0.276597713877208 0.782089020299805 0.947989659853599 0.947299475214946
"CLU" 7966.02852385602 -0.133223942533021 0.481998239936974 -0.276399230317608 0.782241447821702 0.948115041404134 0.947416602865053
"MOB3B" 2848.77783878262 -0.123534069494704 0.447196400081233 -0.276241198435999 0.782362816035131 0.948143390203126 0.947496098832687
"MORC2-AS1" 68.7410455685008 -0.150154691749904 0.543713752488572 -0.276164969274086 0.782421361794921 0.948154970645477 0.947499506508687
"CTSA" 1433.24817613305 0.0577531151610053 0.20932668477154 0.275899440265044 0.78262530383827 0.948168993839023 0.947532018546966
"FAM229A" 208.458364636558 -0.0880927222430471 0.319440697765147 -0.275771756258224 0.782723378056708 0.948168993839023 0.947532018546966
"FBLN5" 143.511408623009 -0.221099051734005 0.801759792004372 -0.275767198528708 0.782726878917334 0.948168993839023 0.947532018546966
"GNA14" 135.533705146937 0.101976580925061 0.369682857495391 0.275848822463541 0.782664183011001 0.948168993839023 0.947532018546966
"POLR2A" 32894.5024955693 -0.0207188410078363 0.0751195176524808 -0.275811688563898 0.782692705639988 0.948168993839023 0.947532018546966
"CUTA" 10388.1444742731 -0.0470816921861984 0.170791269055657 -0.275668027098361 0.782803055074698 0.948201923139047 0.947542671979269
"PROB1" 241.703139733697 -0.0601896322440402 0.218403996482963 -0.275588511260304 0.782864134764293 0.948204155000633 0.947542671979269
"TOP1MT" 672.090208781973 0.0626015671479126 0.227197524954258 0.27553806829769 0.782902882965284 0.948204155000633 0.947542671979269
"SPATS2L" 4417.91731261045 0.0520111709521406 0.188850286003794 0.275409542938663 0.783001613273094 0.948205057144754 0.94758427918929
"TCIRG1" 75.1332812068325 0.127259681351819 0.462299088261001 0.275275648564488 0.783104471655169 0.948210957483367 0.94758427918929
"TEPP" 32.5388201484532 0.181600610956619 0.659688100098263 0.275282532653793 0.783099183168085 0.948210957483367 0.94758427918929
"SZRD1" 9652.00800118267 -0.0588706828235163 0.213987975047634 -0.275112107633205 0.783230109825818 0.948303756369651 0.947668856106237
"HNRNPA2B1" 102168.631854644 -0.0690390559404978 0.25103408666284 -0.275018651284688 0.783301908975422 0.948331361585782 0.947688283126327
"INTS8" 4091.72843572817 -0.101955018560053 0.370855735359412 -0.274918273708897 0.783379027510356 0.948365403042186 0.947714142653068
"ATP5A1" 69238.3534574357 0.02024258304046 0.07376503698784 0.274419750427251 0.783762066734329 0.948530780751469 0.947959294235071
"CCDC159" 195.838463770838 0.144739349489701 0.527265626025977 0.274509359884899 0.783693211646514 0.948530780751469 0.947959294235071
"DISC1FP1" 13.0945427549877 -0.216578016265375 0.789689046378264 -0.274257338706498 0.783886866730477 0.948530780751469 0.947959294235071
"EMC1" 12861.2990498545 0.0206108024261132 0.0752449939296511 0.273915929149823 0.784149229904412 0.948530780751469 0.947959294235071
"EVA1B" 91.6349801799831 -0.210354063628265 0.767986507149919 -0.273903332506337 0.784158910522902 0.948530780751469 0.947959294235071
"INTS6-AS1" 93.2800422610631 -0.121577046139599 0.443507461248803 -0.274126270158499 0.783987586140024 0.948530780751469 0.947959294235071
"NEK5" 17.6717728986265 0.221309606256089 0.80675811156799 0.274319654283932 0.783838981697523 0.948530780751469 0.947959294235071
"SCGB1B2P" 83.0409993217644 -0.0777176543660072 0.28386506370127 -0.27378379485189 0.784250777802263 0.948530780751469 0.947959294235071
"SDF2L1" 488.630399728836 -0.0628608498820703 0.229485886378075 -0.273920330675621 0.784145847305478 0.948530780751469 0.947959294235071
"SEPT6" 14102.1479947393 -0.0484745035052696 0.177022781980857 -0.273832006043785 0.784213726094092 0.948530780751469 0.947959294235071
"SH2B3" 2799.93975663267 -0.0764905142289341 0.279180163351356 -0.273982625809516 0.784097973559375 0.948530780751469 0.947959294235071
"ZFYVE28" 521.232113673016 -0.079839270135924 0.290946152398489 -0.274412531245898 0.783767613960971 0.948530780751469 0.947959294235071
"PIAS3" 4210.91067633249 0.0197247289046049 0.0720715687847118 0.273682524707149 0.784328608456911 0.948565636947763 0.947985971304987
"LOC100506474" 107.807578800324 -0.172168147987827 0.629305070082085 -0.273584555683573 0.784403904104528 0.948597423146653 0.948009580840341
"FFAR4" 101.323172334334 0.255493772702305 0.934494887880913 0.273403071558444 0.784543391940213 0.948647557641564 0.948043372405684
"ZNF674" 810.012619212332 0.045511245573017 0.166435543661643 0.273446672337848 0.784509879956641 0.948647557641564 0.948043372405684
"MARK2" 6544.74487712865 -0.0268421619759633 0.098227062367625 -0.273266463731794 0.784648392632217 0.9487152490163 0.948096220667961
"ATG4C" 1090.6244431909 -0.12669316354585 0.46464496019394 -0.272666604396115 0.785109508087212 0.948718402277748 0.948096220667961
"AZIN1" 69645.7119599021 0.0482055004850355 0.176450726894369 0.273195250217889 0.784703130935051 0.948718402277748 0.948096220667961
"COG4" 7069.84994892586 0.0233070299001992 0.08553129247789 0.27249710866025 0.785239814145942 0.948718402277748 0.948096220667961
"DEGS1" 6609.86304467332 0.0480836645599779 0.176717387532619 0.27209356833154 0.785550074778781 0.948718402277748 0.948096220667961
"DONSON" 2312.79031978621 0.0913638766403126 0.336210598452433 0.271745974281768 0.785817348615067 0.948718402277748 0.948096220667961
"DUS3L" 1336.59573135603 -0.0541659232136523 0.198663978447799 -0.272650953820926 0.785121539788158 0.948718402277748 0.948096220667961
"EIF2D" 1888.83755301649 -0.0999853344036825 0.366743700001593 -0.272629998560979 0.785137649654797 0.948718402277748 0.948096220667961
"GADL1" 147.84894907019 -0.142236617627002 0.522740961931487 -0.272097708014786 0.785546891824122 0.948718402277748 0.948096220667961
"GPRC6A" 28.3353072462666 0.246757137882294 0.909364078118664 0.271351314418309 0.786120843148015 0.948718402277748 0.948096220667961
"HDAC3" 5649.31642343457 0.0306754520554618 0.11290609581052 0.271689954694223 0.785860425852693 0.948718402277748 0.948096220667961
"HEATR5A" 3446.55749894429 -0.108672974377076 0.400322729601702 -0.271463412745009 0.786034635916065 0.948718402277748 0.948096220667961
"HERC1" 30854.597039379 0.0572608812861319 0.210941250309073 0.271454166514292 0.786041746466719 0.948718402277748 0.948096220667961
"HNRNPR" 34820.3910685298 -0.0515207339670395 0.190046503275566 -0.271095406014047 0.786317654796804 0.948718402277748 0.948096220667961
"HSPA12B" 13.7480503591979 -0.264444121982188 0.974393614432339 -0.271393529334906 0.786088378206514 0.948718402277748 0.948096220667961
"KCNJ8" 181.262240862861 -0.335004510062404 1.23217807792354 -0.271879946628293 0.785714330905255 0.948718402277748 0.948096220667961
"LINC00581" 26.9992952546279 -0.734009810369493 2.68822565915248 -0.273046203495024 0.784817699219256 0.948718402277748 0.948096220667961
"LOC102606465" 423.1002122484 -0.0675348341163139 0.249073541893408 -0.271144151253189 0.786280165209815 0.948718402277748 0.948096220667961
"LSM10" 1771.7631342223 -0.0741734298552465 0.272428887100637 -0.27226712499048 0.785416632143635 0.948718402277748 0.948096220667961
"PGM2" 1889.61740583343 -0.105326732624138 0.387959105875738 -0.271489265308993 0.786014754832023 0.948718402277748 0.948096220667961
"POC1B" 676.729972888378 0.116429038397497 0.427459954188184 0.272374142318466 0.785334352795001 0.948718402277748 0.948096220667961
"RAPGEF4" 7670.22117343483 0.121361368838735 0.446208923177961 0.271983285261046 0.785634871478407 0.948718402277748 0.948096220667961
"RHOA" 24363.5446946752 0.0363443894412745 0.134009294663346 0.271207975033207 0.786231079582608 0.948718402277748 0.948096220667961
"SLC25A26" 1745.26084978365 -0.0508136312769792 0.18739254174791 -0.27116143899332 0.786266869461407 0.948718402277748 0.948096220667961
"STX12" 18662.7961685198 -0.0542043252218336 0.198535412698629 -0.273020941126075 0.784837118198059 0.948718402277748 0.948096220667961
"SUV39H2" 3143.68362201452 0.110733352325851 0.408033063983039 0.271383282631364 0.786096258292865 0.948718402277748 0.948096220667961
"TICRR" 1466.88382974336 -0.27370526048785 1.00957631423373 -0.271109035175407 0.786307172664156 0.948718402277748 0.948096220667961
"USP38" 4772.14121176522 0.032947799678202 0.121374213461815 0.271456339353066 0.786040075505278 0.948718402277748 0.948096220667961
"WASH2P" 1727.05429681576 0.0588557035742982 0.215954511190884 0.27253750454083 0.785208757785889 0.948718402277748 0.948096220667961
"WDR74" 2156.65614383919 0.044963855931165 0.165311135077814 0.271995325118298 0.785625613903364 0.948718402277748 0.948096220667961
"ZNF528" 3651.6095430695 0.0463274551158353 0.170023186604082 0.272477278194496 0.785255059936586 0.948718402277748 0.948096220667961
"DMXL2" 21823.2773058255 0.0521624429623281 0.192463462810782 0.271025171222295 0.786371672703895 0.948724432957935 0.948096220667961
"IQGAP3" 1620.6867602129 -0.325380095153483 1.2018049041863 -0.270742858528928 0.786588811088613 0.948822605664787 0.948237157151324
"RAN" 29400.1862246711 -0.0371889393191338 0.137366352128537 -0.270728156807537 0.786600119246228 0.948822605664787 0.948237157151324
"ZDHHC8P1" 1466.0477917715 -0.0988441398200905 0.365239464735334 -0.270628312008169 0.786676918296033 0.94885610598912 0.948262499145693
"ACAA1" 2992.26807176689 0.0586455133793664 0.217394935456899 0.269764855635257 0.787341161859296 0.948956540353001 0.948359011144762
"CASC4" 21152.9852593888 0.0350668813451874 0.129960673298329 0.269826867276151 0.787293452105096 0.948956540353001 0.948359011144762
"COPS5" 7143.33904568426 0.0359963945194533 0.133537203347941 0.269560793673821 0.787498166177037 0.948956540353001 0.948359011144762
"DHX37" 1695.25775123533 0.0505582928191791 0.187475478365829 0.269679497606201 0.787406834876083 0.948956540353001 0.948359011144762
"FGF5" 368.059950302879 -0.143506822969856 0.531628321964524 -0.269938257690178 0.787207753922237 0.948956540353001 0.948359011144762
"KIAA1328" 1195.20676210736 0.0339701649672219 0.125706752497145 0.270233414613057 0.786980687491425 0.948956540353001 0.948359011144762
"LECT1" 13.7621086697468 0.250207556855074 0.927251534772397 0.26983784601283 0.787285005502762 0.948956540353001 0.948359011144762
"MPPE1" 2168.40107596568 -0.0463844221554158 0.172016630608388 -0.269650800572964 0.787428914225295 0.948956540353001 0.948359011144762
"PEBP1" 36025.3865643726 -0.0460134599052808 0.170776574167512 -0.269436602353592 0.78759372262531 0.948956540353001 0.948359011144762
"PQBP1" 4784.0005607416 0.0337160373621722 0.125035975795525 0.269650691712191 0.787428997982537 0.948956540353001 0.948359011144762
"SDCBP2" 18.0518652131744 -0.208923056584426 0.774050746648696 -0.269908733360148 0.78723046820608 0.948956540353001 0.948359011144762
"SNX30" 16376.9454893596 0.0592738989966314 0.219809344269292 0.269660505988381 0.787421446909661 0.948956540353001 0.948359011144762
"TBC1D9" 19148.1408774525 0.0669500261355771 0.247820620925224 0.270155186786406 0.787040866981078 0.948956540353001 0.948359011144762
"WNT3" 1061.44298561028 -0.081928392500035 0.303567606266326 -0.269885161686711 0.787248602995833 0.948956540353001 0.948359011144762
"YWHAG" 139524.024031048 -0.0541472846582057 0.200929585278348 -0.269483882043529 0.787557343866641 0.948956540353001 0.948359011144762
"SMTN" 1290.9167767906 0.0754409742613444 0.280291364430525 0.269151974819559 0.787812735466725 0.948988002423706 0.948555546435538
"C15orf65" 303.928463397536 0.0578367140457501 0.215188862701863 0.268771874713056 0.788105237915781 0.949145860616654 0.948660258782213
"C19orf83" 10.7062664141789 -0.247583913415429 0.921427478574957 -0.268696038670708 0.788163600403493 0.949145860616654 0.948660258782213
"FLJ30679" 38.945142325803 0.146948186617783 0.547199891818498 0.268545715770216 0.788279290578065 0.949145860616654 0.948660258782213
"LOC101927120" 183.754667446143 -0.377724257909695 1.40611751688375 -0.268629224353033 0.788215020868053 0.949145860616654 0.948660258782213
"PKD1L3" 15.5838520111952 0.201153560474565 0.749087656776896 0.268531404375383 0.788290305030076 0.949145860616654 0.948660258782213
"PLEKHG2" 8686.87868388719 0.0660158337396077 0.245511126579864 0.268891413025767 0.788013245112491 0.949145860616654 0.948660258782213
"SCAMP5" 42832.365583586 -0.0920227543280257 0.342589755110609 -0.268609183302388 0.788230444690268 0.949145860616654 0.948660258782213
"GPC1" 13753.1120492529 0.0772674173707529 0.287951783171448 0.268334568099366 0.78844180005851 0.949269212960025 0.948775413561348
"GRSF1" 14475.7704939891 -0.0230228694127231 0.0859008965998719 -0.268016636892209 0.788686512691668 0.949504775232305 0.949002717975161
"LURAP1L" 345.417973518636 -0.072305838042297 0.269902488518928 -0.267896151825314 0.788779255870131 0.949535810819231 0.949047142890877
"DDX6" 43631.4430027813 -0.0375257596594678 0.140291379421762 -0.267484430006587 0.78909620063612 0.949541095891053 0.949091978037194
"DGCR11" 112.555681378439 -0.0746717185711741 0.278939322867302 -0.267698787691892 0.788931183048902 0.949541095891053 0.949091978037194
"FUS" 50944.008804885 0.038016939585225 0.142183396555575 0.267379599209147 0.789176905294892 0.949541095891053 0.949091978037194
"KIAA1279" 6224.84790831636 -0.0439323871503355 0.164226304430778 -0.267511269297625 0.789075538600364 0.949541095891053 0.949091978037194
"RBM47" 76.9537263863944 0.448272846993383 1.67414639846846 0.267762035269718 0.788882495384894 0.949541095891053 0.949091978037194
"ZNF598" 2591.31758927897 -0.0620540094899522 0.232083653778015 -0.267377768661407 0.789178314573855 0.949541095891053 0.949091978037194
"ZNF862" 2587.30861497595 -0.051861550989422 0.193990901874361 -0.267340120017641 0.789207299188978 0.949541095891053 0.949091978037194
"CNTN5" 6592.40062405576 -0.122861076918369 0.460251097745785 -0.266943582579416 0.789512599743264 0.949617993168049 0.949128179032518
"EPHA10" 3923.48187083711 -0.0774002678007557 0.289749111782737 -0.267128576596959 0.789370165848016 0.949617993168049 0.949128179032518
"GRAMD4" 5172.37491071098 -0.0436384325542616 0.16347749914136 -0.266938464213519 0.789516540666894 0.949617993168049 0.949128179032518
"KIAA1430" 7241.78325992881 0.0305075089134374 0.114283265919539 0.266946421840239 0.789510413635742 0.949617993168049 0.949128179032518
"ZBTB34" 5752.28403372784 0.0444363268745886 0.166350688695268 0.2671243937919 0.789373386270174 0.949617993168049 0.949128179032518
"FOXD4" 392.643414977561 0.153961309791853 0.577241319409694 0.266719142609713 0.789685414013141 0.949762086925822 0.949167996973553
"MIR423" 19.3206383397201 0.194397115555892 0.729132730480468 0.266614166981357 0.789766246690526 0.949800282013823 0.949167996973553
"BHLHE23" 25.5233179622102 -0.123203102214846 0.46252659796123 -0.26636976718293 0.789954446659692 0.949803580228385 0.949167996973553
"CDNF" 80.9668452377659 0.103736329700736 0.391676207415797 0.264852262498066 0.791123274363255 0.949803580228385 0.949167996973553
"CSNK2A2" 4186.27530617397 -0.027682518607319 0.104196748104005 -0.265675456394163 0.790489167221677 0.949803580228385 0.949167996973553
"FLJ42351" 18.9098326821395 0.132631611619158 0.500368516747448 0.265067859347556 0.790957186498383 0.949803580228385 0.949167996973553
"HSPA6" 13.7432002316062 -0.194396288225398 0.733207739299078 -0.265131255176377 0.790908350494399 0.949803580228385 0.949167996973553
"KRAS" 17469.707586263 0.0454603948931117 0.171575038184643 0.264959258491838 0.791040847408164 0.949803580228385 0.949167996973553
"LOC100652758" 65.4910701957139 -0.11733510178125 0.442405036549185 -0.26522099001512 0.790839226041546 0.949803580228385 0.949167996973553
"LRRC8D" 7350.18161329564 0.0334825787446937 0.126472607886999 0.264741743719003 0.791208417633788 0.949803580228385 0.949167996973553
"MAD2L1" 2342.2933791264 -0.177556159403794 0.670784826821978 -0.264699128996422 0.791241248528586 0.949803580228385 0.949167996973553
"OR2L3" 19.4964477113546 -0.225615263451088 0.84874700806054 -0.265821571455831 0.790376629112204 0.949803580228385 0.949167996973553
"PCDH11Y" 4178.61734821268 0.146712852192135 0.553527328603553 0.265050783603159 0.790970340676367 0.949803580228385 0.949167996973553
"PITPNB" 14964.4449528674 0.0339390787393518 0.128057302539738 0.265030404875349 0.790986039362005 0.949803580228385 0.949167996973553
"PKD1L1" 52.2603157735456 -0.168252954207447 0.634371156433337 -0.265227938725061 0.790833873386749 0.949803580228385 0.949167996973553
"PNO1" 2068.1529962397 0.0464026582552907 0.174584560650574 0.265789014116571 0.790401704460909 0.949803580228385 0.949167996973553
"RAB6A" 49600.4654239379 0.0601441635213439 0.225864427954613 0.266284355026591 0.790020221146976 0.949803580228385 0.949167996973553
"RBM23" 9446.22549653935 0.0227022510551637 0.0851920847824868 0.266483102428204 0.789867171374289 0.949803580228385 0.949167996973553
"RPL6" 68468.0693551926 -0.0630452598013906 0.23739272980216 -0.265573675545715 0.790567561614066 0.949803580228385 0.949167996973553
"SRPK2" 17965.1040456813 0.0326581682024107 0.123298405041034 0.264870970484508 0.791108862044291 0.949803580228385 0.949167996973553
"SVIL" 4052.59109350837 -0.130181298498146 0.489694852546732 -0.265841672260017 0.790361147775029 0.949803580228385 0.949167996973553
"TMEM79" 431.863206821449 -0.0645551260991733 0.242951730013545 -0.265711736630047 0.790461223704456 0.949803580228385 0.949167996973553
"TXN2" 5115.78365736152 -0.0368011556674825 0.138686878238731 -0.265354272407331 0.790736559116596 0.949803580228385 0.949167996973553
"UBL3" 15392.5797018347 -0.0544222424868283 0.204783816534134 -0.265754606042109 0.790428205463857 0.949803580228385 0.949167996973553
"USP30" 3777.52847484931 0.0285829734605478 0.107456207716372 0.265996484223525 0.790241916700841 0.949803580228385 0.949167996973553
"YEATS4" 2702.75968513902 -0.0241370024592602 0.0906814158694188 -0.266173639084081 0.790105483887353 0.949803580228385 0.949167996973553
"ZNF705E" 14.3236646420484 -0.159647984224059 0.60231755986234 -0.26505616781378 0.790966192981667 0.949803580228385 0.949167996973553
"ZRANB3" 1320.55204080882 0.048799157816427 0.183435517804514 0.266028947940344 0.790216914838272 0.949803580228385 0.949167996973553
"AGMAT" 50.0616280910978 -0.116149665230987 0.439124725811547 -0.264502676355404 0.791392602793867 0.94981977497917 0.949167996973553
"ATAD2" 4474.8418887633 -0.213484512527875 0.808032886260875 -0.264202752335691 0.791623690343171 0.94981977497917 0.949167996973553
"C11orf91" 10.7480113865664 0.186954252837597 0.70745964480992 0.264261367003949 0.791578527064702 0.94981977497917 0.949167996973553
"DPAGT1" 1725.78740565795 -0.0420620881849806 0.159722892259847 -0.263344143033369 0.79228533880664 0.94981977497917 0.949167996973553
"EPHA5" 11800.0920748458 -0.0709026880931963 0.269148190389368 -0.263433642227442 0.792216363303601 0.94981977497917 0.949167996973553
"ERC1" 22292.5026986922 -0.0571070943987058 0.216627149935589 -0.263619285097394 0.792073296694243 0.94981977497917 0.949167996973553
"HAUS6" 5160.47260674454 -0.102330956641086 0.388492226354739 -0.263405416374137 0.792238116311995 0.94981977497917 0.949167996973553
"HIST2H2BF" 78.4017104795186 0.110578915831804 0.419603432900544 0.263531961755932 0.792140591993744 0.94981977497917 0.949167996973553
"LOC399815" 33.8498932242606 0.250012158052845 0.945677094077362 0.264373706013009 0.79149197051683 0.94981977497917 0.949167996973553
"MYC" 2545.85173524152 0.171290241599998 0.648660930215493 0.264067455925076 0.791727940459419 0.94981977497917 0.949167996973553
"MYLK" 576.771200207316 0.125780039480725 0.477271831017189 0.263539625233393 0.792134686110893 0.94981977497917 0.949167996973553
"NCAPG" 3531.29636622973 -0.197829006849503 0.74942531471876 -0.263974278642753 0.791799738635856 0.94981977497917 0.949167996973553
"NDUFB2-AS1" 125.508134933386 -0.165896441392385 0.629723638921078 -0.263443248972867 0.792208959645322 0.94981977497917 0.949167996973553
"NKAP" 2082.33853358543 -0.0242989858285091 0.0920373255264463 -0.264012298157522 0.791770442313432 0.94981977497917 0.949167996973553
"PAM16" 441.710866602983 -0.0591593949660767 0.223856434836828 -0.264273819107316 0.791568932665413 0.94981977497917 0.949167996973553
"PCNA" 8733.22233493538 -0.158651960847289 0.600680728500519 -0.264120277744439 0.791687239152097 0.94981977497917 0.949167996973553
"RPF2" 2287.54113222548 -0.0434392030127244 0.164821692651593 -0.263552705435128 0.792124605840108 0.94981977497917 0.949167996973553
"SMAGP" 73.840113360717 0.141491554296824 0.535884126327938 0.264033859831552 0.791753827877658 0.94981977497917 0.949167996973553
"SRRM3" 3692.47733088672 0.0563703788387388 0.21399648587744 0.263417310838567 0.792228949505297 0.94981977497917 0.949167996973553
"WARS" 11436.0430523763 0.0521699622853831 0.197821895424524 0.263721880600864 0.791994233958174 0.94981977497917 0.949167996973553
"ZNF69" 763.154925194392 0.0930367844902986 0.351743001401312 0.264502162430094 0.791392998750948 0.94981977497917 0.949167996973553
"GTF2I" 16740.7475515644 0.0466511593301644 0.177200576824298 0.263267536518354 0.792344379433043 0.949831720009112 0.949171842921446
"HCP5" 64.0876640198962 0.210976699436418 0.801985854492166 0.263067856190572 0.792498278619449 0.949898537462118 0.94928931408506
"AXIN2" 2520.91901693251 -0.0791181786638987 0.30093475000069 -0.262908084439292 0.792621424977683 0.94992848219816 0.949303053613638
"MCU" 3772.27763718076 0.0300103740943788 0.114121157006171 0.26296941672924 0.792574151627719 0.94992848219816 0.949303053613638
"GPRASP1" 5735.82114832329 0.103762236730306 0.395035325297546 0.262665716419541 0.792808243463492 0.950093544519654 0.949448711037665
"SPANXA2-OT1" 13.6607081508879 -0.221707347008902 0.844296345300405 -0.262594228013646 0.792863349357363 0.950100753108934 0.949448711037665
"ASCL1" 2230.00755945417 -0.4185250688866 1.59800465037449 -0.261904787816807 0.793394848288147 0.950171344638616 0.949448711037665
"C1orf229" 76.926397427667 -0.0928456956463961 0.353882356578485 -0.262363166516906 0.793041467135564 0.950171344638616 0.949448711037665
"CDK13" 7498.34337091589 0.0286891925199433 0.109435444269366 0.262156312440485 0.793200933363076 0.950171344638616 0.949448711037665
"CTDSP1" 831.798380553454 0.190490254285213 0.727092178208861 0.261989139746314 0.793329815067584 0.950171344638616 0.949448711037665
"EEF1A1" 871733.304375999 -0.0622781628766088 0.237810940512765 -0.261880983029315 0.793413201441804 0.950171344638616 0.949448711037665
"HSPE1-MOB4" 18.2106620318171 -0.178687561895726 0.681967764864114 -0.262017607139145 0.793307867746527 0.950171344638616 0.949448711037665
"IFI27L2" 1234.92653501618 0.0873950194829437 0.333640164765489 0.261943940545565 0.793364662338244 0.950171344638616 0.949448711037665
"LOC101927502" 23.3494120010826 -0.149919473613253 0.571278611247016 -0.262427947872931 0.792991528209541 0.950171344638616 0.949448711037665
"SLC32A1" 927.097865017226 -0.279043441318314 1.06532315130843 -0.261933142986327 0.793372987003784 0.950171344638616 0.949448711037665
"TOM1L2" 13369.7043089743 -0.069322444245744 0.264575607202037 -0.262013739584117 0.793310849480712 0.950171344638616 0.949448711037665
"ECT2" 3866.97580750539 -0.205234740832531 0.78446286670466 -0.261624545333386 0.793610918522654 0.950292474251363 0.949564036531899
"KIF11" 5133.01451294379 -0.275774540241339 1.05443123382677 -0.261538667856499 0.793677134234356 0.950292474251363 0.949564036531899
"PRKAB2" 9752.71989102211 0.0326050855315287 0.12464040332734 0.261593228689246 0.793635065006192 0.950292474251363 0.949564036531899
"ALKBH6" 1451.71501489257 0.050782801883358 0.194428599707083 0.261189979045599 0.793946005541487 0.950389236971741 0.949628247383071
"AP3B2" 9796.65649693446 -0.0318401230844171 0.121968181389036 -0.261052700153478 0.794051866977878 0.950389236971741 0.949628247383071
"CCDC181" 1256.63987367379 -0.039526057966656 0.151378681922757 -0.261107161620186 0.794009869032362 0.950389236971741 0.949628247383071
"CEP57" 7275.56274175799 0.046384440347573 0.177689842154771 0.26104159801758 0.794060428460284 0.950389236971741 0.949628247383071
"EIF3M" 9735.42462226278 -0.0614951430188968 0.235696234508942 -0.260908466132341 0.794163095889141 0.950389236971741 0.949628247383071
"GRB2" 25717.1381825692 -0.0573657729668271 0.219897424647156 -0.26087514694124 0.794188791236022 0.950389236971741 0.949628247383071
"RPP40" 690.990294066919 0.0469974529751613 0.180193108639661 0.260817149612219 0.794233518589488 0.950389236971741 0.949628247383071
"TNC" 2066.56572574334 0.239373906224311 0.916972227375442 0.261048152908019 0.794055373612011 0.950389236971741 0.949628247383071
"XPO6" 18806.5749092788 -0.0254688597274255 0.0976309773739941 -0.26086863424364 0.794193813773723 0.950389236971741 0.949628247383071
"CDS2" 37793.0006937727 0.0596652592566528 0.229017528201553 0.260527042297578 0.794457258570442 0.950539427693641 0.949828962936433
"LOC100507634" 139.058076001404 0.0853402096547567 0.327838529231571 0.26031171459556 0.794623337072806 0.950679363646355 0.949960716797326
"ZNF788" 868.319996356822 -0.170977090913497 0.657921256996508 -0.259874702474318 0.794960425514262 0.950965082848324 0.950296877666149
"DZIP3" 16807.0741039748 -0.0507025162736279 0.195525702769273 -0.259313816830817 0.795393119646369 0.951105610195308 0.950447545790779
"IMMT" 14149.8242426567 -0.0189813806027445 0.0732090237260077 -0.259276515881215 0.795421897624328 0.951105610195308 0.950447545790779
"MAP2K4" 16219.178694037 -0.0511503038216581 0.19725697954547 -0.259307954220536 0.795397642678183 0.951105610195308 0.950447545790779
"NETO2" 7518.03464814672 -0.0567517456743659 0.218630382588609 -0.259578495003387 0.795188926337931 0.951105610195308 0.950447545790779
"PTS" 3517.94750269165 0.0671285647667646 0.25889754737232 0.259286213593315 0.795414415735884 0.951105610195308 0.950447545790779
"SYMPK" 8339.15506636368 0.0336587215231879 0.129778238145051 0.259355667053886 0.795360832199262 0.951105610195308 0.950447545790779
"MPDU1" 4204.82483920618 0.049021715421922 0.189156027418131 0.259160208062306 0.795511631814253 0.951154143580222 0.950487964893816
"MAD1L1" 2952.73926016894 -0.0419588862345961 0.162054569933442 -0.258918253597101 0.795698313981729 0.951318579738225 0.950644204919422
"SNHG6" 7091.22331092561 -0.0427994257183615 0.165364352744985 -0.25881893532619 0.795774947282914 0.951351431818736 0.950668953605286
"LPHN3" 21288.9220831607 -0.050531459562501 0.195312750559165 -0.258720741056759 0.795850715248822 0.951383245393804 0.950692665117006
"HIF1A-AS1" 32.8076789089629 -0.148725922868017 0.575260909217936 -0.258536466644691 0.79599290895915 0.951435694169676 0.950702834272132
"SNRPD1" 7333.86334024887 0.0492032514468403 0.190281141850608 0.258581859286247 0.795957881502189 0.951435694169676 0.950702834272132
"CCDC132" 5689.08024478465 0.0438511117677542 0.169752073088579 0.25832445501194 0.796156514229532 0.95144191173423 0.950702834272132
"STIM2" 3946.49168557019 0.0302126069734127 0.116933159092859 0.258375017042174 0.79611749567625 0.95144191173423 0.950702834272132
"TEX21P" 55.2864156826953 -0.136384312399154 0.527948294607449 -0.258328919313134 0.796153069122395 0.95144191173423 0.950702834272132
"WASL" 8541.66284392563 0.0310803149840295 0.120338113037491 0.258274907255246 0.79619475056565 0.95144191173423 0.950702834272132
"ANLN" 2532.82715636926 -0.200674543820351 0.781171682178284 -0.256889168410167 0.797264332417141 0.951688058610416 0.950862274220092
"ARHGAP27" 853.394394616842 0.0847565201297763 0.330051825014639 0.256797610878283 0.797335014486303 0.951688058610416 0.950862274220092
"DENND4B" 6651.57294101872 -0.0338957636765668 0.131548926393288 -0.257666593000004 0.796664230610429 0.951688058610416 0.950862274220092
"EXD3" 1529.14740943713 0.0563821259257303 0.218749142843461 0.25774787134173 0.796601497980867 0.951688058610416 0.950862274220092
"FBXO3" 6938.58241897493 -0.0308969368783362 0.120144060850956 -0.257165744686 0.797050826673939 0.951688058610416 0.950862274220092
"KHDRBS1" 40215.9498608369 -0.0348798306611424 0.135270840111647 -0.257851807768429 0.796521279197117 0.951688058610416 0.950862274220092
"KIAA1958" 5093.29935149766 -0.0440554933432474 0.171127242433654 -0.257442898726821 0.796836890152325 0.951688058610416 0.950862274220092
"LINC01023" 56.536518098171 0.150712952482439 0.586858634486038 0.256813044276721 0.797323099844468 0.951688058610416 0.950862274220092
"NUDT4" 211.152412757209 0.0539109932301411 0.209767879281187 0.257003090343852 0.797176387435378 0.951688058610416 0.950862274220092
"PPP1R13L" 113.496885298568 -0.201744809127907 0.784637019544728 -0.257118647352334 0.797087182845899 0.951688058610416 0.950862274220092
"PTP4A1" 38384.710344923 -0.0268100455711868 0.104231294125234 -0.257216854076228 0.797011373945489 0.951688058610416 0.950862274220092
"SLC22A7" 28.1203637088851 -0.148226302221746 0.576156169085673 -0.257267578089067 0.796972219213125 0.951688058610416 0.950862274220092
"SNAPC3" 6399.07282993409 0.047948364997003 0.186042181045393 0.257728460973611 0.796616479262469 0.951688058610416 0.950862274220092
"SPATA6" 1405.76737847497 -0.0846315447540365 0.328216399665457 -0.257852882550352 0.796520449684941 0.951688058610416 0.950862274220092
"SSR4" 4983.50642443538 0.0476658050172824 0.185154452620454 0.257438070447012 0.796840616993865 0.951688058610416 0.950862274220092
"ST7-OT3" 86.1869101517825 0.11787034383525 0.458765977463229 0.256929130810922 0.797233482115665 0.951688058610416 0.950862274220092
"ZNF440" 2312.52838620001 -0.0527303052073818 0.204794630354904 -0.257478944228184 0.796809067579833 0.951688058610416 0.950862274220092
"ZNF677" 1425.79558325178 0.0409603274789246 0.159314139883454 0.257104156033413 0.797098369318959 0.951688058610416 0.950862274220092
"EED" 2307.09050800369 -0.0533065016251475 0.207648657916881 -0.256714886385085 0.797398878912058 0.95170559339319 0.950871736016266
"CCBE1" 105.890754407588 -0.207861503965953 0.810159278667641 -0.256568688946937 0.797511748624602 0.951722924089317 0.95093962956704
"CEP128" 661.678594831528 -0.153079318320202 0.597192867656469 -0.256331457743163 0.79769490870634 0.951824122262794 0.951024624327944
"ILK" 4794.27219612774 0.0547832882641014 0.213670009676015 0.256392033431217 0.797648138723714 0.951824122262794 0.951024624327944
"TMEM9B" 6287.24337813404 -0.0457425399111386 0.178508507826492 -0.256248514247847 0.797758949864011 0.951841854119232 0.951034282773862
"CXCL16" 56.0787018804166 0.112562042140571 0.440266643889155 0.255667886047963 0.79820729438403 0.952104406644135 0.951295853099018
"DLK2" 743.509656312267 -0.0831094706503457 0.324865524604083 -0.255827301932491 0.798084191354422 0.952104406644135 0.951295853099018
"HNF1B" 25.9371700640468 -0.221676479099298 0.867221971989263 -0.255616769707539 0.798246768152696 0.952104406644135 0.951295853099018
"RPA3" 1314.81948730465 -0.0665622224587105 0.260495659344675 -0.255521426445877 0.798320396825433 0.952104406644135 0.951295853099018
"ZNF665" 317.32438764357 -0.0768733144143286 0.300681739073402 -0.255663395626305 0.798210762018994 0.952104406644135 0.951295853099018
"ANKLE1" 334.140580167275 0.0607498389713379 0.238446421161176 0.254773540636513 0.798898012550144 0.952132869126272 0.951295853099018
"ANKRD13D" 3926.20897174546 -0.0534875982848342 0.209985756826724 -0.254720125274835 0.798939271128415 0.952132869126272 0.951295853099018
"CACNG2" 5143.77279955154 -0.0651332282820954 0.255809296992358 -0.254616345253633 0.799019433495801 0.952132869126272 0.951295853099018
"CDK10" 2983.21740422295 0.053714057840122 0.210620875838831 0.255027226651667 0.798702070513597 0.952132869126272 0.951295853099018
"CEP112" 623.134818356499 0.152905593311057 0.600188093981367 0.254762789939322 0.798906316454809 0.952132869126272 0.951295853099018
"COQ4" 2227.97509586082 0.0361700244645039 0.142086132081353 0.254564072754084 0.799059810926044 0.952132869126272 0.951295853099018
"CYP2A13" 12.6608222589654 -0.228280963330237 0.893867433849545 -0.255385703389056 0.798425211820817 0.952132869126272 0.951295853099018
"DLX5" 473.003279555119 0.569899238567135 2.23803621583528 0.25464254534167 0.798999195671551 0.952132869126272 0.951295853099018
"GSS" 3484.74342857539 0.0325834230149886 0.128045484047988 0.254467568749065 0.799134356003263 0.952132869126272 0.951295853099018
"HLA-DMA" 327.044722053807 -0.0516412571304695 0.202553031682403 -0.254951785720204 0.798760338266002 0.952132869126272 0.951295853099018
"MMD" 10460.2665749816 0.0473214641060894 0.185505019501898 0.255095329674382 0.798649471250086 0.952132869126272 0.951295853099018
"MYO18B" 50.7080681958932 -0.195185191241319 0.766963336376028 -0.254490901955741 0.799116331964894 0.952132869126272 0.951295853099018
"RING1" 5169.95863393007 0.0374596164762356 0.147083766036167 0.254682195634185 0.798968568716314 0.952132869126272 0.951295853099018
"RIOK3" 16168.4393862032 0.0410338423157739 0.161242235024419 0.254485695447968 0.799120353790129 0.952132869126272 0.951295853099018
"SMG7-AS1" 13.7603854209042 0.140591348978327 0.551281138364201 0.255026590235789 0.798702562052718 0.952132869126272 0.951295853099018
"ABCD2" 413.088434784535 -0.0632635725410315 0.248732467953715 -0.254343846066786 0.799229928983118 0.952133927054431 0.951295853099018
"JADE3" 2402.93174517547 -0.0747493282778662 0.294064343886336 -0.254193783884111 0.799345852668585 0.952133927054431 0.951295853099018
"KCTD18" 742.175759545874 0.0603278244934502 0.237345266322474 0.254177491837923 0.799358438610913 0.952133927054431 0.951295853099018
"NT5E" 36.4870516334071 0.225235659466975 0.885648398000951 0.254317243700059 0.799250479103949 0.952133927054431 0.951295853099018
"REM1" 16.6699111259415 0.292180553051562 1.14964726903521 0.254147999061279 0.79938122252286 0.952133927054431 0.951295853099018
"CDC45" 745.074602484973 -0.265684451285996 1.04852448154477 -0.253388886919043 0.799967714465539 0.952167182431648 0.951295853099018
"GAREML" 11738.0164476112 0.0446872081397253 0.176106347096927 0.253751263803854 0.799687727083173 0.952167182431648 0.951295853099018
"KIAA1522" 6864.95780286812 -0.0390226062858213 0.154066566927587 -0.253284064570364 0.800048709347083 0.952167182431648 0.951295853099018
"LDB1" 16164.2163018907 -0.0286562925372986 0.113052209022923 -0.253478395380033 0.799898554130942 0.952167182431648 0.951295853099018
"LIPM" 188.34879865416 -0.19539358508549 0.771364002037388 -0.253309182914164 0.800029300529733 0.952167182431648 0.951295853099018
"LRRC8C" 876.282317586327 0.0532552660349619 0.209780894009619 0.253861374203696 0.799602656328299 0.952167182431648 0.951295853099018
"OXCT1-AS1" 110.202364552398 0.0970753140168846 0.382815121798131 0.253582757026184 0.799817919194975 0.952167182431648 0.951295853099018
"SEC11C" 8075.10937091113 -0.0660984336617362 0.260894991026395 -0.25335263586969 0.79999572494214 0.952167182431648 0.951295853099018
"SEC14L1" 16577.8833728114 0.0328134715784357 0.129319723948264 0.253739109368677 0.799697117685867 0.952167182431648 0.951295853099018
"TEK" 303.890007506663 0.138765548034304 0.546714525365288 0.253817196354144 0.799636787632605 0.952167182431648 0.951295853099018
"TWIST1" 29.9923865587864 0.276542749610802 1.09153881788346 0.253351273523218 0.79999677760562 0.952167182431648 0.951295853099018
"ZNRD1" 1196.55097917161 -0.0539457075641572 0.212836206761632 -0.253461139835922 0.799911886817756 0.952167182431648 0.951295853099018
"TAF1C" 3930.28177331381 0.0595656265160388 0.235271230874124 0.253178539062041 0.80013024972316 0.952205672578371 0.951326272854287
"TPCN1" 964.797548123518 0.0486087254651247 0.192071502539354 0.253076197262346 0.800209332103904 0.952241233001658 0.951353766090802
"IQSEC3" 3801.72653256857 -0.0680635991045648 0.269258186477521 -0.252781911647642 0.800436746267661 0.952453291562516 0.951557592007308
"ACKR1" 1826.15723801521 0.052867608249973 0.209896605856979 0.251874526670509 0.801138049708067 0.952573494514328 0.951585297611485
"ACOX3" 1965.5606484244 -0.0312175578056902 0.123866742028077 -0.25202534025327 0.801021477162859 0.952573494514328 0.951585297611485
"ATP6V1D" 8988.41242089742 -0.0218074529982715 0.0865755983856942 -0.251889139721787 0.801126754241337 0.952573494514328 0.951585297611485
"CAPRIN1" 54957.4053164699 0.0310391042928954 0.12316633381094 0.252009646893772 0.801033607262044 0.952573494514328 0.951585297611485
"COMMD10" 1381.20947182345 0.0483898895843668 0.191642176306425 0.252501252683512 0.800653645969079 0.952573494514328 0.951585297611485
"CPNE3" 8469.22597731026 0.0729469570582069 0.289749955075528 0.251758303255619 0.801227888532264 0.952573494514328 0.951585297611485
"DERA" 1189.61358819793 0.114956668832149 0.455524204161821 0.252361274728909 0.800761829897359 0.952573494514328 0.951585297611485
"ELOVL4" 13164.63750101 -0.0737058413784786 0.292488433102674 -0.251995747649293 0.801044350649579 0.952573494514328 0.951585297611485
"FAM184A" 3495.65347401371 -0.0313696827291337 0.124597195682453 -0.251768770214396 0.801219797634309 0.952573494514328 0.951585297611485
"GFRA2" 2271.78028613786 0.13955232194283 0.553805237120063 0.251988086404779 0.801050272406156 0.952573494514328 0.951585297611485
"KCNB1" 3573.69355083405 0.0718194391300733 0.285083500460792 0.251924222250634 0.80109963662917 0.952573494514328 0.951585297611485
"NFIC" 1061.02003713543 -0.0646985220114913 0.256788550576987 -0.251952518389617 0.801077764842208 0.952573494514328 0.951585297611485
"PAFAH2" 1104.13680067416 -0.0414004370478329 0.164522648795806 -0.251639742922059 0.801319536465432 0.952573494514328 0.951585297611485
"RAB39B" 6462.79620981514 -0.0531838090994493 0.211388204072925 -0.251593078869727 0.80135560884087 0.952573494514328 0.951585297611485
"TRIM37" 11326.0728140184 -0.0177764225530497 0.0703875241027113 -0.252550757817676 0.800615386145983 0.952573494514328 0.951585297611485
"ZBTB17" 3161.11091524772 -0.0421623664813592 0.167543208123286 -0.251650705233806 0.801311062410174 0.952573494514328 0.951585297611485
"ACVR1B" 26464.3591959135 -0.0554832930892829 0.221375628438599 -0.250629635613533 0.802100466953171 0.952573494514328 0.95165917478295
"C4orf36" 57.1162579510721 -0.143205483980228 0.571051809120038 -0.25077494142064 0.801988116462732 0.952573494514328 0.95165917478295
"CDKN1C" 5163.59933426433 -0.0933694742934786 0.372259893428608 -0.250817979432386 0.801954840245843 0.952573494514328 0.95165917478295
"DLGAP1" 3622.97824637582 -0.0608630795803032 0.242721126937778 -0.250753118808259 0.802004989451497 0.952573494514328 0.95165917478295
"DUSP23" 247.142402683153 0.105083744784496 0.419726729848227 0.25036228886946 0.802307190217972 0.952573494514328 0.95165917478295
"EIF1" 46299.3231941082 0.0198359542278645 0.0793529809668135 0.249971128824513 0.802609675840837 0.952573494514328 0.95165917478295
"FAM46C" 24.170844419314 -0.150350566984377 0.602882546838178 -0.249386166132842 0.803062085000454 0.952573494514328 0.95165917478295
"FBXO48" 287.538624791511 -0.0735674898634989 0.294371804335855 -0.249913506592378 0.802654237843333 0.952573494514328 0.95165917478295
"INTS4L2" 64.4021956757407 -0.0907583675669482 0.361667881766245 -0.250943952013985 0.80185744257528 0.952573494514328 0.95165917478295
"JAM2" 2662.91826109046 -0.141387063952138 0.562343497905977 -0.251424733243341 0.801485747364211 0.952573494514328 0.95165917478295
"KIAA1524" 1978.91445880466 0.146168385699443 0.584201136060012 0.250202159285818 0.802431015485093 0.952573494514328 0.95165917478295
"LOC100287042" 388.749246695838 -0.0551033759203617 0.219676477017969 -0.250838763750998 0.801938770312998 0.952573494514328 0.95165917478295
"MRPL38" 3086.12174804656 0.0332629096657786 0.132834419964522 0.250408814783567 0.802271213513357 0.952573494514328 0.95165917478295
"MYL4" 142.38435722168 0.520506448961816 2.08658449741309 0.249453808176535 0.803009767380286 0.952573494514328 0.95165917478295
"NEU3" 1446.76753286682 -0.0191591031020595 0.0764793648681376 -0.250513365730649 0.802190369805948 0.952573494514328 0.95165917478295
"PTGES2" 3191.77357358767 0.055350622629731 0.221569759563495 0.249811268192803 0.80273330522153 0.952573494514328 0.95165917478295
"RAD18" 1446.08425874428 0.0810297773512262 0.324590875788926 0.249636645374832 0.802868356688264 0.952573494514328 0.95165917478295
"RGS7" 2884.53381142566 0.0741553678577219 0.295975818568465 0.250545359470197 0.802165631165519 0.952573494514328 0.95165917478295
"RNF219-AS1" 307.251876857517 -0.125913609205138 0.501727644345994 -0.250960078887555 0.801844974053175 0.952573494514328 0.95165917478295
"RUNX1T1" 23893.921528829 -0.0550925319144909 0.220175961384521 -0.25022046715752 0.802416858092792 0.952573494514328 0.95165917478295
"SRP54" 7798.7300724223 -0.0293659592192828 0.117771143308204 -0.249347661866819 0.803091866451731 0.952573494514328 0.95165917478295
"TGIF1" 931.642185805108 0.233083334459829 0.934797965146931 0.249340866315636 0.803097122558143 0.952573494514328 0.95165917478295
"TJAP1" 1459.4175158943 0.0995327009256533 0.398965076174958 0.249477227129538 0.802991654237837 0.952573494514328 0.95165917478295
"TMA7" 11129.7713656602 0.0487025813557053 0.1944124113164 0.25051168814754 0.802191666975362 0.952573494514328 0.95165917478295
"TNRC6B" 14975.4580391707 0.0530287630687077 0.211449871629454 0.250786451938053 0.801979216702434 0.952573494514328 0.95165917478295
"UBA5" 6781.52192177873 0.0199346627196327 0.0794957512909 0.250763876004964 0.801996672101227 0.952573494514328 0.95165917478295
"UNC45A" 4071.65585692746 -0.036892230153929 0.147827345820224 -0.249562961096483 0.802925345107343 0.952573494514328 0.95165917478295
"USP7" 21567.974483043 0.0230867771119909 0.0923251778370674 0.250059384155574 0.802541425055865 0.952573494514328 0.95165917478295
"ZDHHC8" 2979.74432079539 -0.0426997123060143 0.170948039846714 -0.249781818757925 0.802756080694533 0.952573494514328 0.95165917478295
"ZMAT4" 447.319708151147 0.0990402722919219 0.396422181335276 0.249835344627596 0.802714685219929 0.952573494514328 0.95165917478295
"GUSB" 1755.14561771164 0.0648607840173907 0.260253451105117 0.249221609711501 0.803189364560865 0.952624522717917 0.951702145727576
"ZNF8" 1914.18537833807 -0.028925680483506 0.116155517902146 -0.249025453167658 0.803341092707779 0.952687714967301 0.95181559113004
"NDOR1" 2734.05054442994 -0.065433206303484 0.262881528984931 -0.248907584173534 0.803432268577122 0.952737462535483 0.951857282096143
"ARL16" 3721.5115117387 -0.0427552314020639 0.171924700442624 -0.248685798445422 0.803603834996343 0.952765781825486 0.95186154802291
"GEMIN5" 4431.88067132672 0.0361565159197948 0.145378617763838 0.248705872128526 0.803588306240871 0.952765781825486 0.95186154802291
"NXPH2" 149.445494628275 -0.184477898072887 0.741627831622506 -0.248747269461683 0.803556282015602 0.952765781825486 0.95186154802291
"TTC36" 40.982990913122 -0.106333952527094 0.427808058418702 -0.248555281824596 0.803704802946521 0.952827121361529 0.951914821993438
"BAG5" 9394.47065875729 -0.0174287377689483 0.0705947508052551 -0.246884330210723 0.804997743702652 0.952871241726736 0.95194396210873
"BRMS1L" 4473.76928656826 0.0452138148546018 0.183495765914213 0.246402496697063 0.80537067372657 0.952871241726736 0.95194396210873
"CDCA7" 1669.71774382482 -0.228635298546927 0.927249016176953 -0.246573783911457 0.805238095586442 0.952871241726736 0.95194396210873
"DACT3" 9934.43889227045 -0.0812229885954634 0.327131767462702 -0.248288294424735 0.803911355198769 0.952871241726736 0.95194396210873
"FAM229B" 4425.3857704522 -0.0270671254405232 0.109767732203908 -0.246585448173808 0.805229067525934 0.952871241726736 0.95194396210873
"FAM83B" 6.51317967427792 -0.262879256392458 1.06238739445994 -0.247441995041829 0.80456617706053 0.952871241726736 0.95194396210873
"GPR3" 425.404517664305 -0.0853534108217508 0.346233336124432 -0.246519909888387 0.805279794054394 0.952871241726736 0.95194396210873
"IMMP2L" 520.445307584508 -0.0406950295626286 0.164473702269279 -0.247425752574123 0.804578745968739 0.952871241726736 0.95194396210873
"KIAA1244" 24723.6007344892 0.126297695522163 0.512715872399818 0.246330769771207 0.805426192798507 0.952871241726736 0.95194396210873
"LOC101927124" 15.5519999809012 0.180019800943926 0.72521863187127 0.24822831768597 0.803957757513933 0.952871241726736 0.95194396210873
"LOC285074" 1332.46458758782 -0.0551996463194403 0.222602058866617 -0.247974554235888 0.804154094798081 0.952871241726736 0.95194396210873
"LOC643711" 17.7935770728245 0.203592637812551 0.824936995622886 0.246797802611367 0.805064711162116 0.952871241726736 0.95194396210873
"LYAR" 903.443058763697 -0.0809719238075151 0.327793307814254 -0.247021284075141 0.804891752095285 0.952871241726736 0.95194396210873
"MFAP1" 6619.64652206852 0.0285896337211066 0.115733207159933 0.24703051460069 0.804884608517537 0.952871241726736 0.95194396210873
"MGRN1" 14033.0824080616 -0.0459593637180177 0.186088338506325 -0.246976054958198 0.804926755507043 0.952871241726736 0.95194396210873
"NCAPH" 1850.57296316998 -0.209341557704319 0.844881778644714 -0.247776154008348 0.804307606053869 0.952871241726736 0.95194396210873
"NUP107" 5564.77418293728 0.0930727784493871 0.376016715812259 0.247522981121556 0.804503508359253 0.952871241726736 0.95194396210873
"PDE12" 4704.63862663816 -0.0258091524655013 0.104728152926517 -0.246439488755334 0.805342041003051 0.952871241726736 0.95194396210873
"PDP2" 3711.07805758482 0.0444141244966578 0.18033968298748 0.246280373575578 0.805465201748961 0.952871241726736 0.95194396210873
"PLXNB3" 265.168706183703 -0.191086845048107 0.775584633206045 -0.246377812126329 0.805389780310329 0.952871241726736 0.95194396210873
"PRKCDBP" 15.6458822411126 0.202760932975935 0.820810031809578 0.247025407972808 0.804888560575796 0.952871241726736 0.95194396210873
"PRPF8" 48307.047332049 0.0360028103384953 0.145030524962679 0.248242984349398 0.803946410265309 0.952871241726736 0.95194396210873
"PTDSS2" 3351.10613049054 0.0338017552404968 0.13713640317142 0.246482731490665 0.805308570439321 0.952871241726736 0.95194396210873
"RAB8B" 15331.4319824779 0.0645181253780694 0.260946133577992 0.247246910668581 0.804717142533523 0.952871241726736 0.95194396210873
"RFX2" 543.066047372609 -0.228058401516538 0.920723543480145 -0.24769476476568 0.8043705827861 0.952871241726736 0.95194396210873
"SLC25A40" 2353.99614322326 0.0541603161158725 0.218640292620235 0.24771425004423 0.80435550550391 0.952871241726736 0.95194396210873
"STX3" 3481.35069342483 -0.0800574551420224 0.324626869070768 -0.24661376728052 0.805207148836105 0.952871241726736 0.95194396210873
"SUPT5H" 15971.2412510193 0.0266507403050155 0.107686200684458 0.247485194348229 0.804532748388642 0.952871241726736 0.95194396210873
"TMEM27" 120.777944181439 -0.0655449698241904 0.265750197413203 -0.24664128366489 0.805185851591529 0.952871241726736 0.95194396210873
"YY1" 9141.17249365675 0.0278721502166967 0.112400909929097 0.247970859259757 0.804156953699724 0.952871241726736 0.95194396210873
"ZNF396" 294.457986586033 0.0352153820920998 0.142616181867221 0.246924168288884 0.804966911768197 0.952871241726736 0.95194396210873
"DUSP28" 473.735047540714 -0.055180309622289 0.224126175797502 -0.246201986117607 0.805525878173377 0.952879759214427 0.951949496373251
"ASCC2" 3616.94219439697 -0.0279651530316592 0.113666304550151 -0.246028523073173 0.805660152760808 0.952879759214427 0.951978696056326
"CHST2" 4158.75334584723 0.0835926170102107 0.339872244939288 0.245953055169724 0.80571857288127 0.952879759214427 0.951978696056326
"MAML3" 12465.6070144439 0.0587654593953562 0.238902716723028 0.245980707969454 0.805697166570533 0.952879759214427 0.951978696056326
"ENTPD3-AS1" 102.676165966777 0.100047935428897 0.407531295870897 0.245497551826281 0.806071203546008 0.953122071934838 0.952196812915904
"GLRA1" 17.1827121839048 -0.189544861691734 0.771925410837559 -0.24554815663611 0.806032025578362 0.953122071934838 0.952196812915904
"TEAD3" 847.013775093889 0.16742339237139 0.68167885181947 0.245604498253863 0.805988406778056 0.953122071934838 0.952196812915904
"FNDC3B" 2740.88840376841 -0.0935977260090166 0.381644033611282 -0.245248760011664 0.806263823888266 0.95327032217758 0.952328944491531
"SLC5A6" 5481.00256418252 0.0372279070228692 0.151821513651434 0.245208377439448 0.806295090112999 0.95327032217758 0.952328944491531
"MAGEC3" 41.6095366275064 0.113651180202031 0.463906925861437 0.244987030514774 0.806466473567289 0.953414704625332 0.952333583651449
"LOC101928823" 21.2097844578382 -0.117113548871516 0.478279254136263 -0.24486437130336 0.806561449566369 0.953468745107959 0.952333583651449
"AKAP3" 432.339397942648 -0.0505229799535715 0.207369629882565 -0.243637315561507 0.807511725333979 0.95349045387723 0.952333583651449
"ARID1A" 30590.6018670886 -0.0204364378033018 0.083863888641057 -0.243685788179596 0.807474181009001 0.95349045387723 0.952333583651449
"BORA" 852.224303821039 -0.195165308366709 0.798938136817377 -0.244280876544664 0.807013293219116 0.95349045387723 0.952333583651449
"C21orf67" 324.739084514251 -0.063174587443855 0.259402394457312 -0.243538952583767 0.807587913454222 0.95349045387723 0.952333583651449
"CCDC163P" 89.7379943147447 -0.109785072661834 0.449570833119034 -0.244199722433429 0.807076142025289 0.95349045387723 0.952333583651449
"CLDN1" 129.86899575224 -0.123071761475822 0.505807457804716 -0.243317411747887 0.807759517015228 0.95349045387723 0.952333583651449
"FN1" 8914.75712260516 0.222420404849762 0.913647348717661 0.243442292216945 0.807662784576572 0.95349045387723 0.952333583651449
"GZMM" 16.4177211669779 -0.132167191931766 0.542704132900366 -0.243534522623637 0.807591344771249 0.95349045387723 0.952333583651449
"HSF4" 399.127997925505 0.136696651479797 0.558940236490068 0.244563984761948 0.806794053289379 0.95349045387723 0.952333583651449
"LINC00565" 107.632061858464 -0.136571169408779 0.561243775848199 -0.243336630686694 0.807744629829618 0.95349045387723 0.952333583651449
"NACAD" 13705.6724880209 -0.056719599260521 0.232511603708819 -0.243943090821189 0.807274895425262 0.95349045387723 0.952333583651449
"NRXN1" 29579.5571985267 0.0782110480271855 0.320592755184935 0.243957627745109 0.807263636686023 0.95349045387723 0.952333583651449
"OR2C1" 8.70900011919897 -0.261443844280264 1.07479325964744 -0.243250357158012 0.807811458728166 0.95349045387723 0.952333583651449
"RPGRIP1L" 3089.79623350512 -0.0344232561742158 0.140735864042638 -0.244594769132811 0.806770214686577 0.95349045387723 0.952333583651449
"RPLP0P2" 13.9577171628734 0.16606717020498 0.681869030582757 0.243547019671873 0.807581664934183 0.95349045387723 0.952333583651449
"SLC12A6" 6435.06160159551 0.0264618792228143 0.108604244261995 0.243654190521119 0.80749865483291 0.95349045387723 0.952333583651449
"SLC7A8" 1323.02326606371 0.0761770496882891 0.31281935861771 0.243517696682524 0.807604377684855 0.95349045387723 0.952333583651449
"SNORD83B" 20.928234569778 -0.179883373095014 0.737894965665319 -0.243779103348162 0.80740190526604 0.95349045387723 0.952333583651449
"TNXB" 781.177785480181 0.0697233285160436 0.285575568758499 0.244150187003588 0.807114504743609 0.95349045387723 0.952333583651449
"UTRN" 5458.20220869617 -0.162971662780097 0.66852390383165 -0.243778362816982 0.807402478825924 0.95349045387723 0.952333583651449
"WAPAL" 9097.48952726306 0.0560624177660527 0.229865273252436 0.243892507001201 0.807314072528028 0.95349045387723 0.952333583651449
"WDR45B" 10707.0110336985 0.0362223269913401 0.148577880950204 0.243793536155493 0.807390726717144 0.95349045387723 0.952333583651449
"ZC3H12D" 29.1044796075136 -0.124997135083797 0.511360465851597 -0.244440357499347 0.806889788780022 0.95349045387723 0.952333583651449
"ZNF273" 1551.04311085857 0.050616917927791 0.208053945416493 0.243287469634202 0.807782710619956 0.95349045387723 0.952333583651449
"ZNF462" 14092.3017082715 -0.060163806025054 0.24619599606393 -0.244373616902491 0.806941473111829 0.95349045387723 0.952333583651449
"SPAG4" 176.011691736108 -0.170490918098973 0.701448549292107 -0.243055486066698 0.807962414251203 0.953610474778496 0.952445500255492
"HDDC2" 2736.00585347719 -0.0361515248212786 0.148942073276217 -0.242722046404138 0.808220727526521 0.953799021984652 0.952617899936105
"UNC50" 3236.84666264977 0.0307848116248843 0.126816951959992 0.242749972689742 0.808199092434137 0.953799021984652 0.952617899936105
"WHSC1L1" 21979.9922594623 0.0271726878559658 0.111996252262564 0.242621403011434 0.80829869933781 0.953832877689408 0.95264375649512
"SPRR2G" 11.0344142731178 0.160589438720298 0.662491397867424 0.242402300221919 0.808468452199508 0.953975028890945 0.952777773176475
"RNF11" 23521.4504061837 -0.046753224992497 0.193011032484815 -0.242230842406251 0.808601297759363 0.954073615609017 0.952868279143753
"TIMM50" 4227.84559008978 -0.027802203421028 0.114914622651512 -0.241937908157611 0.808828276054795 0.954166917881537 0.953003639975575
"ZNF680" 1732.43425294044 -0.0850746706698735 0.351549291674732 -0.241999266346377 0.808780731708245 0.954166917881537 0.953003639975575
"TOP1" 17556.9433513766 -0.0646107611275537 0.267154588699259 -0.241847843385866 0.808898065421794 0.954191086619942 0.95301982052917
"KAT5" 4300.08233367449 -0.026639823555745 0.110198847348394 -0.241743214169228 0.808979142390825 0.954228566664556 0.953049296638238
"C2CD2L" 3224.53327561585 -0.0544356784108831 0.225728124493241 -0.241155941613793 0.80943425674529 0.954343839193718 0.95310079527436
"DHX9" 42785.3592788112 0.0334090776848476 0.138414958039672 0.241368983222696 0.809269149975993 0.954343839193718 0.95310079527436
"GGT5" 10.7219553351506 -0.256349138992239 1.06230624374142 -0.241313783574672 0.809311928764856 0.954343839193718 0.95310079527436
"GOLPH3L" 1551.27800850552 0.0527897215946444 0.218946294955363 0.241108083630311 0.809471347742279 0.954343839193718 0.95310079527436
"ISPD" 626.346050262591 0.0897500825319666 0.372045274536614 0.2412343031201 0.809373525766953 0.954343839193718 0.95310079527436
"MIR4321" 44.3851172219669 0.137527310519791 0.570292512925737 0.241152228729503 0.809437134297518 0.954343839193718 0.95310079527436
"RBM15" 1561.72503715806 -0.0369074054412034 0.152836005922836 -0.241483708098452 0.809180241970948 0.954343839193718 0.95310079527436
"ZBTB25" 706.412379442672 0.0405210106261308 0.168025153737732 0.241160384173071 0.809430813685183 0.954343839193718 0.95310079527436
"LINC00998" 2198.07377740026 -0.0473004852869448 0.196308817161408 -0.240949367282131 0.809594359489719 0.954372593102937 0.953157827576063
"ELOVL2" 4419.69092063557 -0.0782949227534795 0.325130834886167 -0.240810511807936 0.809701982095028 0.954385788302111 0.953157827576063
"KIF2A" 23062.7962905851 -0.0372213654548982 0.154611140321584 -0.240741807980197 0.809755233648747 0.954385788302111 0.953157827576063
"LLPH" 1927.97752458952 0.0414980080931243 0.172385845087359 0.240727468500065 0.809766348127449 0.954385788302111 0.953157827576063
"TMEM214" 2921.88614253403 0.0228996686507409 0.0951455332346677 0.240680438400203 0.809802801255413 0.954385788302111 0.953157827576063
"ARL8B" 12468.2186658032 0.0400727897089291 0.166640768712802 0.240474104977232 0.809962735594821 0.954414442496421 0.953157827576063
"MRPL33" 2276.10161710597 0.0410249338074474 0.170624431360708 0.240439973808433 0.809989192306115 0.954414442496421 0.953157827576063
"PNISR" 14347.2539513411 0.0880505857732778 0.366084254525723 0.24052000238948 0.809927158644393 0.954414442496421 0.953157827576063
"TAF13" 2737.94904416151 0.0451536918398212 0.187831560987215 0.240394593978243 0.810024368732366 0.954414442496421 0.953157827576063
"TMEM185A" 3660.42851255329 0.0241019853556277 0.100292119919374 0.240317837283761 0.810083867981871 0.954426443107149 0.953161868610962
"FAM162B" 158.304837839698 -0.182942946561183 0.762209534379838 -0.240016607388718 0.810317382030465 0.954527243567719 0.953223704081837
"GLS" 19109.5827074527 -0.0569580579053656 0.237247384784317 -0.240078759802333 0.810269199965554 0.954527243567719 0.953223704081837
"PTGS1" 83.4951538864885 -0.197792520508427 0.823645129186526 -0.240142888605165 0.810219486509182 0.954527243567719 0.953223704081837
"MOB4" 1149.23471217147 0.0603434890314912 0.251535321354144 0.23990065771531 0.810407270962632 0.954575030260531 0.953223704081837
"GOT1" 8493.96131877686 -0.0556790821380059 0.232193003620683 -0.23979655402953 0.810487978530705 0.954605197680379 0.953223704081837
"RNF44" 13137.1930968672 -0.0536689988430929 0.223862992472197 -0.239740379820744 0.810531529062812 0.954605197680379 0.953223704081837
"ANKRD20A8P" 102.795766398521 0.227188544276033 0.948973540255073 0.23940450880745 0.810791934128111 0.954737593886314 0.953223704081837
"SBDSP1" 3586.21849306636 0.0450521369065209 0.1881197085569 0.239486533612686 0.810728337320603 0.954737593886314 0.953223704081837
"TAF2" 5961.52727990084 0.0243474424955863 0.101699619538795 0.239405443265189 0.810791209602089 0.954737593886314 0.953223704081837
"ACER2" 1052.40923906587 0.0370404421725093 0.155608965268242 0.238035399237173 0.81185363853234 0.954765069706928 0.953223704081837
"ASPM" 5173.72021384922 -0.277039409051261 1.16181436319127 -0.238454109217836 0.811528904375382 0.954765069706928 0.953223704081837
"AXL" 647.904774506746 -0.249127079881003 1.04130634921941 -0.239244752581941 0.810915802510526 0.954765069706928 0.953223704081837
"BTN3A1" 1262.43362880993 0.0758760385351966 0.318804414097785 0.238001844328051 0.811879663734709 0.954765069706928 0.953223704081837
"C6orf165" 725.530369078985 0.0604102218175524 0.25360197401795 0.238208799641586 0.81171915241517 0.954765069706928 0.953223704081837
"COL12A1" 1935.52417267628 0.35298612759191 1.47681864801798 0.239017924147728 0.811091684047343 0.954765069706928 0.953223704081837
"EIF3B" 11012.2432455386 0.0375324965955589 0.157842758041393 0.237784090073466 0.81204855908059 0.954765069706928 0.953223704081837
"EMILIN3" 502.766724615591 0.173227033059172 0.726302042024916 0.238505501893149 0.811489048573124 0.954765069706928 0.953223704081837
"FAM109B" 12.7176896346882 -0.220112929389066 0.92513606013495 -0.237924926801533 0.811939321786559 0.954765069706928 0.953223704081837
"HERPUD1" 4967.27098684816 -0.0629925274107293 0.26474844280298 -0.237933514334613 0.811932661150395 0.954765069706928 0.953223704081837
"HIST4H4" 69.3449839632324 -0.115857077447575 0.486012415100014 -0.238382958640538 0.811584083537646 0.954765069706928 0.953223704081837
"MLXIP" 8876.77256688603 -0.0298964902615833 0.12525829847366 -0.238678719301541 0.811354719434054 0.954765069706928 0.953223704081837
"NSUN6" 1652.25412948472 -0.0451317056380283 0.189713561762472 -0.237893934512362 0.811963360044351 0.954765069706928 0.953223704081837
"PEPD" 3821.1892698432 -0.04526843309599 0.190055881525022 -0.238184857699498 0.811737721008125 0.954765069706928 0.953223704081837
"PNMT" 28.8305618834704 -0.118153293979802 0.494475765447885 -0.238946581887145 0.811147004420677 0.954765069706928 0.953223704081837
"PRICKLE1" 2635.76639450742 0.0917794624209485 0.384763266858374 0.238534887101713 0.811466260115951 0.954765069706928 0.953223704081837
"SAMD15" 440.50337970232 -0.0606640252346831 0.255076167193801 -0.23782710043856 0.812015198531661 0.954765069706928 0.953223704081837
"SEMA4B" 3017.90483419384 -0.0453627337247206 0.189985352467087 -0.238769637425491 0.811284215155615 0.954765069706928 0.953223704081837
"SFT2D3" 1274.09946931051 -0.0684886024961827 0.286619028554924 -0.238953438791167 0.811141687384042 0.954765069706928 0.953223704081837
"SMNDC1" 3865.47182080917 -0.0421761019689285 0.176680552167046 -0.238713890417618 0.811327445106856 0.954765069706928 0.953223704081837
"SPDL1" 2572.08350076511 -0.0813871252620557 0.341225198790726 -0.238514405004334 0.811482144124476 0.954765069706928 0.953223704081837
"TLDC1" 3507.54818907622 -0.0190929496199492 0.0802303981928525 -0.237976503295607 0.811899318388445 0.954765069706928 0.953223704081837
"ZDHHC9" 11279.7218500042 -0.0405537221742039 0.169525981258457 -0.239218330271018 0.810936289736037 0.954765069706928 0.953223704081837
"ZFAND3" 17900.0680192577 0.0315995000030594 0.132859234007848 0.23784195535248 0.812003676549187 0.954765069706928 0.953223704081837
"ZFAND5" 30595.5365928245 -0.0140933721296072 0.0590879613253665 -0.238515119044341 0.811481590380195 0.954765069706928 0.953223704081837
"PCSK5" 706.720644733712 0.0859426728627205 0.361530083584827 0.237719284687288 0.812098825358586 0.954766168508691 0.953223704081837
"IFITM3" 66.4990102055127 -0.416684126747211 1.755040483237 -0.237421376160325 0.812329907975556 0.954907450572565 0.953363300116832
"MIR631" 27.2346880192385 0.164186756316431 0.691485938221539 0.237440484673787 0.812315085333347 0.954907450572565 0.953363300116832
"SPTY2D1" 2639.67985783141 -0.0329212614073603 0.138724524414669 -0.23731392517846 0.812413259900783 0.954907450572565 0.953395308315953
"CRIP1" 72.8451761855832 -0.132071603957543 0.557077417454253 -0.23707944321471 0.81259515973661 0.955001622634342 0.953477142016848
"ILF2" 25972.6139833011 -0.0278098611531634 0.117292445043588 -0.237098486120132 0.812580386788584 0.955001622634342 0.953477142016848
"RNF25" 2872.31431324981 0.0376169322820715 0.158752231989713 0.236953722228668 0.812692692199134 0.955058252767141 0.953525773642338
"GPR64" 3373.74743716308 0.137546704113631 0.580700624302528 0.2368633653164 0.812762791536237 0.955081432432715 0.953542213712481
"CGRRF1" 1431.62951203019 -0.0338177609329816 0.142869233685504 -0.236704292874029 0.812886204364936 0.955111680383619 0.95362119517032
"TRIP13" 971.460114746085 -0.132576124670456 0.560733454030445 -0.236433413625536 0.813096370718588 0.955300622769839 0.953801931869641
"C1orf122" 3676.6794808371 -0.0713257226051082 0.302026616581217 -0.236157075864631 0.81331078602359 0.955392616055138 0.953913735926665
"COG2" 2076.29733473705 0.0699001038343237 0.296069406624463 0.236093639769359 0.813360009175515 0.955392616055138 0.953913735926665
"SCARB1" 1317.89288248937 -0.0542826231580676 0.22988259014588 -0.236131945109983 0.813330286110321 0.955392616055138 0.953913735926665
"ABHD17B" 4657.19446201626 -0.0245939862428 0.104522544279965 -0.235298388612937 0.813977145719024 0.955392616055138 0.953943373946333
"ABLIM1" 32205.2627751569 0.0747969544435853 0.317399528246477 0.235655531237909 0.813699979012233 0.955392616055138 0.953943373946333
"C16orf70" 2518.91438034884 0.0251245990975359 0.106626082264228 0.235632769806502 0.81371764271889 0.955392616055138 0.953943373946333
"C2orf66" 248.243806249216 -0.0788696570768236 0.336050650364996 -0.234695743011241 0.814444892050086 0.955392616055138 0.953943373946333
"CDON" 4316.0080751822 0.0802684572112947 0.340799037807853 0.23553017557682 0.813797260784503 0.955392616055138 0.953943373946333
"CIC" 10882.9060748992 0.037413393400743 0.159408232184832 0.23470176469533 0.814440217963019 0.955392616055138 0.953943373946333
"DDX59" 1342.99179059684 0.0318388271399484 0.13568728537208 0.234648567495771 0.814481510351534 0.955392616055138 0.953943373946333
"KIF20B" 3082.90835152721 0.131219336690194 0.558705596332382 0.234863114942076 0.814314978864667 0.955392616055138 0.953943373946333
"LAGE3" 1081.35071013723 -0.0660636209087479 0.280339440197524 -0.235655820894129 0.81369975422898 0.955392616055138 0.953943373946333
"LOC654342" 693.055704207288 0.0374998483316534 0.159507086300568 0.235098321970413 0.81413242107582 0.955392616055138 0.953943373946333
"MKRN3" 113.661940704037 -0.408877510382938 1.74058670757669 -0.234907866757291 0.814280243613408 0.955392616055138 0.953943373946333
"MRPL50" 2653.90812045482 -0.0255586161428499 0.108876072211324 -0.234749615996815 0.814403075573604 0.955392616055138 0.953943373946333
"NUSAP1" 5737.46292998509 -0.26256551826729 1.11461336844359 -0.2355664535353 0.813769107120798 0.955392616055138 0.953943373946333
"PRH1-PRR4" 307.293589326146 -0.0669635551501506 0.284126324107912 -0.235682333766152 0.813679179387498 0.955392616055138 0.953943373946333
"ROCK2" 8619.51363158224 0.0528941044680168 0.224246006313882 0.235875346622583 0.813529399078255 0.955392616055138 0.953943373946333
"RUFY1" 2860.29100310644 -0.046479675952104 0.197447630752057 -0.235402550919795 0.813896306352964 0.955392616055138 0.953943373946333
"SNRPA1" 4225.55706888794 0.031572096666832 0.134569764445301 0.234615084576932 0.814507500512027 0.955392616055138 0.953943373946333
"SNRPB2" 7353.34715670412 -0.0187353964926567 0.0798541968307839 -0.234620060513014 0.814503638070688 0.955392616055138 0.953943373946333
"USP28" 2064.01465913013 0.136528013845861 0.58186265945641 0.234639586553652 0.814488481531592 0.955392616055138 0.953943373946333
"ZNF486" 744.176624678934 -0.127778945156304 0.543702334423234 -0.235016362936631 0.814196033080437 0.955392616055138 0.953943373946333
"CRHR1-IT1" 1839.4177440943 -0.0368072333123126 0.156938554275037 -0.234532766548922 0.81457139840071 0.95540966272634 0.953948638086724
"LIN52" 2266.43426721567 0.0374804255672662 0.159855287744598 0.234464721787301 0.814624217854424 0.955413714237943 0.953948638086724
"CA2" 509.379256782513 0.127343235896544 0.543530826701469 0.234288893362964 0.814760707814587 0.955505114376759 0.954014356397573
"CPOX" 3125.59095526705 -0.0271979223826028 0.116286873840482 -0.233886435195704 0.815073144325319 0.955505114376759 0.954014356397573
"GID4" 2359.99504428898 -0.0251086387573281 0.107305642994893 -0.233991783251541 0.81499135763018 0.955505114376759 0.954014356397573
"LOC653712" 115.968503703292 0.0533306310372532 0.227809732752709 0.234101635574738 0.814906076205755 0.955505114376759 0.954014356397573
"MAN1B1" 4937.56398445005 -0.0289433083475817 0.123587746958039 -0.234192377966147 0.814835632008714 0.955505114376759 0.954014356397573
"PCBP4" 23149.6748009595 -0.0333767845854139 0.142671277880007 -0.233941863291399 0.815030112612971 0.955505114376759 0.954014356397573
"TIPIN" 601.652810798002 -0.0880399510952443 0.376361265343503 -0.233924049051357 0.815043942672821 0.955505114376759 0.954014356397573
"DNM3OS" 94.9741786452795 -0.449946075478575 1.92469577383701 -0.233775166753537 0.815159529485572 0.955520412674202 0.954049783889867
"ARMCX1" 8825.88850514191 -0.0446220188715956 0.191005539834938 -0.233616359557721 0.815282826063159 0.955549192492362 0.954062728930325
"HS1BP3" 968.551976405139 0.0310100937833014 0.1327259549829 0.233640012515235 0.815264461814933 0.955549192492362 0.954062728930325
"PATL1" 4943.42935335732 -0.0467540154431385 0.200269968920005 -0.233454949313014 0.815408148313568 0.955580339234683 0.954078040569785
"TMED10" 30726.6697169933 -0.0226798919047733 0.0971299767751563 -0.23350043578487 0.815372831198565 0.955580339234683 0.954078040569785
"ZNF34" 1372.36157865121 0.0273250969695698 0.117107975463379 0.23333250243161 0.815503221753596 0.955629695663454 0.954123616615022
"TBC1D7" 2218.03324930814 -0.0251846267784309 0.108033200074938 -0.233119325919822 0.815668748368731 0.955629695663454 0.954197199617499
"TSSK3" 11.446930445675 -0.165872328512831 0.711571815932169 -0.233106939874419 0.81567836609853 0.955629695663454 0.954197199617499
"ANKRD33B" 656.134139779587 -0.242546543633859 1.04113687118607 -0.232963167808617 0.815790006739217 0.955680636186115 0.954262137372604
"SNORD35B" 50.0815757207515 0.120193923671991 0.516169713463724 0.232857373334512 0.815872159737236 0.95571902793575 0.954292575692656
"TMEM218" 1708.2158535399 0.0549392888037216 0.236038426322707 0.232755698551429 0.81595111556262 0.955753670071957 0.954312407264271
"DEDD2" 2366.89601820401 -0.0398879313941344 0.171551635284204 -0.23251268533846 0.816139835693312 0.955786319141312 0.954312407264271
"FAM208A" 8702.4886429793 0.0483579462859944 0.208048662594125 0.232435746921066 0.816199587046873 0.955786319141312 0.954312407264271
"MNT" 6120.80630153783 -0.0566343046073326 0.24352567530748 -0.232559891419355 0.816103175379539 0.955786319141312 0.954312407264271
"MRPS31P5" 3372.11398101951 -0.0323745093805589 0.139218818404781 -0.232544060864168 0.816115469367775 0.955786319141312 0.954312407264271
"RANBP10" 2877.90859089807 0.0427564618653841 0.183976425337184 0.23240185141668 0.816225911065806 0.955786319141312 0.954312407264271
"MFI2-AS1" 165.248175905874 0.115557294397145 0.497448546945123 0.232299993852215 0.816305017212677 0.955821120644573 0.954339265412785
"BRCA2" 1207.33660719145 -0.223507940809484 0.964327680554057 -0.231775925669859 0.816712056465062 0.955988414371722 0.954345852042298
"CNDP2" 11616.2193613599 -0.023587319880239 0.101897644751458 -0.231480520847874 0.816941516648212 0.955988414371722 0.954345852042298
"DBR1" 1921.16033701534 0.0433681697706447 0.187313513049753 0.231527181699515 0.816905271078856 0.955988414371722 0.954345852042298
"DHRS4" 298.029052711036 0.0826661907148717 0.356803830158178 0.231685267162699 0.816782475167773 0.955988414371722 0.954345852042298
"HCFC1" 15199.2752067796 0.0316284091862077 0.136725527912308 0.231327753267067 0.817060187344115 0.955988414371722 0.954345852042298
"HJURP" 1495.565238898 -0.273717369173044 1.18436355599812 -0.231109246638689 0.817229931781766 0.955988414371722 0.954345852042298
"INPP4A" 13611.2183468262 -0.0419555226280426 0.18112852943663 -0.231633982556686 0.816822310974956 0.955988414371722 0.954345852042298
"LINC01340" 33.6850965460987 0.144161195008785 0.62180818247743 0.231841907313624 0.816660806366619 0.955988414371722 0.954345852042298
"NAP1L3" 29043.3848285979 -0.055083934903215 0.238147069046011 -0.231302174424714 0.817080057539312 0.955988414371722 0.954345852042298
"PRR25" 9.63770773665833 -0.219825367753092 0.949288943772021 -0.231568448358422 0.816873215977625 0.955988414371722 0.954345852042298
"PRRX1" 125.972299366018 -0.398759192606077 1.72569879138732 -0.231071143235552 0.817259532863553 0.955988414371722 0.954345852042298
"RARA" 1198.07012661419 -0.0606984839214863 0.262030605640056 -0.231646542865554 0.816812554591406 0.955988414371722 0.954345852042298
"SLC25A25" 4777.32575916937 -0.0285908437834816 0.123717954659168 -0.231096964561424 0.817239473231059 0.955988414371722 0.954345852042298
"SNAI3" 23.0110265753636 0.142684927967405 0.617229612877398 0.231169932534891 0.817182787759925 0.955988414371722 0.954345852042298
"TMEM145" 4017.46967245629 -0.0448467398478947 0.19411231289058 -0.231035008444696 0.81728760484626 0.955988414371722 0.954345852042298
"TP73" 113.558709462922 0.24096637435456 1.0413927014774 0.23138857609882 0.8170129393317 0.955988414371722 0.954345852042298
"ZBTB11" 4816.30853649561 0.0241065204142673 0.104112401927648 0.231543216446202 0.816892815577409 0.955988414371722 0.954345852042298
"BTBD19" 69.4161623819947 0.188349503620972 0.817657233466764 0.230352641561543 0.817817758179961 0.956034834378861 0.954345852042298
"COL22A1" 564.580933321297 -0.200881094351751 0.870806807168324 -0.23068388154311 0.817560396492148 0.956034834378861 0.954345852042298
"CTNS" 888.037914364281 -0.0384940278534 0.167199646589304 -0.230227925947438 0.817914662867966 0.956034834378861 0.954345852042298
"EFTUD1P1" 42.6429735394101 -0.114614316502093 0.497499233926056 -0.230380890433951 0.817795809044195 0.956034834378861 0.954345852042298
"FAM120A" 4891.44272951911 -0.0538596807699175 0.234192431443283 -0.229980449999988 0.818106961217837 0.956034834378861 0.954345852042298
"HEATR4" 13.5327443967446 0.195060653852283 0.847793392711654 0.230080412903885 0.81802928487031 0.956034834378861 0.954345852042298
"IL23A" 22.3753810000343 0.160327644846246 0.696289794275334 0.230259937980431 0.81788978908449 0.956034834378861 0.954345852042298
"LINC01260" 224.554081586678 0.116984588650579 0.508285868102164 0.23015510757239 0.817971244414994 0.956034834378861 0.954345852042298
"LOC652276" 1539.21265781186 0.0561842347080259 0.244269512565932 0.230009198110063 0.818084622266168 0.956034834378861 0.954345852042298
"LRRC24" 2320.99932540553 -0.0700077014312898 0.303873888999268 -0.230384063803055 0.817793343372072 0.956034834378861 0.954345852042298
"MAGT1" 2548.88830787859 0.104393831619785 0.453359045670955 0.230267450526515 0.817883951760931 0.956034834378861 0.954345852042298
"PTGR2" 908.911096555203 0.075265383294554 0.326762415198028 0.230336721097318 0.81783012830941 0.956034834378861 0.954345852042298
"RAF1" 13778.4394279706 -0.0327357784960439 0.14178454719612 -0.230883965449091 0.817404947936572 0.956034834378861 0.954345852042298
"SLC26A4" 23.3973518575094 -0.156487642541616 0.67884755588142 -0.230519563907734 0.817688062995942 0.956034834378861 0.954345852042298
"TMEM261" 4907.75499246194 0.0566039485110897 0.245935980995805 0.230157247759755 0.817969581426813 0.956034834378861 0.954345852042298
"PLEKHA7" 859.608245780591 0.160167815502792 0.697058717110103 0.229776648037374 0.818265331416655 0.956115920719993 0.954415682788479
"PMS2CL" 983.179300800138 -0.0527368312745818 0.229590584133311 -0.229699451628906 0.818325321051509 0.956115920719993 0.954415682788479
"SHISA5" 15065.4468335785 -0.0532415721055968 0.231800860972059 -0.229686688316548 0.818335239574593 0.956115920719993 0.954415682788479
"SLC41A3" 5005.45325246271 0.0350656166728771 0.152737645329731 0.229580707475078 0.81841759968035 0.956154426186979 0.954446262324436
"ARRDC3" 31609.6435175232 0.046132705439773 0.201399872998394 0.22906025089768 0.818822087310469 0.956456417254598 0.954716284909735
"C15orf61" 691.697503807238 -0.074001350164532 0.323088973770075 -0.229043254868842 0.818835297071305 0.956456417254598 0.954716284909735
"GLIS1" 17.5171440317343 0.14960361733121 0.652831267256419 0.22916123175278 0.81874360339334 0.956456417254598 0.954716284909735
"NUDT19" 407.735606211777 -0.0615892140650438 0.268955859073337 -0.228993762311941 0.818873764281734 0.956456417254598 0.954716284909735
"FAM27E3" 319.066440951284 -0.0961791887524118 0.420683596344939 -0.228625954489439 0.819159650029213 0.956567484675044 0.954795734872336
"HRH1" 18.9234266223385 -0.164198839579902 0.717975205194577 -0.228697089247536 0.819104357285628 0.956567484675044 0.954795734872336
"NCOA4" 21456.231650794 0.0197268544888312 0.0862204029497163 0.228795665688734 0.819027735726007 0.956567484675044 0.954795734872336
"PLCB3" 1675.48426705207 -0.0966292323479578 0.422668488469075 -0.228617072206999 0.819166554252567 0.956567484675044 0.954795734872336
"KLF5" 126.640581468873 0.179952375684028 0.788502250646032 0.228220497197808 0.81947482741225 0.956712726880863 0.955059565989036
"RIN3" 65.3619317670013 0.20531062332739 0.899769527284922 0.22818134766902 0.819505261375687 0.956712726880863 0.955059565989036
"SMA5" 661.336343643185 -0.0390138618314863 0.171078046851107 -0.228047154790357 0.819609581965168 0.956712726880863 0.95511566954485
"ATRN" 20841.4729131036 -0.027421734882713 0.120340744993153 -0.227867418340091 0.819749312804598 0.956712726880863 0.955141848597805
"FAM160B2" 3889.74010940915 0.0361939405850521 0.158883707524332 0.227801460256769 0.819800591420456 0.956712726880863 0.955141848597805
"RFWD2" 7499.59093890206 -0.018506991447869 0.081195569294375 -0.227931051025355 0.819699842782388 0.956712726880863 0.955141848597805
"FAM200A" 2027.82558494247 0.0262143515178878 0.115168370972703 0.227617628837532 0.819943513840451 0.956712726880863 0.955150119599141
"MELK" 1407.13195893876 -0.215481731425372 0.947158786851894 -0.227503280776792 0.820032418426508 0.956712726880863 0.955150119599141
"NUBP1" 1815.16593772088 0.0291383603398974 0.128050723792374 0.22755326543209 0.819993555523167 0.956712726880863 0.955150119599141
"ZNF614" 3224.62429625167 -0.0240216365803803 0.105505670100735 -0.227681001006343 0.819894243547162 0.956712726880863 0.955150119599141
"SLC16A14" 20199.296857224 -0.0369380279632509 0.162456766669142 -0.227371433770307 0.820134931155845 0.956774650849321 0.95520408060427
"ATP6V1E2" 178.815665756429 -0.0457202527409481 0.201695811397993 -0.226679237531271 0.820673172941405 0.956883462203022 0.955307402477017
"CMTM4" 6906.65067437482 -0.0278183381066047 0.122640155280031 -0.226828953723073 0.820556748628904 0.956883462203022 0.955307402477017
"DSEL" 7613.69689646196 0.0771330420627065 0.340139211597148 0.226769038772456 0.820603340021777 0.956883462203022 0.955307402477017
"ELMOD3" 1985.35465757394 -0.0283432354028876 0.124898476720193 -0.226930192802785 0.820478023978832 0.956883462203022 0.955307402477017
"RABIF" 2921.42794993277 0.0394628150464517 0.173864350443732 0.226974736026884 0.820443387238343 0.956883462203022 0.955307402477017
"RBL1" 1530.24123648663 -0.134880313292459 0.594929618132969 -0.22671642019731 0.820644258089194 0.956883462203022 0.955307402477017
"SYP-AS1" 178.750218615384 -0.280384767193731 1.23639426087306 -0.226776179788914 0.820597786952118 0.956883462203022 0.955307402477017
"THOC6" 1485.2716346685 0.0425995337939812 0.187671892808785 0.226989418374892 0.820431970344527 0.956883462203022 0.955307402477017
"BUB1B" 3359.15596300096 -0.226313455441529 0.999449236886346 -0.226438169232666 0.820860644006136 0.956947123151689 0.955394797614042
"CHEK2" 618.468533144391 -0.16626046476967 0.734239177918921 -0.226439108358271 0.820859913658485 0.956947123151689 0.955394797614042
"GINS4" 1320.08284837336 -0.20773722208449 0.917999755391969 -0.226293330542109 0.820973285320877 0.956947123151689 0.95539508684648
"PRKAB1" 5039.62167780321 -0.0212614491756235 0.0939477429322841 -0.226311441999713 0.820959199805134 0.956947123151689 0.95539508684648
"LOC101929549" 9.02381451850123 -0.27135026378795 1.20042080526426 -0.226045952051134 0.821165680562745 0.956996482303328 0.955553575307818
"SERBP1" 40359.1397197171 -0.0490636818363042 0.217504904120148 -0.225575060179801 0.821531940005173 0.957365677195334 0.95591434617945
"MRPL15" 4403.18502698643 0.0266997758551298 0.118460061449184 0.225390528491184 0.821675479267593 0.957475298076043 0.956015933686583
"CRELD1" 4987.31362391165 -0.0522519013141792 0.232171201071624 -0.22505763450851 0.821934438272891 0.957656526391962 0.956157304715712
"GOSR2" 4998.28067269148 -0.0252456314180299 0.112202917004316 -0.224999778009861 0.821979446957904 0.957656526391962 0.956157304715712
"RALA" 13528.5855425572 -0.0370687653631428 0.164749830951041 -0.225000324122691 0.821979022114033 0.957656526391962 0.956157304715712
"OR2L2" 41.2347614635235 0.162670376861484 0.723202737336027 0.224930532565036 0.822033316290681 0.957661638685959 0.956157304715712
"MYCN" 2918.35925800584 0.0940354191286154 0.418236391174025 0.224837965115016 0.822105330233644 0.957664146800696 0.956157304715712
"ZNF688" 748.718561742172 0.0384362235457732 0.170979217843857 0.224800557813256 0.822134432111892 0.957664146800696 0.956157304715712
"MIR8072" 18.5560537933755 0.174499177565945 0.777231823734897 0.224513680779834 0.822357622887659 0.957751199504619 0.956286042866832
"PRKCD" 1472.5013610179 -0.0834948761959718 0.371870286946445 -0.224526882428755 0.822347351668692 0.957751199504619 0.956286042866832
"HDAC1" 3366.90405517061 0.141435406248058 0.630362527368739 0.224371532423473 0.822468219856261 0.957777542363547 0.956288756875628
"RNF14" 8003.89634651796 0.0424018436782081 0.18904599471556 0.224293795496732 0.822528703711094 0.957777542363547 0.956288756875628
"RPUSD1" 1613.96629383089 -0.0567159287494597 0.252857305792097 -0.224300138656434 0.822523768324029 0.957777542363547 0.956288756875628
"NXNL2" 13.9164991585687 0.199739915739903 0.89117835921427 0.224130123532184 0.822656053475755 0.957810579255836 0.956371414465352
"HRASLS5" 15.6133502343425 -0.189238064793868 0.845003573497323 -0.223949425457037 0.82279665633021 0.957890376506918 0.956435363922186
"NRN1L" 23.2879866749306 0.170933298589532 0.7633853441203 0.223914828737654 0.822823577008758 0.957890376506918 0.956435363922186
"STK31" 40.9168262381912 0.107729140381856 0.481487271392985 0.223742447168305 0.822957715054636 0.957988909970374 0.95652588457263
"TPP1" 2748.4617317709 0.0888100149810827 0.397108479905332 0.223641698616596 0.823036114542959 0.958022551324017 0.956551612205691
"ADSL" 5354.73300445039 -0.0262260316194741 0.117448436901098 -0.223298260168067 0.823303381268896 0.95812198307378 0.95660619369161
"GLA" 1214.29694433194 -0.0404595391908967 0.181234979638502 -0.223243544218664 0.823345963580473 0.95812198307378 0.95660619369161
"LOC101928537" 16.2968004762339 0.172781493461783 0.773748852662933 0.223304361443817 0.823298633025214 0.95812198307378 0.95660619369161
"NOS1AP" 2776.73534990269 -0.0602146670858814 0.269829938362305 -0.223157843237655 0.823412660825276 0.95812198307378 0.95660619369161
"PM20D2" 2942.81206401085 0.0455330229606988 0.203762368504733 0.223461394244842 0.82317642638324 0.95812198307378 0.95660619369161
"SF3A2" 6804.49276910072 -0.0542881395691841 0.243283617648565 -0.223147534938444 0.823420683399978 0.95812198307378 0.95660619369161
"STAG3L5P" 26.2266687013951 0.145607471709192 0.653382429810366 0.222851832351005 0.82365082583305 0.958233117492997 0.956808178338755
"KARS" 12949.3796012224 -0.0225998368743988 0.101538286745189 -0.222574534186432 0.823866658063927 0.958233117492997 0.956832194601796
"MAML1" 5616.7690157868 0.0642272403739321 0.288397258213057 0.222704060267048 0.823765841085933 0.958233117492997 0.956832194601796
"RAB11FIP2" 12092.7435347104 0.0541099951254223 0.243309717391839 0.222391426472625 0.824009185410558 0.958233117492997 0.956832194601796
"VARS" 8848.34431742861 0.0378505560675226 0.170156128959414 0.222446034115825 0.823966679316309 0.958233117492997 0.956832194601796
"ZBTB18" 4698.81435014701 0.0861405969225098 0.386947514211108 0.222615713394954 0.823834605799489 0.958233117492997 0.956832194601796
"ZKSCAN2" 11191.3899619967 0.0212110871845224 0.0953361380255676 0.22248737597105 0.823934499534528 0.958233117492997 0.956832194601796
"FOXK1" 11268.3573957268 -0.0291720468674251 0.131376680812085 -0.222048895489691 0.824275820190723 0.958461121051292 0.95691673802877
"ZNF585A" 2889.01118565572 -0.0325514129077306 0.146619852812257 -0.222012314726654 0.824304296780963 0.958461121051292 0.95691673802877
"MRPL18" 2863.82476794823 -0.017596485754905 0.0792949253306396 -0.221911877481845 0.824382484153937 0.958494449015697 0.95691673802877
"ABL1" 17136.9479678185 -0.0254104183343801 0.115209790135908 -0.220557804197061 0.82543675927842 0.95850738804043 0.95691673802877
"ARHGAP12" 8308.53611928662 0.0256738713564517 0.115812613182022 0.221684587291889 0.824559429160742 0.95850738804043 0.95691673802877
"ARPC1A" 11007.2281087118 -0.0303049520474808 0.137328639229577 -0.220674669300545 0.825345756212917 0.95850738804043 0.95691673802877
"ATG9B" 389.836178794426 -0.0719345903581044 0.324901764244154 -0.221404123567786 0.824777781956591 0.95850738804043 0.95691673802877
"CAPN15" 2541.2550586086 -0.0334616732860062 0.151221069004955 -0.221276529164794 0.824877124050029 0.95850738804043 0.95691673802877
"COL2A1" 4102.97146296876 -0.27422222955762 1.2464780312022 -0.219997643514935 0.82587298995233 0.95850738804043 0.95691673802877
"DHODH" 614.904986634017 0.0499217273655132 0.226764458658406 0.220147935266674 0.825755943481005 0.95850738804043 0.95691673802877
"DIRAS3" 81.2743232773675 -0.173194834548933 0.785271388784639 -0.220554112912461 0.825439633726575 0.95850738804043 0.95691673802877
"DTD2" 2695.81745873285 -0.0365598749093342 0.165519062141103 -0.220880147799335 0.825185755429221 0.95850738804043 0.95691673802877
"EIF4G1" 30268.8267920133 -0.0255535692032683 0.115750873808914 -0.220763510135165 0.825276577265906 0.95850738804043 0.95691673802877
"EZH1" 4966.85058534332 0.0361657873921829 0.164628645736904 0.219681011347078 0.826119594177633 0.95850738804043 0.95691673802877
"FAM65C" 10.9683441888036 -0.259508842769113 1.18082855997296 -0.219768433425301 0.826051505085079 0.95850738804043 0.95691673802877
"FBLN7" 198.830540482765 -0.184621318394001 0.840627330990749 -0.219623264183439 0.826164571542044 0.95850738804043 0.95691673802877
"FBXW5" 6381.26469931727 -0.0408471645788471 0.185733547132172 -0.219923461375448 0.825930764061571 0.95850738804043 0.95691673802877
"GALNT18" 1599.02317904723 -0.0635132919875055 0.288152282825225 -0.220415716872972 0.825547406091883 0.95850738804043 0.95691673802877
"GLS2" 995.250190019586 -0.0616599971482632 0.280668892927978 -0.219689458653637 0.826113014896519 0.95850738804043 0.95691673802877
"INIP" 2780.87309417777 -0.0170119885250112 0.0771064387901384 -0.220629934308248 0.82538059115441 0.95850738804043 0.95691673802877
"KIF5C" 184742.467747408 0.0533445889328276 0.240959391448458 0.221384145320761 0.824793336379021 0.95850738804043 0.95691673802877
"LOC100133985" 25.2962814505152 0.130004463268126 0.590990441240414 0.219977268998232 0.825888857822896 0.95850738804043 0.95691673802877
"LYN" 109.757663228146 0.176220109967396 0.797180384521662 0.221054247431257 0.82505019423889 0.95850738804043 0.95691673802877
"MID1" 5237.55797424409 -0.166488894915888 0.75805048226743 -0.219627714526211 0.8261611052963 0.95850738804043 0.95691673802877
"MUT" 6527.39890615216 0.0233914481724315 0.106297500759265 0.220056426589058 0.825827209524604 0.95850738804043 0.95691673802877
"NECAP2" 1117.81356959986 0.0715246785467743 0.324705604799101 0.22027546642143 0.825656625886979 0.95850738804043 0.95691673802877
"NPC2" 1464.57582279817 -0.08836472589803 0.400613755871477 -0.220573369243913 0.825424638613116 0.95850738804043 0.95691673802877
"NT5C3B" 10395.0544187195 -0.0365815743721215 0.165817428757833 -0.220613566656777 0.825393336658444 0.95850738804043 0.95691673802877
"PCBP1-AS1" 1348.39771853553 0.0220675431738786 0.100143204731439 0.220359865984504 0.825590899469657 0.95850738804043 0.95691673802877
"PPP1R7" 5903.59440473587 0.0223827671981617 0.101686612851717 0.220115181049458 0.825781451973089 0.95850738804043 0.95691673802877
"RBAK" 4965.57119703388 -0.0299726460593732 0.13586109922976 -0.220612421283926 0.825394228562974 0.95850738804043 0.95691673802877
"RBM6" 12503.8568662134 0.0534543575023271 0.243048960921471 0.219932466691755 0.825923750542401 0.95850738804043 0.95691673802877
"SLC19A3" 50.2748084512267 0.155054819506258 0.702813341175099 0.220620199450123 0.825388171691113 0.95850738804043 0.95691673802877
"SLC8B1" 214.658735858297 0.13035675035871 0.591251397569401 0.220476012225254 0.82550045222886 0.95850738804043 0.95691673802877
"SNHG1" 5686.87292114164 0.0476561206395588 0.21505796873791 0.2215966277336 0.824627907913028 0.95850738804043 0.95691673802877
"SPATA4" 17.2531165855717 -0.134130754068314 0.608829147004156 -0.220309350707546 0.825630238248918 0.95850738804043 0.95691673802877
"TMEM44-AS1" 218.672246572328 -0.0496853373531346 0.225635913236505 -0.220201370608303 0.825714329234877 0.95850738804043 0.95691673802877
"SYNJ2BP-COX16" 20.5077556155459 0.109808904572421 0.500167306890697 0.219544346580848 0.826226038786736 0.95850738804043 0.95692273897495
"FAHD2CP" 396.492261321941 0.0435079020339741 0.198814950857367 0.218836168237606 0.826777671473468 0.958710981611202 0.957243227088227
"KLHDC2" 6829.35253665561 0.0260894103786293 0.119161324545654 0.218941930010468 0.826695283326588 0.958710981611202 0.957243227088227
"LMBR1L" 6613.14901184015 -0.0325129180114257 0.148603080949763 -0.2187903359986 0.82681337526111 0.958710981611202 0.957243227088227
"MBTPS1" 11924.5112721193 0.0118678448403263 0.0542463310958644 0.218776912660754 0.826823832247745 0.958710981611202 0.957243227088227
"OPA3" 4016.15635652813 0.0487783349341612 0.223045181035105 0.218692619619897 0.826889498524848 0.958710981611202 0.957243227088227
"TRIM71" 4317.33959328751 0.104905687748651 0.478852165812746 0.219077400580608 0.826589754890595 0.958710981611202 0.957243227088227
"UBE2R2" 19949.9600379235 -0.016297763262212 0.0745268424597376 -0.218683131128449 0.826896890360432 0.958710981611202 0.957243227088227
"SSX2IP" 4964.78551966355 -0.0471247214315446 0.215782199970324 -0.218390216792792 0.827125087454115 0.958918110853417 0.957442201389488
"ABCD1" 797.176385641941 -0.0678980860352935 0.311113146037168 -0.218242420483196 0.827240234811686 0.958994160200382 0.957510296298575
"KCTD21-AS1" 129.953814612626 -0.0787687697066168 0.361434703874932 -0.217933609756171 0.827480839672861 0.959043306247593 0.957528025815295
"LOC100129518" 420.971072362505 0.0527802850009957 0.242074870140685 0.218032896063609 0.827403480592107 0.959043306247593 0.957528025815295
"LOC100130992" 17.8066133884439 0.265387033354046 1.2171263692334 0.218043943556328 0.827394873024505 0.959043306247593 0.957528025815295
"RFC3" 2311.17561966678 0.0599094067913442 0.274849790299498 0.217971448062821 0.82745135769998 0.959043306247593 0.957528025815295
"C5orf45" 1920.77266868483 -0.0204001493330708 0.0936417462623658 -0.217853149341252 0.827543531758137 0.959058533751317 0.957535396680058
"ABCF3" 4573.20988470495 -0.0226099001298148 0.104068729193224 -0.217259308392582 0.828006266879053 0.959250166956613 0.957679743058084
"ARHGEF10" 2362.43948311895 -0.0675884463275629 0.31097140971076 -0.217346174654538 0.827938574871011 0.959250166956613 0.957679743058084
"KIAA1751" 11.7818259035329 0.223970212404545 1.0304207160419 0.217358025627503 0.827929339898374 0.959250166956613 0.957679743058084
"KIF24" 842.806311061677 -0.189113716550035 0.870216880108443 -0.217317913353357 0.827960597829085 0.959250166956613 0.957679743058084
"RBM8A" 32890.41844964 0.018103550946854 0.0832486593434656 0.21746357346324 0.827847091888895 0.959250166956613 0.957679743058084
"RNF39" 24.527348941886 0.164366047959242 0.755996625755571 0.217416377745031 0.827883868855742 0.959250166956613 0.957679743058084
"HSPG2" 1875.16611887613 0.143980600671414 0.662942742155103 0.217184066610881 0.828064901346229 0.959260675205299 0.957682407332465
"ZNF268" 5594.37491219714 -0.0371171320794271 0.170959180074128 -0.217111079167162 0.828121779966903 0.95926914828103 0.957683040692287
"PDIA6" 17909.5451290162 -0.0389103325918411 0.179315784895957 -0.216993348435096 0.828213528628589 0.959315760628382 0.957723996749738
"LIG3" 3861.75343990041 0.0598477663068007 0.276191750953233 0.216689188218856 0.828450574379787 0.959315760628382 0.957812894039707
"MAPK8IP3" 18521.1410483231 -0.0406818517157687 0.187672153765953 -0.216770846923317 0.828386932539669 0.959315760628382 0.957812894039707
"TM2D1" 2139.17524177399 0.0353097758645206 0.162959794108521 0.216677837976443 0.828459420437262 0.959315760628382 0.957812894039707
"SRSF1" 31064.9393152204 0.0611113097531201 0.282140930292278 0.216598526452057 0.82852123420018 0.959329941173215 0.957819223625545
"ADC" 1110.43780655516 -0.0356502221302679 0.164723937102069 -0.216424053221711 0.828657218766854 0.95942999593286 0.957911292327143
"DLEC1" 38.9981794800265 0.210551562225748 0.974558595744578 0.216048130040743 0.828950231022023 0.959638730355986 0.958119714297737
"ITFG1" 18579.6959301726 0.0515150818615411 0.238428207530447 0.216061188376643 0.828940052339999 0.959638730355986 0.958119714297737
"DENND5B" 14810.6426757638 -0.0233451358716546 0.108110210274144 -0.215938307884672 0.829035836083088 0.959638730355986 0.958153517963873
"SRPX" 221.586398790906 -0.0779780661307878 0.361673855130601 -0.215603270804935 0.829297006031199 0.95988363463476 0.958390211374918
"LOC100506136" 51.3021115925781 0.0906294047461509 0.420612568984762 0.215470034490182 0.829400872381201 0.959906230629145 0.958397111369585
"SDHAF1" 1436.82499248852 -0.054018063291367 0.250720892160881 -0.215450985459581 0.82941572257989 0.959906230629145 0.958397111369585
"RTN4" 133233.822749332 -0.0458187672863278 0.212737677235089 -0.215376833487258 0.829473530381254 0.959915732300813 0.958398769200197
"KAT6A" 19258.4668334155 0.0454683642995407 0.211396342632681 0.215085860678989 0.829700377475761 0.960076142986893 0.958543269157904
"SLX4IP" 664.640156442174 0.0312717397450279 0.145401408339193 0.215071780268298 0.829711355151327 0.960076142986893 0.958543269157904
"LOC102546226" 25.4006114521104 -0.327648276644232 1.52588117269524 -0.214727255639108 0.829979971277912 0.960105824892057 0.958598895784693
"LOC102724814" 127.917407205591 -0.0899912039677978 0.419108095141038 -0.214720748683019 0.829985044759172 0.960105824892057 0.958598895784693
"LOC644656" 144.896090762307 -0.112134695320262 0.52211632414197 -0.21476956405173 0.829946983532091 0.960105824892057 0.958598895784693
"NOMO1" 5671.61583303906 -0.0339352118941136 0.157916197365371 -0.214893801017748 0.829850118064958 0.960105824892057 0.958598895784693
"C1GALT1" 2631.31459102747 0.0210282163124079 0.0980148831502525 0.214541053731325 0.830125155922964 0.960151718032686 0.958695589691346
"EDNRB" 4992.13949284643 -0.297227056144306 1.38704399278643 -0.214288124738717 0.830322378046557 0.960151718032686 0.958727978074539
"EPB41L3" 8702.19645137035 0.058243050373209 0.271793169516003 0.214291810485619 0.830319503997823 0.960151718032686 0.958727978074539
"TOR2A" 2074.59785774578 -0.0479974693884701 0.223954184466498 -0.214318252203277 0.830298885506683 0.960151718032686 0.958727978074539
"PCCB" 3370.64777939932 -0.0275618532936079 0.128701290330494 -0.214153667168615 0.830427226083626 0.960186401897037 0.958783923303751
"CCT6A" 29274.9996985157 0.0176318974488766 0.082388331039276 0.214009644648235 0.830539536077195 0.960186401897037 0.958806457425952
"HAUS8" 457.283715912344 -0.135779572590867 0.634657779082763 -0.213941398129716 0.830592756505181 0.960186401897037 0.958806457425952
"PPIL3" 2364.1623247493 0.033929594955949 0.158614973948273 0.213911676252042 0.830615934649104 0.960186401897037 0.958806457425952
"APTR" 1228.82349978525 -0.0441539470917018 0.206956278828116 -0.213349154428763 0.831054636307256 0.960186401897037 0.958843649349258
"DDX60" 84.458352918881 0.225767667209605 1.05916604002976 0.213156066827125 0.831205234345396 0.960186401897037 0.958843649349258
"HS6ST1" 16029.9457393627 0.0378530354761792 0.177580181698171 0.213160247467914 0.83120197360273 0.960186401897037 0.958843649349258
"LINC00599" 4514.39610115912 0.146275531094459 0.685483532086699 0.213390292031054 0.831022551971488 0.960186401897037 0.958843649349258
"LYRM9" 937.364185004915 0.0466922370680553 0.219037828735875 0.213169740302524 0.831194569559359 0.960186401897037 0.958843649349258
"MTM1" 990.27823800633 -0.0632634074739124 0.296266329331474 -0.213535596895761 0.830909227007093 0.960186401897037 0.958843649349258
"POP5" 1455.43264534993 0.0257657044193268 0.120726175329294 0.213422684426539 0.830997288458745 0.960186401897037 0.958843649349258
"RRM2" 4343.32846810141 -0.2256610589667 1.05685031092823 -0.213522252520797 0.830919634294694 0.960186401897037 0.958843649349258
"VGLL3" 1463.62765978129 -0.210151211832086 0.985450044681667 -0.213254048712303 0.831128812922206 0.960186401897037 0.958843649349258
"ZNF597" 355.067704694686 -0.0253811929409223 0.119078235122426 -0.213147204565365 0.831212146586046 0.960186401897037 0.958843649349258
"ABCA17P" 31.1081507139933 0.195874685387586 0.921281563549991 0.212611098644825 0.831630313899485 0.960186401897037 0.95893563256953
"ADRM1" 5744.43393755567 -0.0447046198915324 0.210125156029724 -0.212752345964747 0.831520135123263 0.960186401897037 0.95893563256953
"AGAP9" 49.2180290292588 -0.102419295395496 0.480947624442927 -0.212953116286055 0.831363531631943 0.960186401897037 0.95893563256953
"BEGAIN" 1861.09980239425 -0.0815982971145445 0.383618399149575 -0.212706943398533 0.831555550649718 0.960186401897037 0.95893563256953
"CHST14" 403.146887715529 0.118210586206483 0.555806247730267 0.212683082799477 0.831574162855429 0.960186401897037 0.95893563256953
"GNAL" 37050.8407604244 0.0729130608901672 0.34282979825122 0.212680056582298 0.831576523430601 0.960186401897037 0.95893563256953
"ALG14" 826.529825674767 0.0573525056792282 0.272409859224184 0.21053755485417 0.833248143904182 0.960186401897037 0.959002291708678
"ARHGEF40" 6546.15591331723 -0.0457405790072241 0.215923613174833 -0.211836854407341 0.83223431528481 0.960186401897037 0.959002291708678
"BCL2" 3178.24386164329 -0.0568412345291739 0.2675971330704 -0.212413466007575 0.831784481118439 0.960186401897037 0.959002291708678
"C10orf111" 339.657501317256 0.0795365135771607 0.374586403138448 0.212331555312123 0.831848379062041 0.960186401897037 0.959002291708678
"CCDC183-AS1" 117.002107802601 -0.10266272239487 0.487327604878348 -0.210664697355893 0.83314892379098 0.960186401897037 0.959002291708678
"CEP85" 3676.35188785603 0.0295286506439543 0.140024423358866 0.210882144240479 0.83297923764342 0.960186401897037 0.959002291708678
"CLDN4" 21.3689450812307 0.172955999778348 0.816986214605736 0.211700022211286 0.832341070770571 0.960186401897037 0.959002291708678
"CRNKL1" 4925.32533495838 0.0332947603751413 0.157252680490792 0.211727776411994 0.832319416894638 0.960186401897037 0.959002291708678
"DTX2" 474.495365029024 0.0401134364360688 0.190721116254175 0.210325092595459 0.833413952210701 0.960186401897037 0.959002291708678
"GCNT2" 3415.14337169433 -0.0471525667748798 0.223466095229369 -0.211005462490771 0.832883008869588 0.960186401897037 0.959002291708678
"GINS2" 2238.01032416873 -0.141923447304884 0.673024261899052 -0.210874191822481 0.832985443229577 0.960186401897037 0.959002291708678
"GPBP1" 15371.6016431317 0.0366466432362326 0.174275929158365 0.210279431090748 0.833449588009678 0.960186401897037 0.959002291708678
"HIST1H2AK" 94.1592347292109 0.110802274896629 0.524573109898602 0.211223703247096 0.832712715474639 0.960186401897037 0.959002291708678
"HP1BP3" 35436.9058130701 -0.0243157459267685 0.114889220708473 -0.211645146314194 0.832383885415913 0.960186401897037 0.959002291708678
"KCNK9" 6845.40020063669 0.110314797424066 0.524575371769292 0.210293512354565 0.833438598473609 0.960186401897037 0.959002291708678
"KIAA1045" 2722.39373210606 -0.0774409828897788 0.368169963707451 -0.210340306172596 0.833402079091112 0.960186401897037 0.959002291708678
"MLLT4" 34445.3344616953 -0.0458729488898199 0.217552386992704 -0.210859322317425 0.83299704652015 0.960186401897037 0.959002291708678
"PCIF1" 4116.32683231595 0.0263465273980935 0.12479700048881 0.211115069231618 0.832797481682276 0.960186401897037 0.959002291708678
"RAB36" 2105.31781305695 0.0452364569273408 0.213776566782593 0.211606246690946 0.832414235536632 0.960186401897037 0.959002291708678
"SLC6A15" 7393.93533905911 -0.0612965806377002 0.28876717109892 -0.212269907290474 0.831896470972729 0.960186401897037 0.959002291708678
"SRSF8" 12552.2879827806 -0.0396063588065848 0.18758233339309 -0.21114119912128 0.832777092571768 0.960186401897037 0.959002291708678
"STAT5B" 7213.67468492387 -0.0465717049700172 0.220650522264294 -0.21106546448249 0.83283618849696 0.960186401897037 0.959002291708678
"TFDP1" 7958.53511972125 0.0245838627609074 0.116718382861352 0.210625457260749 0.833179545892874 0.960186401897037 0.959002291708678
"TMEM38A" 575.183950890259 0.043709825171881 0.207920685815324 0.21022355231506 0.83349319818172 0.960186401897037 0.959002291708678
"TNNT3" 79.2711029081532 0.458109862578347 2.16681359261507 0.211420984315252 0.832558783692194 0.960186401897037 0.959002291708678
"TRIQK" 3856.06866012369 -0.026633343523766 0.126161164991911 -0.211105719620406 0.832804777196058 0.960186401897037 0.959002291708678
"TTTY14" 68.9205263478612 -0.0842769746446326 0.397633815263697 -0.211946196247779 0.832149009799101 0.960186401897037 0.959002291708678
"UHRF1" 4648.06286578835 -0.23897550019187 1.12847987443545 -0.211767622627229 0.832288329030307 0.960186401897037 0.959002291708678
"UTP11L" 4170.89246631205 0.0142451644791528 0.0676860880669626 0.210459266977579 0.833309239917453 0.960186401897037 0.959002291708678
"WNT10B" 177.686284602656 -0.0968303372530026 0.457194499748599 -0.211792436930557 0.832268969138549 0.960186401897037 0.959002291708678
"ZNF606" 4264.75987251696 -0.0381963910288264 0.180223158582917 -0.211939416272371 0.832154299291284 0.960186401897037 0.959002291708678
"ZSCAN20" 983.368372973966 -0.0486546218588139 0.230735831348831 -0.210867213706643 0.832990888537814 0.960186401897037 0.959002291708678
"CKM" 55.3661224005251 -0.347851181542464 1.65872959530732 -0.209709395989897 0.833894491661929 0.960186401897037 0.959041171844419
"EID1" 25213.832882212 -0.0347253965179875 0.16554563537774 -0.209763286351534 0.833852428782691 0.960186401897037 0.959041171844419
"GALNT9" 3491.80892571441 -0.0758375357394463 0.361025762974279 -0.210061285141164 0.83361984128583 0.960186401897037 0.959041171844419
"MTMR8" 362.610893487429 0.0365085295404115 0.173923270706828 0.209911700671451 0.833736589865503 0.960186401897037 0.959041171844419
"TFPI2" 101.639745018599 0.219052958254742 1.04306053600506 0.210009822722005 0.833660006568066 0.960186401897037 0.959041171844419
"TSC2" 13170.6396186467 0.0333314525135154 0.158810192849258 0.209882325029058 0.833759517572925 0.960186401897037 0.959041171844419
"UGCG" 6120.14988943929 -0.0594894005245879 0.283722866868805 -0.209674324742024 0.833921865971181 0.960186401897037 0.959041171844419
"MIR6845" 17.0898378059528 0.170090971930657 0.811567311064167 0.209583320584494 0.833992898769462 0.960186401897037 0.959057986470483
"ALDH16A1" 1695.17814547202 0.0434150239704728 0.207707984965722 0.209019523142731 0.834432997959439 0.960186401897037 0.959116194895457
"ATAD5" 1835.87895627152 0.0991009971792278 0.484001888872007 0.204753327327272 0.83776485375727 0.960186401897037 0.959116194895457
"C1orf145" 205.017988439225 -0.0634336139617111 0.304855342859835 -0.208077750472218 0.835168259493139 0.960186401897037 0.959116194895457
"C2CD3" 4708.5671359803 0.0303841991116928 0.148183165129719 0.205044878647954 0.8375370617713 0.960186401897037 0.959116194895457
"C2orf47" 1243.57907221221 0.0215397726670559 0.103634494990548 0.207843659285651 0.835351041741269 0.960186401897037 0.959116194895457
"C2orf68" 3384.61219719266 0.0452869424937324 0.220408815695498 0.205467927182631 0.837206553906263 0.960186401897037 0.959116194895457
"C9orf169" 134.783498634781 -0.0574252669885204 0.280319281246872 -0.204856643228715 0.837684130445361 0.960186401897037 0.959116194895457
"CACNA1C-AS1" 14.1830120932795 0.135723907231773 0.660699732126689 0.205424492598021 0.837240485976059 0.960186401897037 0.959116194895457
"CASP7" 309.43231873201 0.252646954183335 1.22937929821459 0.205507734309705 0.837175455953438 0.960186401897037 0.959116194895457
"CBLL1" 6022.35540489109 -0.0208918814189007 0.1004327411437 -0.20801863198186 0.835214419342712 0.960186401897037 0.959116194895457
"CCDC74B" 315.706292266143 0.0591000949097156 0.287585956010084 0.205504106423206 0.83717829010481 0.960186401897037 0.959116194895457
"CS" 26019.4535289824 0.0277157867851254 0.135289801042644 0.204862351570679 0.837679670424034 0.960186401897037 0.959116194895457
"DENND1A" 3447.12031716442 0.036595122343099 0.174969719140814 0.209151174973582 0.834330226149003 0.960186401897037 0.959116194895457
"EAF2" 75.2789446528758 -0.122576887133089 0.596009758048016 -0.205662550785307 0.837054513310486 0.960186401897037 0.959116194895457
"FAM124A" 1218.81912033292 0.0413948054539942 0.199261915741705 0.207740677890765 0.835431454125255 0.960186401897037 0.959116194895457
"FOSL2" 490.684864004114 -0.0652013732249072 0.315386683250833 -0.206734705957928 0.836217051430643 0.960186401897037 0.959116194895457
"GZF1" 3361.07832263364 -0.0236988819861949 0.114935734587124 -0.206192461129055 0.836640576472559 0.960186401897037 0.959116194895457
"HLA-B" 1631.67226834124 -0.082588530582961 0.398780704840531 -0.207102624526398 0.835929712458251 0.960186401897037 0.959116194895457
"HLA-DOB" 8.25292317470369 -0.150007313357664 0.732972903446643 -0.204656014775291 0.837840888062995 0.960186401897037 0.959116194895457
"HMG20B" 1665.04060836327 -0.132951306209901 0.637932037337516 -0.208409828051259 0.834908983133489 0.960186401897037 0.959116194895457
"HRC" 185.25393086736 -0.246605350325623 1.20007437737446 -0.205491721992389 0.837187964996609 0.960186401897037 0.959116194895457
"IFI44" 94.4906743237804 -0.434483986504063 2.11972181755051 -0.204972172719409 0.837593866372451 0.960186401897037 0.959116194895457
"INPP5B" 1715.03875610714 -0.0394840801707169 0.192590820442224 -0.205015379653372 0.837560109014264 0.960186401897037 0.959116194895457
"ISLR" 105.11660391486 0.385315453753378 1.88200136953563 0.204737074048172 0.83777755300843 0.960186401897037 0.959116194895457
"ITPA" 2436.49035079416 0.0371801102495821 0.177760386202159 0.209158581638649 0.834324444343265 0.960186401897037 0.959116194895457
"JUNB" 775.724358349861 -0.0601491622366154 0.291505754860039 -0.206339536128523 0.836525697579166 0.960186401897037 0.959116194895457
"KLF16" 1890.10444550887 -0.0764381159453368 0.368346124827687 -0.207517090022583 0.835606047247591 0.960186401897037 0.959116194895457
"KLF8" 817.721298512639 -0.0397314405636944 0.193531133873344 -0.205297410129869 0.83733976738355 0.960186401897037 0.959116194895457
"KLHL30" 33.0805152070411 0.225492915025038 1.09427194640319 0.206066614214338 0.836738877075351 0.960186401897037 0.959116194895457
"LRCH2" 5077.71963337289 0.0430071847768086 0.207527357952312 0.207236217919237 0.835825383406117 0.960186401897037 0.959116194895457
"LYPLA2" 8630.52225631633 -0.0536072934769646 0.256153766789895 -0.209277787122822 0.834231391151493 0.960186401897037 0.959116194895457
"MAP3K3" 3602.13153831609 0.0438409682313066 0.213738267965941 0.205115203040256 0.837482118652379 0.960186401897037 0.959116194895457
"METTL6" 2566.19119465032 0.0256599357999672 0.123276963516203 0.208148668397357 0.835112887367622 0.960186401897037 0.959116194895457
"MFN2" 18420.6799812784 -0.026359760063444 0.126746707623271 -0.207971950970065 0.835250868382284 0.960186401897037 0.959116194895457
"MMP14" 464.647813960539 0.205290948516606 1.00374671216967 0.204524653508309 0.83794352843401 0.960186401897037 0.959116194895457
"MRPL22" 2477.86539215753 -0.0223338583410301 0.108541695180061 -0.20576294025978 0.836976091103004 0.960186401897037 0.959116194895457
"MSANTD3" 3338.43094143903 -0.026054395651817 0.126315620331471 -0.206264241773475 0.836584508853581 0.960186401897037 0.959116194895457
"NCEH1" 647.521573737098 -0.0521628607289671 0.251318479613221 -0.207556805250635 0.835575034214226 0.960186401897037 0.959116194895457
"NRDE2" 1971.76449015997 0.0280510779627033 0.136178105029344 0.205988164959843 0.836800156061497 0.960186401897037 0.959116194895457
"NUDT17" 169.346596483953 -0.0699342886035529 0.341514152772191 -0.204777131594318 0.837746254733386 0.960186401897037 0.959116194895457
"PABPC5" 1363.16181689339 -0.0347355753443849 0.168929722279668 -0.205621455334421 0.837086616704656 0.960186401897037 0.959116194895457
"PARP3" 601.951198017405 0.0540009302914419 0.25889753252636 0.208580320424428 0.834775874696494 0.960186401897037 0.959116194895457
"PCLO" 21757.6632588387 0.0735954061103806 0.359946851100595 0.204461869538102 0.837992586258286 0.960186401897037 0.959116194895457
"PDK3" 4667.71212712422 0.0499325787416093 0.242956726582192 0.205520462199334 0.837165512779845 0.960186401897037 0.959116194895457
"PEX2" 2249.3655543943 -0.0761371469594458 0.372305582196011 -0.204501760382849 0.837961416476793 0.960186401897037 0.959116194895457
"PITRM1" 9256.62540326829 0.021943501142926 0.107026096947149 0.205029443928633 0.837549120731899 0.960186401897037 0.959116194895457
"PLCD1" 1359.74465752927 -0.127297062448598 0.621385495639919 -0.204860047976344 0.837681470259493 0.960186401897037 0.959116194895457
"PLEKHF2" 823.737702916898 0.089591422135158 0.428722433825692 0.208973020925664 0.834469299817156 0.960186401897037 0.959116194895457
"POLR3A" 11490.3232112328 0.0156673533613867 0.0756649095418643 0.207062341794226 0.83596117161096 0.960186401897037 0.959116194895457
"PRKAR1A" 58767.29523938 0.0342899441104226 0.166321382648815 0.206166781229959 0.836660635156591 0.960186401897037 0.959116194895457
"PROCA1" 376.994786564498 -0.0653096662464046 0.31756152667472 -0.205659882449493 0.83705659778203 0.960186401897037 0.959116194895457
"RFK" 10143.7378282501 0.0454778517431949 0.217228258748863 0.209355136413315 0.834171012634616 0.960186401897037 0.959116194895457
"RFPL2" 604.230239881427 -0.0553376193424068 0.269923051220579 -0.205012573369235 0.837562301540736 0.960186401897037 0.959116194895457
"RSPH9" 344.069806904431 -0.0978113731118669 0.472034084129209 -0.207212522147221 0.835843888283022 0.960186401897037 0.959116194895457
"SCARF1" 194.248326944127 0.0463441542424362 0.225028920311707 0.205947547445195 0.83683188396839 0.960186401897037 0.959116194895457
"SETMAR" 2475.0293005438 -0.0197827401554414 0.0956711717331094 -0.206778487156284 0.836182857814433 0.960186401897037 0.959116194895457
"SFXN5" 1743.17013898232 -0.0641325551703817 0.311799207415372 -0.205685433590425 0.837036637587901 0.960186401897037 0.959116194895457
"SNORD28" 24.835233212196 0.177941184084229 0.866443626658736 0.205369603525648 0.837283366981155 0.960186401897037 0.959116194895457
"SPSB2" 330.960200738087 -0.047396160411249 0.228640166130882 -0.207295862373183 0.835778805318434 0.960186401897037 0.959116194895457
"SYT12" 741.844807485832 0.069412154353111 0.334685623123316 0.20739508827822 0.835701318201179 0.960186401897037 0.959116194895457
"TAPT1-AS1" 84.9222296065487 -0.0774208539047746 0.373591736043282 -0.207233850311414 0.835827232351763 0.960186401897037 0.959116194895457
"TCF4" 6839.51745291077 -0.14449224674887 0.694755773621089 -0.207975596943617 0.835248021553908 0.960186401897037 0.959116194895457
"TEAD2" 2567.60229257037 -0.252339487927054 1.23052660701277 -0.205066259021928 0.837520357605266 0.960186401897037 0.959116194895457
"TMEM123" 5761.67513314736 0.209946041882592 1.01281607691025 0.207289404926376 0.835783848098538 0.960186401897037 0.959116194895457
"TMEM131" 9728.77376863225 -0.0633158868024612 0.309585169245248 -0.204518475341767 0.837948355870907 0.960186401897037 0.959116194895457
"TSR1" 7216.01199098507 0.021780746273515 0.104248996754028 0.208930032438641 0.834502859002719 0.960186401897037 0.959116194895457
"UCP2" 1418.94150084787 -0.195958510680629 0.939530806870305 -0.208570606996264 0.834783458129955 0.960186401897037 0.959116194895457
"ZNF20" 28.8715098544243 0.104674271481299 0.503917261360581 0.207721146917408 0.835446704958859 0.960186401897037 0.959116194895457
"ZNF266" 2768.84105067769 0.0405634726962773 0.193892265672658 0.209206244279797 0.834287238051036 0.960186401897037 0.959116194895457
"ZNF468" 1175.47541163888 0.0438255079193579 0.21249255839315 0.206244906884093 0.836599611188716 0.960186401897037 0.959116194895457
"CLEC16A" 6097.669375726 -0.0211519819669458 0.103600240037575 -0.204169237052677 0.838221250269684 0.960195467808463 0.959144691685049
"FAM111A" 527.272599719053 0.202930799018782 0.993420916290928 0.20427473963046 0.83813880862357 0.960195467808463 0.959144691685049
"TRPC3" 504.901990658099 0.0398583573725182 0.1953156736789 0.204071473741762 0.83829764589619 0.960195467808463 0.959144691685049
"TULP3" 2132.38131606759 0.0760662032387572 0.372606766622133 0.204146059741039 0.838239361683338 0.960195467808463 0.959144691685049
"ZNF660" 1241.3107581197 0.0577738898291555 0.283109567045783 0.204069012686571 0.838299569069357 0.960195467808463 0.959144691685049
"BRK1" 18803.8981133327 0.0207740835250077 0.101861791639727 0.203943826145166 0.838397396429431 0.960195467808463 0.959192068418355
"CCDC9" 1040.4701632032 -0.0707865184378336 0.347326121962318 -0.203804188518574 0.838506519575681 0.960245558734416 0.959213215800922
"DKKL1" 71.9106984431819 -0.229692566437277 1.12986478364973 -0.203292083938854 0.838906742449484 0.960245558734416 0.959213215800922
"FBXL13" 294.992019592942 -0.0391242877257211 0.192610882779101 -0.20312604958356 0.839036511509647 0.960245558734416 0.959213215800922
"FXR2" 11245.9383230423 0.0301682166619964 0.148482505622897 0.203176909868527 0.838996759684793 0.960245558734416 0.959213215800922
"GPR45" 399.280952137618 -0.0766437087411432 0.377006051066573 -0.203295699165341 0.83890391691103 0.960245558734416 0.959213215800922
"MESP1" 187.69336394291 0.0874974454181143 0.429913974401564 0.203523147950494 0.838726154828481 0.960245558734416 0.959213215800922
"NUP188" 7960.04954637051 0.0568838689743804 0.279753399052455 0.203335756301979 0.838872609750085 0.960245558734416 0.959213215800922
"PMPCA" 5100.59207799869 -0.024573770570927 0.120894609950902 -0.203266056120343 0.838927084971299 0.960245558734416 0.959213215800922
"PPP3R1" 16748.9810990894 -0.0326806297886388 0.160748622449181 -0.203302705122531 0.838898441298326 0.960245558734416 0.959213215800922
"RHOT2" 5470.04125618076 0.0399129641570392 0.195995127396609 0.203642634830777 0.838632773424284 0.960245558734416 0.959213215800922
"YBEY" 1415.12800413978 -0.0225167566672922 0.11076114568148 -0.203291113763345 0.838907500706124 0.960245558734416 0.959213215800922
"CHD7" 23643.6832523398 0.0673098348630995 0.331545071373422 0.203018656209454 0.83912045030808 0.960284838887333 0.959244672921441
"BBS10" 3329.34201701521 -0.0411880895316172 0.203035865770285 -0.202861151527866 0.839243559478519 0.960368938103663 0.95932090060474
"CHCHD10" 372.563526146456 -0.112900328219612 0.557144363344594 -0.202641066925384 0.839415589098028 0.960374225101742 0.95934399728641
"EFCAB10" 30.5305244194911 0.0955402293332901 0.471560753600873 0.202604285033769 0.839444340493991 0.960374225101742 0.95934399728641
"GPR128" 17.8744307251521 0.193167848786747 0.953620917416088 0.202562512271806 0.839476993376274 0.960374225101742 0.95934399728641
"LOC730183" 87.4813176828584 -0.0919453162370396 0.454108463954121 -0.202474350370904 0.839545908571684 0.960374225101742 0.95934399728641
"METTL14" 3087.20095289405 -0.0310793588175878 0.153453036575167 -0.202533358161107 0.839499782690139 0.960374225101742 0.95934399728641
"BMF" 1249.82965000495 0.121618129625298 0.601304355950157 0.20225719042584 0.839715665375838 0.960408885064535 0.959355288308876
"FGFR4" 303.839855600649 0.106367175799948 0.525709746624435 0.202330613961275 0.83965826839139 0.960408885064535 0.959355288308876
"GABARAP" 25488.6827911941 -0.0241361208884898 0.119340913116205 -0.202245150118701 0.839725077661572 0.960408885064535 0.959355288308876
"NSF" 35670.0476509742 -0.0455808994864154 0.225466045305408 -0.202163032684914 0.839789272046321 0.96042554932249 0.959364158988006
"FLJ35934" 79.6338438458913 0.1330004367205 0.658342423811034 0.202023190227638 0.839898594774597 0.960493819621103 0.959424579033993
"HOOK2" 1525.55194865697 0.03006103602128 0.149022998490024 0.201720783542631 0.840135013677704 0.96059602863537 0.959503353637075
"RNMTL1" 1408.7842847414 0.0333958067035979 0.165534654873636 0.20174510726525 0.840115997070319 0.96059602863537 0.959503353637075
"ZSCAN21" 1404.04402604592 0.0270301516989736 0.133999429024733 0.201718409516391 0.840136869727751 0.96059602863537 0.959503353637075
"ARMCX5" 2884.96929217287 0.0240181638397748 0.11919919726293 0.201496020034392 0.84031074116834 0.96060979948672 0.959508557364695
"DHX34" 2305.05415288187 -0.0308743724904759 0.153215855327949 -0.201508991509993 0.840300599426327 0.96060979948672 0.959508557364695
"LOC101929140" 76.5069190743918 0.0844096855896659 0.418629056869811 0.201633604272043 0.84020317234855 0.96060979948672 0.959508557364695
"C20orf24" 1539.36449387173 -0.0319671059869953 0.158796387037307 -0.201308773980387 0.840457142358641 0.960653106704138 0.959611274495585
"DXO" 1059.89122522957 0.0281328090269538 0.139851918596883 0.201161409219172 0.840572365631306 0.960653106704138 0.959627081564196
"NFE2L3" 1288.98578414195 -0.0656579999768802 0.326418501335795 -0.201146686563995 0.840583877339804 0.960653106704138 0.959627081564196
"EXOSC9" 2887.35036030844 -0.046287843037048 0.230384262945224 -0.200915819706198 0.840764397603197 0.960712437107005 0.959655259881472
"LINC00471" 152.494695881833 -0.0791055269143277 0.393900111873899 -0.200826363155876 0.840834348049786 0.960712437107005 0.959655259881472
"LRR1" 669.121266195163 0.0963476901671456 0.479551548607418 0.200912061376784 0.840767336399261 0.960712437107005 0.959655259881472
```
