## Supplementary Tables 42-61 for "Transcriptomic Convergence and the Female Protective Effect in Autism": ATRX_vs_control_DEG_res_manual_adjustment_Cutoff_Of_10.txt (part 3 of 3)

```
"SRSF3" 29981.4043219153 0.0369172751954618 0.183789911599095 0.200866711748522 0.840802797358583 0.960712437107005 0.959655259881472
"FRMD8" 795.162125240044 -0.0300034718892145 0.149492344576394 -0.200702396997206 0.840931285322182 0.960743991849176 0.959701468870404
"C7orf55" 977.485334914815 0.066629273614091 0.332634155015215 0.200307973818995 0.841239726719656 0.960743991849176 0.959720095351147
"CBR1" 1451.49767985412 0.0538326666752453 0.268926378547578 0.200176222823457 0.841342762255955 0.960743991849176 0.959720095351147
"LOC338797" 8.22800739528969 -0.187942560590078 0.937965104860825 -0.200372657379365 0.841189142098252 0.960743991849176 0.959720095351147
"NEDD9" 811.16098299176 0.193846453668672 0.967894950519431 0.200276335324038 0.841264469277428 0.960743991849176 0.959720095351147
"RRM1" 10563.5929229143 -0.0866566007107033 0.432805519744124 -0.200220645896418 0.841308020999191 0.960743991849176 0.959720095351147
"SLC47A1" 20.2868841714089 0.235289495634671 1.17453047912578 0.200326428148378 0.841225294774621 0.960743991849176 0.959720095351147
"TBC1D8B" 33.5112496708263 0.187129701722257 0.932880993523272 0.200593326503001 0.841016576691895 0.960743991849176 0.959720095351147
"FABP5" 11647.8113474258 0.0401063761877328 0.200989525607479 0.19954460843924 0.841836752414444 0.960836734459465 0.959961541873899
"LZTS3" 11123.79044024 -0.0674706793850173 0.337780953604219 -0.199746843820192 0.841678575881094 0.960836734459465 0.959961541873899
"MEF2C-AS1" 16.5806344709374 -0.170147098456828 0.852200403777766 -0.199656204928528 0.841749467462419 0.960836734459465 0.959961541873899
"TMPPE" 380.798020761377 -0.0615465771692153 0.308244826011332 -0.1996678353555 0.841740370861075 0.960836734459465 0.959961541873899
"TSNAX" 5182.78847835311 -0.0296926928546515 0.148770240640273 -0.19958758369188 0.841803139183621 0.960836734459465 0.959961541873899
"TWISTNB" 4331.40492097964 -0.0422109062286834 0.211687645305191 -0.199401841178912 0.841948420351202 0.96090752019561 0.960024486545324
"DNM3" 30728.9941348863 -0.0688618356353821 0.345863076560578 -0.199101437251342 0.842183396973626 0.961081308210116 0.960182561995647
"PARPBP" 621.267243086939 0.0965225226536797 0.484842404551475 0.19908019956087 0.842200009674671 0.961081308210116 0.960182561995647
"FAM3C" 20914.7279757361 -0.0456160000337798 0.229778051348938 -0.198522007502396 0.842636667897137 0.961228642354296 0.960324171942424
"MAGI2-AS3" 3999.29555950618 0.0343648992224109 0.17325928399032 0.198343767969922 0.842776109957118 0.961228642354296 0.960324171942424
"MRPS18A" 1785.57810456802 -0.0291254783929736 0.146578421172262 -0.198702361234637 0.842495576858273 0.961228642354296 0.960324171942424
"OGDHL" 1902.95394037908 -0.0647489409538083 0.326400491998683 -0.198372681846538 0.842753489440843 0.961228642354296 0.960324171942424
"RAPGEF1" 16321.1921636983 0.0365995341337979 0.184431188341823 0.198445471521685 0.842696543655178 0.961228642354296 0.960324171942424
"RPS4Y1" 13451.9728900128 0.0434977185432154 0.219100155376056 0.198528926045522 0.842631255415593 0.961228642354296 0.960324171942424
"SKA1" 568.72379959663 -0.193316399294731 0.972385746400178 -0.19880628650759 0.842414278232124 0.961228642354296 0.960324171942424
"SYF2" 4023.45677435255 -0.0274883420719628 0.138570255105109 -0.198371158739025 0.842754681027331 0.961228642354296 0.960324171942424
"ZGRF1" 1184.49757947064 0.115513607447664 0.582641108074227 0.198258594951299 0.842842745070637 0.961247995762941 0.960335735469868
"CPSF7" 10439.6903735686 -0.0436734935982187 0.220452935385917 -0.198108015762028 0.84296055345645 0.961314358710918 0.960405600409671
"CAV3" 21.9441442264676 0.564768646204239 2.86036771763381 0.19744616844978 0.843478403455872 0.961314358710918 0.960421947407089
"CHEK1" 3045.17465652964 -0.0840426520485558 0.425089838186138 -0.197705624785496 0.843275388641718 0.961314358710918 0.960421947407089
"GPR63" 833.90957206801 0.0623495101462657 0.316020972095907 0.19729548242559 0.843596314371511 0.961314358710918 0.960421947407089
"KDM6A" 3673.350893054 0.0300007200978818 0.151907616542584 0.19749319211701 0.843441608434655 0.961314358710918 0.960421947407089
"LOC100507073" 17.3095492656772 0.300801951971242 1.52095480270955 0.197771788770691 0.84322361948024 0.961314358710918 0.960421947407089
"MIR3607" 8.94775289508502 -0.229762607821162 1.16304964234478 -0.197551849427465 0.8433957108136 0.961314358710918 0.960421947407089
"NDUFB5" 5426.66772731271 -0.0195566125169554 0.0989993340426384 -0.197542869414985 0.8434027373749 0.961314358710918 0.960421947407089
"RAB27A" 239.714238855316 0.0670458803925026 0.338928153273164 0.19781738325664 0.843187945053825 0.961314358710918 0.960421947407089
"SLC35G5" 40.9399343371443 -0.101530296648509 0.514558762394192 -0.197315261285414 0.843580837331686 0.961314358710918 0.960421947407089
"SMG9" 3064.2204249063 -0.0252855274357166 0.128085514843962 -0.197411295621681 0.843505690924077 0.961314358710918 0.960421947407089
"TFAP2E" 616.888245895379 0.0562706033884114 0.284955133246244 0.197471801077488 0.843458346426553 0.961314358710918 0.960421947407089
"IRAK3" 76.7098536964384 -0.0768724374411135 0.390287381599794 -0.19696367616604 0.843855963146005 0.961497015820545 0.960588900531987
"TNFRSF6B" 21.8068775685372 0.137028226563477 0.695679083057475 0.196970456494458 0.843850657157046 0.961497015820545 0.960588900531987
"ZDHHC15" 2656.70532216902 -0.0259745568410418 0.131988096209215 -0.196794692756757 0.843988204471881 0.961591081965549 0.960675111423838
"HCN3" 6495.17877430943 -0.0409128412331858 0.207981009354814 -0.196714312331222 0.844051109315324 0.961606143730208 0.960682393350059
"ALK" 2157.48661214207 -0.0430194300690181 0.218903483826509 -0.196522363724065 0.844201330222556 0.961638123665116 0.960755359140665
"RARG" 42.455253437733 0.236225917359542 1.20224106196377 0.196487979684943 0.844228240115428 0.961638123665116 0.960755359140665
"LINC00568" 16.8765740407035 -0.129582521072675 0.661145008784219 -0.195997125216092 0.844612416105245 0.961962496398571 0.961128225314944
"CCT4" 22187.7586328301 0.0197635878799226 0.101014894094152 0.195650236107773 0.844883937338057 0.962101890047114 0.961244182472349
"FBLIM1" 1563.86943876634 -0.0493497530983407 0.252214237200834 -0.195666008572879 0.844871591323515 0.962101890047114 0.961244182472349
"PYGB" 26787.1057289935 0.0309359532041887 0.158029186689057 0.195761010053536 0.844797229012919 0.962101890047114 0.961244182472349
"NMT2" 3998.72901032972 0.0229364496949495 0.117326756655977 0.195492062924771 0.845007750681513 0.962164268056321 0.961251084130081
"RBPJ" 18926.1024958012 0.0322475060327726 0.164988345088161 0.195453236503107 0.845038143454653 0.962164268056321 0.961251084130081
"AKR1A1" 5710.64867265829 -0.0242028302834163 0.12447057457392 -0.194446200367162 0.845826517526097 0.962205404102379 0.961251084130081
"AMOTL2" 8561.1947706978 -0.0236113275486034 0.121772077905626 -0.19389771411228 0.846255973607378 0.962205404102379 0.961251084130081
"BPGM" 3895.39589982339 -0.0220104578516449 0.112962550368412 -0.194847387739218 0.845512423139862 0.962205404102379 0.961251084130081
"CDC7" 3102.83073179067 0.0696297979229427 0.359104310833426 0.193898529820883 0.846255334886471 0.962205404102379 0.961251084130081
"DPY19L1" 3011.25062023317 -0.087024359668203 0.447395264144113 -0.194513368027452 0.845773929453361 0.962205404102379 0.961251084130081
"EFNB2" 13427.5491318433 -0.0865847818083284 0.446858871097767 -0.193763148520744 0.846361343324202 0.962205404102379 0.961251084130081
"ELL3" 32.2102435654979 0.133791526513898 0.688944437481104 0.194197847076119 0.846020968566977 0.962205404102379 0.961251084130081
"ERH" 15017.7027434349 -0.025886323759449 0.133297792458634 -0.194199193264827 0.846019914527888 0.962205404102379 0.961251084130081
"FGF22" 36.3982651111525 -0.0987698104781809 0.509816665260028 -0.193735939227887 0.846382649516923 0.962205404102379 0.961251084130081
"FLNB" 4200.05645174621 -0.0506078970239059 0.259898572605732 -0.194721719771345 0.845610807454639 0.962205404102379 0.961251084130081
"GTF2IRD1" 3831.34990397348 0.0264862045703076 0.136085150213869 0.194629645693761 0.845682892944979 0.962205404102379 0.961251084130081
"HDAC2" 38110.6924209819 0.0251396088900124 0.129522477354494 0.194094564924102 0.846101837267261 0.962205404102379 0.961251084130081
"HMGXB4" 5442.15497630371 -0.0370198661939388 0.190567941778984 -0.19426072322738 0.845971738080366 0.962205404102379 0.961251084130081
"LGMN" 3858.18469221492 -0.0230788495434694 0.118829541535165 -0.194218114833337 0.846005099343765 0.962205404102379 0.961251084130081
"LINC00882" 116.871578515031 -0.0872463594681166 0.450437296384163 -0.193692574235032 0.84641660663651 0.962205404102379 0.961251084130081
"LOC102724691" 18.3113737319656 0.149569439745231 0.771999200216121 0.193742998313158 0.84637712190084 0.962205404102379 0.961251084130081
"MSH6" 13313.4572358808 -0.0685935680170027 0.352532672398115 -0.194573647742754 0.845726734795287 0.962205404102379 0.961251084130081
"NT5C" 1313.4155949906 -0.039179458316208 0.201883876124328 -0.194069279173538 0.846121635957172 0.962205404102379 0.961251084130081
"RBBP8" 2156.48515968505 0.104852794055722 0.539695157276167 0.194281517338256 0.845955456933101 0.962205404102379 0.961251084130081
"SCAMP1-AS1" 852.859749354782 -0.0238539761144836 0.122419930831603 -0.194853697044612 0.845507483705264 0.962205404102379 0.961251084130081
"SLC7A1" 14237.7829160127 -0.0624509574207929 0.322159804498766 -0.19385086701911 0.846292656260938 0.962205404102379 0.961251084130081
"SNORD36A" 76.0766678868253 0.0669202760966829 0.345217502669292 0.193849603740371 0.846293645450006 0.962205404102379 0.961251084130081
"TAMM41" 1148.54469521861 -0.0241932316442511 0.124824295780814 -0.193818290685439 0.84631816468592 0.962205404102379 0.961251084130081
"TCF19" 737.171881377217 -0.146905475281484 0.756401935212055 -0.194216154722422 0.84600663406623 0.962205404102379 0.961251084130081
"ZSCAN12P1" 89.5128783809214 -0.0496421168967269 0.255146200996055 -0.19456341776962 0.845734744085497 0.962205404102379 0.961251084130081
"DHTKD1" 5100.84521102043 -0.0267710855437871 0.138487207330394 -0.193310891741201 0.846715496834813 0.962323094646938 0.961329912754722
"NLRP3" 25.761478607063 0.15835331272524 0.819379432709413 0.193260053161962 0.84675530947723 0.962323094646938 0.961329912754722
"PLOD3" 1777.27890366646 -0.0360729207007973 0.186671393499893 -0.193242896109939 0.846768745573905 0.962323094646938 0.961329912754722
"ST8SIA5" 221.618646863148 0.078581553934296 0.406411006788815 0.193354886116875 0.846681044332033 0.962323094646938 0.961329912754722
"ZFP1" 3997.86898578722 -0.0452805762806866 0.234133210642619 -0.193396640128097 0.846648346555545 0.962323094646938 0.961329912754722
"PDK4" 38.124033181341 -0.193798877626178 1.00341712095798 -0.193138898647807 0.846850189420323 0.962359143094411 0.961350533188295
"GABRP" 123.283808061536 0.0976875005797762 0.506084673087105 0.193026000933569 0.846938605199897 0.962366996149423 0.961350533188295
"SLC35D1" 2846.46349107416 0.0381912946480716 0.19787918845862 0.193003089135157 0.846956548796793 0.962366996149423 0.961350533188295
"C1D" 2811.198703341 0.0374058683432979 0.194117716867981 0.192696828227882 0.847196407608847 0.962418306233702 0.961434993563044
"FIS1" 6023.36183130764 -0.0444532526943717 0.230695533953352 -0.192692298513939 0.847199955317128 0.962418306233702 0.961434993563044
"SYNPO" 389.138225094259 -0.0843799215080224 0.437901724330305 -0.192691457511539 0.847200613997292 0.962418306233702 0.961434993563044
"GSTCD" 1810.50355422158 -0.0576871555987124 0.29988268556153 -0.192365742926082 0.847455724426032 0.962419172979717 0.961476720874337
"KLHL28" 5630.53979389743 -0.0293567147089056 0.15262852315708 -0.192340947168129 0.847475145938288 0.962419172979717 0.961476720874337
"LIX1" 2921.6804822132 0.236137487422884 1.22741268934448 0.192386382732442 0.84743955817287 0.962419172979717 0.961476720874337
"RAB5B" 25825.7574958801 -0.0248997957248665 0.129495238344592 -0.192283485039095 0.847520154051104 0.962419172979717 0.961476720874337
"WSCD2" 1748.05320434956 -0.0555427387637337 0.288566053326705 -0.192478422612136 0.847367468161923 0.962419172979717 0.961476720874337
"F3" 231.097086286348 -0.189411402360157 0.985722517953954 -0.192154890357293 0.847620879651823 0.962443796115071 0.961517471509527
"C5orf22" 5512.5473449396 -0.0271364258343934 0.141365173794201 -0.191959767077417 0.847773720504335 0.962457687235497 0.961517471509527
"MRPL13" 2501.12750989139 0.0234732215950067 0.122288964480528 0.191948813163303 0.847782300919229 0.962457687235497 0.961517471509527
"PRKCA" 9317.52963593926 -0.0505632993181566 0.263408708073673 -0.191957584424333 0.847775430217691 0.962457687235497 0.961517471509527
"ARL6IP5" 13931.9973365491 -0.0233956666929864 0.121956593679373 -0.19183601302029 0.847870660523916 0.962501540487998 0.961553538761063
"SRM" 4486.13802136735 -0.0391711623701615 0.204485338431075 -0.191559760082089 0.848087065489544 0.962648520864356 0.961705976892218
"TP53INP2" 10210.7842482501 -0.0472367351130934 0.246641262841754 -0.191520001839273 0.848118211372568 0.962648520864356 0.961705976892218
"NDUFS1" 12228.5325173593 0.0240775860922882 0.125877621854426 0.191277732591209 0.848308005811249 0.962772130679113 0.96185703660111
"BSN" 19678.5383232927 -0.0445350320324782 0.233411927355328 -0.190800155489405 0.848682166859775 0.962858002075391 0.961895309523105
"FRG1" 4301.59178597897 -0.0219812659397355 0.115182773657291 -0.190838137004215 0.848652408733018 0.962858002075391 0.961895309523105
"INPP5J" 1483.03083527024 -0.0368416952093777 0.193058895398807 -0.190831378856037 0.84865770365693 0.962858002075391 0.961895309523105
"NAV3" 10472.5753650402 0.0575675995513258 0.301435091301039 0.190978426907283 0.848542494904872 0.962858002075391 0.961895309523105
"RRAD" 30.7086252592166 -0.0777704094786969 0.407228664937374 -0.190974791744233 0.848545342932175 0.962858002075391 0.961895309523105
"ZNF143" 2132.71132372581 0.0275878958288811 0.144377268578173 0.191081990264581 0.848461357347793 0.962858002075391 0.961895309523105
"MCMBP" 7724.65934627327 -0.0459606443996646 0.240973381231893 -0.19072913433304 0.84873781178496 0.962864689876091 0.961895309523105
"DESI1" 7502.23282077653 -0.0297108335486122 0.1563044617633 -0.190083080248886 0.849244028369111 0.9630465475863 0.962015093447891
"ERBB2IP" 8470.03805850024 0.0649390351778011 0.341647736234562 0.190076000191075 0.849249576303102 0.9630465475863 0.962015093447891
"HSDL2" 3033.99765280829 -0.0975471834341685 0.512724965075609 -0.190252455173084 0.849111308388424 0.9630465475863 0.962015093447891
"MRPL21" 2458.46976627616 -0.0384438629966068 0.202318537291103 -0.190016513125005 0.849296190668749 0.9630465475863 0.962015093447891
"MUM1" 7929.09208325548 -0.0234699332452225 0.123231735381298 -0.190453645504568 0.84895366382715 0.9630465475863 0.962015093447891
"RPL26" 33924.6279103733 -0.0359263017284172 0.188850527744218 -0.190236702844042 0.849123651527613 0.9630465475863 0.962015093447891
"SLC39A9" 14468.4261702042 0.0299639888791896 0.157537498615995 0.19020226385737 0.849150637202825 0.9630465475863 0.962015093447891
"VSIG10L" 785.109999263825 -0.0382409931709836 0.201104968053334 -0.190154393206447 0.849188147945001 0.9630465475863 0.962015093447891
"TMEM243" 210.788684115295 -0.0902707993947906 0.475623061015148 -0.189794832912687 0.849469905042695 0.96318709603353 0.962140423233617
"LTA" 16.5571731760823 -0.169544632564526 0.893605895899469 -0.189730879510222 0.849520021949287 0.963187492958787 0.962140423233617
"DUT" 7598.87880307137 -0.0140585513665119 0.0741362944028292 -0.189631158122403 0.849598169551787 0.963219669234684 0.962164833503193
"BCORP1" 10.9408283395048 0.167032108849398 0.883584908867357 0.189039114603611 0.850062160423963 0.963344005787091 0.962247116226019
"BSN-AS2" 67.0309218487919 0.0956502670275333 0.505655967591232 0.189160759801131 0.849966821530429 0.963344005787091 0.962247116226019
"CHTF18" 1803.43229155471 -0.0891830523582929 0.471814040828279 -0.189021615808063 0.850075875209136 0.963344005787091 0.962247116226019
"CREB3L4" 893.352209220518 0.0749688087804054 0.396140037600235 0.189248249771865 0.849898253003293 0.963344005787091 0.962247116226019
"FBXO16" 911.023413902226 -0.0178622015617232 0.0943107205589433 -0.189397360722735 0.849781392873276 0.963344005787091 0.962247116226019
"HSD17B14" 138.816891085277 0.0941328376343668 0.497443542316074 0.189233208649345 0.849910041103575 0.963344005787091 0.962247116226019
"IFIT1" 93.0389560063263 -0.243217026864803 1.28601650668189 -0.189124342962236 0.849995362839233 0.963344005787091 0.962247116226019
"LINC01277" 37.7095679756228 0.122047814959698 0.646136881215768 0.18888848246838 0.850180220741782 0.963344005787091 0.962247116226019
"MESDC2" 5585.39730240454 0.0209167146932481 0.110722524547907 0.188911107099965 0.850162488114588 0.963344005787091 0.962247116226019
"CHCHD1" 2201.06139083142 -0.0277838717095846 0.147265169167916 -0.188665601422049 0.850354913447694 0.963344005787091 0.96225265465417
"DDX11" 1593.63512003699 0.104110889919814 0.551497305041847 0.188778601396636 0.850266343888323 0.963344005787091 0.96225265465417
"FAM95A" 64.1376122151396 0.270231198775409 1.43188265367844 0.188724402856057 0.850308824554713 0.963344005787091 0.96225265465417
"RSPH3" 923.430434753267 -0.0260127459650202 0.138086068798164 -0.188380668603451 0.850578252624045 0.963427839953518 0.962377270921163
"TPM3P9" 459.759620509494 0.0420818767634658 0.223374836427035 0.188391304215736 0.850569915885926 0.963427839953518 0.962377270921163
"FAM212B-AS1" 1081.27761742625 -0.0650773141544549 0.3456522672207 -0.188273939811605 0.850661913046969 0.96346621401633 0.962394044244101
"IMP4" 2735.88830553861 -0.0268935123781649 0.142896327539675 -0.188202963933401 0.8507175491244 0.963471031943135 0.962394044244101
"ZDHHC5" 9079.64324958817 0.0341714232668534 0.181626187305764 0.188141499712959 0.850765729870216 0.963471031943135 0.962394044244101
"CCDC34" 2280.33147954157 -0.0548574142075134 0.292018030550063 -0.187856257040638 0.850989333987505 0.963498746343405 0.962394044244101
"CORIN" 74.0650101544815 0.0920055879503494 0.489685429554664 0.187887125892274 0.85096513505795 0.963498746343405 0.962394044244101
"GAN" 1389.69272648461 0.0539033921027607 0.286924757068435 0.187865950130975 0.850981735296126 0.963498746343405 0.962394044244101
"KLLN" 400.366241901568 0.0451431010026009 0.240107702618122 0.188011881794557 0.85086733695446 0.963498746343405 0.962394044244101
"RRBP1" 2509.17782306278 0.042024545495929 0.224291618066145 0.187365653064823 0.851373950566073 0.963765072191366 0.962757673783812
"EBF3" 52423.4942375712 -0.0701587429699425 0.374576214490234 -0.187301649853615 0.851424129482949 0.963765504855129 0.962757673783812
"ALG8" 2442.6269856725 0.0425054959159683 0.227736043279542 0.186643691985961 0.851940007397855 0.963831922436882 0.962810801073498
"ENGASE" 2964.61513709812 -0.0354398042671085 0.189662286996936 -0.186857412869228 0.85177243061673 0.963831922436882 0.962810801073498
"IPCEF1" 2053.83485747474 0.0605743905745574 0.324552812634334 0.186639548993233 0.851943255950339 0.963831922436882 0.962810801073498
"KRT10" 1858.14569511402 -0.0436293286928981 0.233778818177162 -0.186626526017575 0.851953467382144 0.963831922436882 0.962810801073498
"MEF2D" 6381.45103723901 -0.0432610476282174 0.231807225343733 -0.186625104390375 0.851954582094261 0.963831922436882 0.962810801073498
"MUSTN1" 81.7552571933482 -0.133006367481358 0.711522023644624 -0.186932186301221 0.851713802965534 0.963831922436882 0.962810801073498
"PGP" 3441.9712194744 0.0296595570639222 0.158613077448029 0.186993137899618 0.851666013214213 0.963831922436882 0.962810801073498
"RB1" 7505.51718233821 0.0638577464970895 0.342184717658872 0.18661776286792 0.851960338660211 0.963831922436882 0.962810801073498
"SYT16" 2332.75197575541 -0.0695060927488446 0.372503748901055 -0.186591659691744 0.851980806502541 0.963831922436882 0.962810801073498
"ACTL6A" 4378.27002326127 0.0761356204691273 0.408521842185397 0.186368542895621 0.852155759371086 0.963917157619403 0.962850275476447
"FAM86EP" 257.85675425719 0.046776142986756 0.250911342418234 0.186424983964203 0.852111501473573 0.963917157619403 0.962850275476447
"GABPB1" 2541.14191112277 0.0291371441851984 0.156536297382196 0.186136663971665 0.852337590607599 0.963932531121734 0.962850275476447
"IFNGR1" 3396.40004400919 0.0199600139888511 0.107201606724324 0.186191369688885 0.852294691614697 0.963932531121734 0.962850275476447
"LOC100289561" 58.7323753178311 -0.100014241943514 0.5374302532262 -0.186097156501941 0.852368571748339 0.963932531121734 0.962850275476447
"PPIF" 2422.85061146683 0.0435979078040162 0.234182828736431 0.18617038678393 0.852311145885126 0.963932531121734 0.962850275476447
"CATSPER3" 89.1743161519204 0.0703710756468602 0.37846596143401 0.185937661025641 0.852493647925406 0.963956411474336 0.962850275476447
"HINT1" 16729.7696535764 0.031777217021931 0.171072732101263 0.185752671577848 0.852638721092754 0.963956411474336 0.962850275476447
"NAP1L1" 65950.6430706666 0.063262211771353 0.340190485255062 0.185961143868916 0.852475232472604 0.963956411474336 0.962850275476447
"PIEZO1" 165.707460432833 -0.114578337533365 0.616621309916724 -0.185816376584259 0.852588761533883 0.963956411474336 0.962850275476447
"TSGA10IP" 46.2200881436102 0.150199733858154 0.808592090606392 0.185754641435478 0.852637176256828 0.963956411474336 0.962850275476447
"WBSCR17" 3447.34584479341 -0.0365107867460033 0.196695277805291 -0.185621063979713 0.852741933966827 0.964016786798713 0.962902870574524
"CHIC1" 2684.68920998831 -0.0387894149483012 0.209185190455147 -0.185430980385862 0.852891010919943 0.96407269158653 0.963007244248519
"AARS2" 2821.07975764819 0.0265679942156813 0.143360811558624 0.185322571258025 0.852976035353005 0.964112491282022 0.96303928656106
"SEPT12" 67.1417255755355 -0.0786578339838516 0.424639477677702 -0.185234388507684 0.853045197655946 0.964134358527983 0.96305341691671
"NOVA1" 28726.3629442189 0.0382006025298026 0.20634882284718 0.18512634093432 0.853129941608499 0.964173832986329 0.963085135277961
"MED22" 3269.90393840979 0.0353619483159077 0.191189631489978 0.184957458416155 0.853262403064935 0.964267228127919 0.963170713399307
"CALHM1" 29.6350271183649 0.143748466619937 0.777969234695336 0.184773973325861 0.853406322604722 0.964373560325322 0.963269213291919
"CHRNB2" 9926.53604177132 -0.0396620983071931 0.21483133201423 -0.184619710427369 0.853527325014955 0.96445398460646 0.963341834467188
"BAZ1A" 3616.83160755786 0.128673057307715 0.697489214094159 0.184480354258703 0.85363663768515 0.964521191298872 0.963401253138956
"MAT1A" 7.41714364410826 0.177652847617801 0.964196315643559 0.18424966444642 0.853817599749678 0.964629726192605 0.963541520965435
"COL9A1" 290.712733238589 0.157297993663092 0.85449034954639 0.184083990821657 0.853947565333189 0.964661453034993 0.96357446407356
"ZFP91" 10361.0822362109 -0.0146790494485739 0.079747990820093 -0.184067953281594 0.853960146473521 0.964661453034993 0.96357446407356
"OSBPL1A" 5530.40736064522 -0.0187823802259799 0.1022359082096 -0.183716079359054 0.854236194108789 0.964828239253539 0.963758015531457
"SLC16A13" 169.394013593004 -0.0424543933656775 0.231040311590498 -0.183753186071376 0.854207082782499 0.964828239253539 0.963758015531457
"DEK" 19499.8110525553 0.0770554420364462 0.420397678791477 0.183291787571136 0.854569077812509 0.965011373591417 0.964000282646058
"SNORD17" 15.0300064696122 0.194938650259635 1.06328719448103 0.183335839339984 0.854534515212349 0.965011373591417 0.964000282646058
"PHF19" 1195.10592909728 -0.131023923673581 0.71509630862326 -0.183225562897723 0.854621037588459 0.965012507043612 0.964000282646058
"CASS4" 19.3987880476478 -0.143742872672807 0.785138263206029 -0.183079693614534 0.854735488625098 0.965012507043612 0.964006103154216
"CNOT6L" 7459.54270147931 -0.0268723516149516 0.146841700431761 -0.183002182186248 0.854796306396671 0.965012507043612 0.964006103154216
"IFITM10" 1194.1738373961 -0.0714511084465413 0.390366326171485 -0.183036045007513 0.854769736513997 0.965012507043612 0.964006103154216
"BEX5" 4952.89466928375 0.0692541581452429 0.378664266509696 0.182890661386106 0.854883810446154 0.965012507043612 0.964011411433948
"CASC18" 9.41199699679908 -0.201336641765305 1.10112881913953 -0.18284567460748 0.854919109526184 0.965012507043612 0.964011411433948
"RNF215" 2139.17984335307 0.0407835308460377 0.223172256513712 0.182744627325718 0.854998397792893 0.965045721752123 0.964011411433948
"ABCC1" 3744.42422135088 0.0295141704020348 0.161652647818283 0.182577710915148 0.855129374466919 0.96508771052528 0.964011411433948
"AMER1" 5035.0669544395 -0.0225328065300027 0.1234651643421 -0.182503353476843 0.855187722861021 0.96508771052528 0.964011411433948
"BTNL9" 1544.72567314671 -0.0671259530522959 0.36793155908247 -0.182441411711709 0.855236329262194 0.96508771052528 0.964011411433948
"COL11A1" 2580.08726639356 0.178723099125989 0.979951764310106 0.182379486047266 0.855284923578051 0.96508771052528 0.964011411433948
"MND1" 540.791400452735 -0.121971652426282 0.668278918169843 -0.182516085888681 0.855177731662036 0.96508771052528 0.964011411433948
"FAM13C" 5353.02915884423 -0.0315450615097744 0.1731308376684 -0.182203597779577 0.855422949636097 0.96511162315562 0.964011411433948
"MAP6D1" 682.221205526041 -0.0424461873729072 0.233175194500313 -0.18203560401812 0.855554784711974 0.96511162315562 0.964011411433948
"SCOC" 24624.7657466444 0.0428867725563344 0.23559661072956 0.182034760277447 0.855555446857548 0.96511162315562 0.964011411433948
"SMC1A" 21983.8336846048 0.0417787215887555 0.229509322206223 0.182034965670004 0.855555285670841 0.96511162315562 0.964011411433948
"SNX16" 1099.8503794719 0.0300118857557907 0.164751065637577 0.182165047853538 0.855453201786358 0.96511162315562 0.964011411433948
"DYNC1I1" 8851.10310932306 -0.0615570295947858 0.33859649792268 -0.181800550131037 0.855739252774625 0.96512296434471 0.964011411433948
"GPR37" 1203.24658873634 -0.0572039042172839 0.314540303182442 -0.181865101669035 0.855688592553859 0.96512296434471 0.964011411433948
"TVP23B" 1964.53266397991 -0.0194521039936108 0.10695360095055 -0.181874231636243 0.855681427379023 0.96512296434471 0.964011411433948
"UPP1" 1148.29187583017 0.0438399387360223 0.241186517180131 0.181767783906761 0.855764968023125 0.96512296434471 0.964011411433948
"GJC1" 5138.22084313478 -0.100218255223781 0.552167020022233 -0.181499893310806 0.85597521688632 0.965303830999757 0.964184367738973
"FAM156A" 637.675024166241 0.0374833616256155 0.206653529916806 0.181382634212469 0.856067248687542 0.96534960012787 0.964199284363757
"LOC729970" 1203.23577604877 0.0247580564631038 0.136625650151347 0.181210895872613 0.856202042517586 0.96534960012787 0.964199284363757
"OR2W3" 275.466753495016 -0.089706593160905 0.495085935948395 -0.181193984008173 0.856215316513125 0.96534960012787 0.964199284363757
"RTKN2" 2031.88704144438 -0.115753633827314 0.63874397446308 -0.181220705721122 0.856194342859718 0.96534960012787 0.964199284363757
"IRF1" 58.2218498809202 0.105789504767061 0.584210488303181 0.181081146068299 0.856303883206621 0.965393216961667 0.964235151569464
"ELMO3" 178.574099921886 -0.0663653450207704 0.366791537861811 -0.180934776760781 0.856418771424464 0.965410268632365 0.964236790264061
"ZCCHC8" 3410.89870591378 -0.0380461908760603 0.210237759538955 -0.180967448280911 0.856393126626333 0.965410268632365 0.964236790264061
"IFT20" 2811.82942277206 0.0305955406383598 0.169185533614148 0.180840169870181 0.856493031897648 0.965437748360343 0.964256541639091
"PRKAR2A" 8366.00158576842 0.0256519980080622 0.141914756674458 0.180756382276059 0.856558800962831 0.965455653941799 0.964266731238849
"LTA4H" 5128.52461064534 0.0687243407493785 0.380442091485538 0.180643368038026 0.856647513057559 0.965499415776613 0.964302745778426
"RAVER1" 3013.86196308611 -0.0549045917725987 0.304144656369198 -0.180521309918891 0.856743326306547 0.965551175527684 0.964346748579026
"AUNIP" 269.187429909555 -0.0791308111715223 0.439007431748461 -0.180249365839579 0.856956804708067 0.965659242097809 0.964431605481961
"GORAB" 1090.74650896709 -0.031087465149851 0.172416161660499 -0.180304820908058 0.856913271160559 0.965659242097809 0.964431605481961
"TUB" 26254.7170716736 -0.0315902075233905 0.175298115253138 -0.180208483575381 0.856988898536321 0.965659242097809 0.964431605481961
"CLCNKB" 9.23617586464749 0.211987222894529 1.17715659820994 0.180084130876802 0.857086520662681 0.965713018624063 0.964477623628954
"PDE10A" 7401.44990187652 -0.021762572893255 0.120896716613 -0.18000962725 0.857145010207305 0.965722699240435 0.964479602788695
"ATP6V0B" 16328.6150583065 -0.0586739732034641 0.326184561988512 -0.179879675622204 0.857247031433872 0.965781421873866 0.964530561310871
"CREB3L2" 2424.66631208125 0.0499658405008197 0.278499699017548 0.179410752245271 0.857615189295033 0.965915058986037 0.964689415985501
"SLU7" 7696.02215234058 -0.0145990442214561 0.0812949073026406 -0.179581288740604 0.857481295279494 0.965915058986037 0.964689415985501
"SPTBN2" 24058.9885928599 -0.037549611876801 0.209206798493631 -0.179485619717775 0.857556407785682 0.965915058986037 0.964689415985501
"ZNF559-ZNF177" 75.9293548019592 -0.0635455939365421 0.354080381876531 -0.179466576486863 0.857571359328876 0.965915058986037 0.964689415985501
"SDE2" 4944.78762051728 0.0267182631402461 0.149097563047293 0.179199864801084 0.857780769880904 0.96604533140966 0.964811833856781
"DEPDC1B" 1555.60055327381 -0.148435314656103 0.829126119485967 -0.179026219494965 0.857917114092157 0.966054441660215 0.964838625752615
"JADE2" 844.831194681107 0.060782192478117 0.339771184953601 0.178891545751349 0.858022861218691 0.966054441660215 0.964838625752615
"PDIA4" 9642.36517272901 -0.0313741876411284 0.175282330429084 -0.178992300959975 0.857943747013886 0.966054441660215 0.964838625752615
"PFDN1" 6380.66405835465 -0.0140450064814381 0.0785395473757169 -0.178827188986075 0.858073395673219 0.966054441660215 0.964838625752615
"SCAP" 12070.5112496736 -0.0194447326900946 0.108746347158698 -0.178808145727581 0.858088349001796 0.966054441660215 0.964838625752615
"SKIDA1" 4118.26621411058 -0.0530418452954481 0.297214349024599 -0.178463272279826 0.858359162616579 0.966231018369568 0.96507930187451
"ADCY9" 4873.82426032451 -0.0345107028998595 0.193665493980462 -0.178197479533143 0.858567889086888 0.966231018369568 0.96512021589191
"HLA-E" 288.252487254199 -0.148556899575488 0.833249059193255 -0.17828630940108 0.858498130082702 0.966231018369568 0.96512021589191
"HMGN3" 4470.67832103978 0.0750098174118073 0.420968623281991 0.178183867545779 0.858578578817424 0.966231018369568 0.96512021589191
"AIG1" 3096.54758958422 0.0314591665470695 0.176773310358678 0.177963327626993 0.858751776264868 0.966267906971063 0.96512021589191
"EMC7" 4965.33048628591 0.0402857188730092 0.226679950080304 0.177720697656487 0.858942329628978 0.966267906971063 0.96512021589191
"IRF2BP2" 10117.296422199 0.0186932708313459 0.105273010411553 0.177569452590618 0.859061116541167 0.966267906971063 0.96512021589191
"IWS1" 7809.10901963908 -0.0199739475576646 0.112380255047899 -0.177735381977477 0.858930796826729 0.966267906971063 0.96512021589191
"LBR" 11698.6490670173 0.0726513884956075 0.408626080455456 0.177794301368699 0.858884522896662 0.966267906971063 0.96512021589191
"SPICE1" 1241.92398399667 -0.0661655813130795 0.372659876443144 -0.177549517658294 0.85907677354816 0.966267906971063 0.96512021589191
"SRA1" 3285.18174493562 -0.0212453485288315 0.119322215421881 -0.178050235270235 0.858683523945098 0.966267906971063 0.96512021589191
"SSBP3" 24191.5768491457 -0.0233232508767141 0.131227183551655 -0.17773185589656 0.858933566144673 0.966267906971063 0.96512021589191
"ZFP30" 6819.60510838466 -0.0227690673722365 0.12822067819645 -0.177577187178432 0.859055041767697 0.966267906971063 0.96512021589191
"AIFM3" 22.4316179250144 0.139483654457651 0.788359741137937 0.176928941419962 0.859564205269886 0.966524223033939 0.965370821312875
"FRY-AS1" 140.363243906324 0.0648841108729771 0.36634784717271 0.177110665106184 0.859421464816977 0.966524223033939 0.965370821312875
"GINS3" 852.013340439481 -0.0944656967142048 0.53436410159232 -0.176781517382459 0.859680007381912 0.966524223033939 0.965370821312875
"HAUS1" 2997.08947598407 -0.0656106782951259 0.371107733394578 -0.176796850054768 0.859667963371969 0.966524223033939 0.965370821312875
"MAST2" 10090.4799117326 -0.0225172955884716 0.127428580001109 -0.176705222551139 0.859739938431756 0.966524223033939 0.965370821312875
"MFSD2B" 14.2153579262619 0.118473350243083 0.668878075517161 0.177122490001608 0.859412176748685 0.966524223033939 0.965370821312875
"PCDH10" 24615.1433012315 -0.075299633841295 0.426174850556391 -0.176687183072835 0.859754108905255 0.966524223033939 0.965370821312875
"PGD" 26842.2766055767 -0.0238545815315639 0.134992485831957 -0.176710439729651 0.859735840212468 0.966524223033939 0.965370821312875
"ABLIM2" 1826.73285302981 -0.0471560146142701 0.267120913092942 -0.176534341951214 0.859874171343572 0.966596337928714 0.965427481684387
"EIF3E" 23020.8315061753 0.0547213365122194 0.310073907345157 0.176478366015192 0.859918143353136 0.966596337928714 0.965427481684387
"BCRP3" 119.100734594429 0.0712446129984115 0.40440890562965 0.176169743066084 0.860160590530123 0.966648673376748 0.965512770265994
"ILF3-AS1" 3738.64353246854 -0.0346248236317998 0.196492549547832 -0.176214435160408 0.860125480619436 0.966648673376748 0.965512770265994
"TNIP1" 2367.0196162147 -0.0630204057290919 0.357735546887149 -0.176164785069492 0.860164485527248 0.966648673376748 0.965512770265994
"CLSPN" 2485.16728482092 -0.139053973237877 0.789776606090576 -0.176067475493101 0.860240932520877 0.966678453696165 0.965534831569778
"INTS2" 2749.01567081692 0.0561333885274177 0.319659663286171 0.175603602751609 0.860605371752637 0.966807311638062 0.965688860482251
"LOC284578" 156.007926359731 0.0957452826053416 0.545210208668007 0.175611683499572 0.860599022900294 0.966807311638062 0.965688860482251
"SNHG18" 51.5809451368838 0.203413498065666 1.15755380839693 0.17572703453619 0.860508395304476 0.966807311638062 0.965688860482251
"UBA2" 16662.3644860484 -0.0270238801704914 0.153758418164412 -0.175755451266382 0.860486069476397 0.966807311638062 0.965688860482251
"SCN3A" 30054.6406509959 0.0465435199504097 0.265249215594474 0.175470905148944 0.860709630405491 0.966812198889603 0.965742108403099
"PWP2" 2348.81215875642 -0.0174422278927871 0.0994745601686014 -0.175343604065441 0.860809651370205 0.966868434369389 0.965790594796071
"APAF1" 7095.93326526548 -0.0325918590969558 0.186406613221167 -0.17484282630191 0.86120313609061 0.966954886450755 0.965794736338881
"ASF1B" 760.564158976926 -0.198068738730759 1.13183379768061 -0.174998077576979 0.861081144148056 0.966954886450755 0.965794736338881
"BTN2A1" 6953.42562828565 0.0335981937757471 0.192598546272339 0.174446767257726 0.861514362776472 0.966954886450755 0.965794736338881
"FIGNL1" 2438.06904904104 0.0392937569958432 0.225473325040883 0.174272309102278 0.861651460356858 0.966954886450755 0.965794736338881
"FLAD1" 2693.30775422425 -0.0214154720000765 0.122490761772516 -0.174833364493629 0.861210571011819 0.966954886450755 0.965794736338881
"FSCN3" 22.706187979886 0.130893922716686 0.749854929877384 0.174558994681931 0.861426171292491 0.966954886450755 0.965794736338881
"GPC4" 7711.13987455933 -0.18773873669211 1.07822187466056 -0.174118835004357 0.861772071105577 0.966954886450755 0.965794736338881
"GPR124" 722.388223906121 -0.070262114927695 0.403493104466249 -0.17413461134767 0.861759672795876 0.966954886450755 0.965794736338881
"HKR1" 3943.48970437609 -0.0168868015480176 0.0968084293511315 -0.174435239381561 0.861523421805401 0.966954886450755 0.965794736338881
"IAH1" 326.883390915886 0.114842648289013 0.656345375021888 0.174972891802861 0.86110093417267 0.966954886450755 0.965794736338881
"LINC01140" 75.701390744318 -0.0885058648638927 0.507145106080266 -0.174517832870273 0.86145851720767 0.966954886450755 0.965794736338881
"LOC100506274" 24.2097210970693 0.166430157920198 0.953262791639573 0.174590007477314 0.861401800865402 0.966954886450755 0.965794736338881
"LOC283335" 265.451343298841 0.0436300665792994 0.250641132942261 0.174073848402809 0.861807425354509 0.966954886450755 0.965794736338881
"LOC645513" 1547.79798353194 0.0324823092786078 0.185491362830582 0.175114942188847 0.860989317516723 0.966954886450755 0.965794736338881
"OIP5-AS1" 7615.83365137183 0.0236402447933043 0.135834099502854 0.174037630313938 0.861835888771082 0.966954886450755 0.965794736338881
"SNORD115-20" 17.7444306048002 0.147290563353684 0.843020173413611 0.174717720878809 0.86130144270782 0.966954886450755 0.965794736338881
"SUGP1" 3498.95419599893 -0.0245066972045992 0.140425389875334 -0.174517565707708 0.861458727151026 0.966954886450755 0.965794736338881
"ZBTB10" 12341.356411804 0.0254845830118577 0.146412131792057 0.174060596618129 0.86181783977243 0.966954886450755 0.965794736338881
"ZSCAN16" 1047.06920275131 0.0296564052820852 0.170642624524003 0.173792482182045 0.862028552834711 0.967002875532545 0.96594696986178
"PDZK1" 21.1300115031354 -0.107227611343172 0.617361241666762 -0.17368698276827 0.862111468274924 0.967039837544505 0.965971079467692
"RFX7" 10334.0239820356 0.0331158372407978 0.190736887351417 0.17362051829956 0.862163705655124 0.967042385352029 0.965971079467692
"BCL2L11" 1948.53627292846 0.0707759840558531 0.408175197843044 0.173396091751436 0.862340096907592 0.967184181475982 0.96610504036415
"ATXN7L3B" 50044.0828273164 -0.0163163469086309 0.0942171427613166 -0.17317811207633 0.862511427719566 0.967320285801963 0.966233314619158
"DEPDC1" 998.53425913929 -0.207912753224513 1.20118225212919 -0.173090097573429 0.862580608462633 0.96734181806616 0.96624714531681
"FAM84B" 1451.09092247429 0.0534830717934826 0.309137964513715 0.17300712928486 0.862645823769229 0.967358901050447 0.966256532474678
"MECP2" 20863.6301134851 -0.020647897564363 0.1193972127043 -0.172934502378206 0.862702911239846 0.967366868142293 0.966256814940946
"DNM2" 7589.53687876885 0.0195952817585386 0.113538581556151 0.172586987524127 0.862976080858123 0.967557457977654 0.966424160966186
"SLC2A4RG" 2723.7281435243 0.0467191835108869 0.270792705643514 0.172527481491287 0.86302285817238 0.967557457977654 0.966424160966186
"SYPL1" 1620.34413959919 0.0708481802685305 0.410596968367727 0.172549204515995 0.86300578178504 0.967557457977654 0.966424160966186
"B3GALT6" 4639.92464804567 0.0426578986859574 0.247482321749679 0.17236745794354 0.863148654048091 0.967586391569461 0.966437715191754
"TMEM178B" 31736.0242192101 -0.0411430581208618 0.238664334448989 -0.172388799591065 0.86313187699636 0.967586391569461 0.966437715191754
"ZNRF3" 1898.67880314151 -0.0436493477574708 0.253405899586038 -0.172250716454416 0.86324042771757 0.96763322356341 0.966469649982036
"MYH7B" 73.0659983479077 -0.0887991671550503 0.515867707197111 -0.172135541566513 0.86333097164759 0.967649081598704 0.966469649982036
"NOL4L" 20292.8744284466 -0.0172994874129958 0.100553903723314 -0.172041927487941 0.863404567021185 0.967649081598704 0.966469649982036
"NUDT6" 326.290898007453 0.0267000182273116 0.155145268794514 0.172096889803808 0.863361357862003 0.967649081598704 0.966469649982036
"SLC44A1" 3405.00534218202 -0.0496772472342688 0.288902671166112 -0.171951498522856 0.863475659520665 0.967672722314009 0.96647082243652
"ARV1" 2351.91766918481 -0.027120590346662 0.159038388372877 -0.170528578817561 0.864594460861948 0.967717607753635 0.96647082243652
"C15orf39" 836.14820655501 -0.0567574345824718 0.331000843098999 -0.171472175270249 0.863852507315714 0.967717607753635 0.96647082243652
"CECR5-AS1" 22.1217294879287 0.0836747041836978 0.487797820012618 0.171535625521109 0.863802620437772 0.967717607753635 0.96647082243652
"COG1" 4335.10893678094 0.0212151964004398 0.124246697202917 0.170750586357974 0.864419884707973 0.967717607753635 0.96647082243652
"CTB-12O2.1" 14.2635635101594 -0.107357372038423 0.626161770680141 -0.171453092579912 0.863867510921966 0.967717607753635 0.96647082243652
"GMNN" 1698.57594977621 -0.100245966021964 0.585743097785721 -0.171143230540698 0.864111144234396 0.967717607753635 0.96647082243652
"LAMB4" 21.3686181332057 -0.0960530736824016 0.562971032253274 -0.170618145835945 0.864524028829582 0.967717607753635 0.96647082243652
"LRRC63" 17.8656476542777 -0.106520918086885 0.622958673221056 -0.170991949652311 0.864230095619731 0.967717607753635 0.96647082243652
"MAPT-AS1" 19.9684661605191 -0.104923090503763 0.610818938472761 -0.171774455399342 0.863614848635001 0.967717607753635 0.96647082243652
"MEX3C" 11097.9047950379 -0.0109864333418925 0.0641139556224161 -0.171357908512064 0.863942349335078 0.967717607753635 0.96647082243652
"MSANTD3-TMEFF1" 188.230538417259 -0.042524162978491 0.249376004399681 -0.170522272505162 0.864599419942182 0.967717607753635 0.96647082243652
"MUTYH" 980.588471148496 0.0639546075183534 0.374609490524292 0.17072340433459 0.864441259000932 0.967717607753635 0.96647082243652
"NDEL1" 5024.28518567814 0.0359244793692262 0.209845831249866 0.171194629672917 0.864070730061596 0.967717607753635 0.96647082243652
"NUP50" 11395.387053262 0.0269340457434463 0.157245952673386 0.171286098532473 0.863998810693961 0.967717607753635 0.96647082243652
"RAB12" 7049.64503315703 0.0367614870699142 0.215335333688652 0.170717394308668 0.864445984933837 0.967717607753635 0.96647082243652
"RGS4" 37278.9348511117 0.0845748708034737 0.495316460847312 0.170749162381553 0.864421004434118 0.967717607753635 0.96647082243652
"RP2" 2334.54741027251 -0.0456695659429056 0.267509015146129 -0.170721595748682 0.86444268116661 0.967717607753635 0.96647082243652
"SLC38A1" 63388.7117269722 -0.0331529355260396 0.193674790734414 -0.171178372778015 0.864083512514437 0.967717607753635 0.96647082243652
"TBXAS1" 79.3571690806715 0.0911880326009899 0.533640863686341 0.170879028961672 0.864318886584403 0.967717607753635 0.96647082243652
"XKR5" 75.7293474420378 0.0966866373109309 0.56605433302304 0.170808050871321 0.864374698429937 0.967717607753635 0.96647082243652
"SPRY1" 1820.14447539057 -0.0671756170239258 0.39413864006306 -0.170436516991021 0.864666855835897 0.967717607753635 0.966482657203556
"ARIH2" 9448.48863755265 -0.00913148588009609 0.0537201969397853 -0.169982360458051 0.865024009077329 0.967717607753635 0.966493667727853
"BABAM1" 4281.1720388868 0.0227263957523646 0.133525570212427 0.170202574055359 0.864850827453265 0.967717607753635 0.966493667727853
"CELSR3-AS1" 19.722018464728 0.0950198069988242 0.560265255783128 0.169597893172953 0.865326379550784 0.967717607753635 0.966493667727853
"DACT3-AS1" 181.861251368246 0.0566492247247562 0.334157655571535 0.169528435994875 0.86538100736843 0.967717607753635 0.966493667727853
"DIRAS2" 8645.6343901173 0.0453798222659247 0.26647357417435 0.170297645485227 0.864776062846645 0.967717607753635 0.966493667727853
"FAM193A" 6532.80652187585 -0.0209636070152387 0.123464145154912 -0.169795101152124 0.865171279701433 0.967717607753635 0.966493667727853
"FTSJ1" 3462.12656980656 -0.0285078264454549 0.168008847875903 -0.169680506746358 0.865261405114023 0.967717607753635 0.966493667727853
"GNRH1" 157.142435274 -0.127468019977302 0.748911609611691 -0.17020435835331 0.864849424262066 0.967717607753635 0.966493667727853
"HSPA13" 21408.3184368404 -0.0211368481745927 0.124553457353341 -0.169701015320919 0.865245275543914 0.967717607753635 0.966493667727853
"LOC100289230" 199.501146761556 -0.063168502892032 0.371556692231816 -0.170010402753346 0.865001955536317 0.967717607753635 0.966493667727853
"NSMCE2" 1978.1355377667 -0.0154055319304626 0.0908965309386675 -0.169484267126294 0.865415746357338 0.967717607753635 0.966493667727853
"PDIA5" 493.047066336021 0.0333283053240925 0.196273922299884 0.169805060873908 0.865163446731409 0.967717607753635 0.966493667727853
"RPL7" 78479.7812205872 -0.0598269541057032 0.351742506840389 -0.170087359196684 0.864941434565683 0.967717607753635 0.966493667727853
"TM2D3" 7065.62050532988 -0.0341455926492865 0.201601726914832 -0.169371528566873 0.865504416856715 0.967760846024892 0.966529203296178
"ALKBH2" 1237.41922285908 0.0337321469685474 0.19941734580434 0.169153524897699 0.865675884681372 0.967842776580734 0.966598048219477
"ARL6IP4" 7523.18623594222 0.0303018608798723 0.179571539552373 0.168745342137219 0.865996952284156 0.967842776580734 0.966598048219477
"ARPC1B" 510.365761015641 -0.0465846330005059 0.275895368676125 -0.168848912629599 0.865915483911571 0.967842776580734 0.966598048219477
"C6orf89" 13914.3322579566 0.019381044837475 0.114915275192789 0.168655079187342 0.866067954127717 0.967842776580734 0.966598048219477
"DERL1" 9841.42598778888 0.0179362562575524 0.106198570253078 0.168893575636746 0.865880352505963 0.967842776580734 0.966598048219477
"LINC00937" 39.2022416327993 0.0658520892453628 0.389967374331745 0.168865637434948 0.865902328341805 0.967842776580734 0.966598048219477
"LOC100506469" 677.248013971809 -0.0422510475088045 0.250435636014465 -0.168710205069873 0.866024591364881 0.967842776580734 0.966598048219477
"MGAT5B" 7200.87541535127 -0.0481088423673143 0.285270981803949 -0.168642608032165 0.866077764162537 0.967842776580734 0.966598048219477
"PTK2" 15559.4972226333 0.0231638214789777 0.137246541843901 0.168775265065136 0.865973414813817 0.967842776580734 0.966598048219477
"MYCNOS" 26.8513206518392 -0.0855012922918478 0.507489988683417 -0.168478776327518 0.866206639041421 0.967875024075265 0.966611660395491
"VASH1" 13789.258734035 -0.0238402250713343 0.141498940513322 -0.168483417507213 0.866202988102818 0.967875024075265 0.966611660395491
"C21orf58" 918.576138682414 -0.120833880212902 0.717697877037426 -0.16836315680867 0.866297590926016 0.967909953825348 0.966611660395491
"COX6A1" 13475.690743073 -0.0423424389933888 0.251843384083839 -0.168130042992485 0.866480974868568 0.967909953825348 0.966611660395491
"MARCH3" 574.111520884678 -0.0591970883623398 0.352077926145973 -0.168136324280087 0.866476033465784 0.967909953825348 0.966611660395491
"MYLIP" 1790.78502450582 -0.0443891844240863 0.264030901115536 -0.168121171561893 0.866487953910198 0.967909953825348 0.966611660395491
"RRP12" 3269.77302770264 -0.0269541520798206 0.160238285039087 -0.168212934089039 0.866415766000119 0.967909953825348 0.966611660395491
"SGTB" 7634.72336149606 0.0382712583010405 0.228012418361383 0.167847254005189 0.866703446488521 0.968038925631281 0.966725186573373
"TYMP" 49.2463722462859 0.0838479628075702 0.499461265028733 0.167876807829625 0.866680195841172 0.968038925631281 0.966725186573373
"LOC101927905" 337.14536636625 0.0319598313940859 0.190549066483591 0.167724943416808 0.866799672159807 0.968090533497657 0.96676908918119
"ARFGAP1" 7266.06328069376 0.0230901802990378 0.138424046120281 0.166807581097392 0.867521453413392 0.968163651454556 0.966876375342931
"CCHCR1" 1480.76672515462 -0.0619846683432178 0.370663180214486 -0.167226397581087 0.867191914600449 0.968163651454556 0.966876375342931
"KCTD5" 4372.09882490675 -0.0256702132989395 0.153666578863185 -0.167051375054003 0.867329625372943 0.968163651454556 0.966876375342931
"LOC100129083" 59.6956061945886 -0.174024225700803 1.04092779531778 -0.167181841510607 0.867226971710425 0.968163651454556 0.966876375342931
"NLRP14" 62.752820023243 -0.108630120205105 0.649793837298075 -0.167176285722874 0.867231343071621 0.968163651454556 0.966876375342931
"PDCD10" 2633.3368124034 0.0243154999366024 0.145758024027167 0.166821004187532 0.867510891319836 0.968163651454556 0.966876375342931
"RASGEF1B" 6551.22105379411 0.0641179712926788 0.383354712183457 0.167254944976376 0.867169453394863 0.968163651454556 0.966876375342931
"RPL22" 41999.6089795179 -0.0395655934497457 0.237174614181212 -0.16682052413719 0.86751126905187 0.968163651454556 0.966876375342931
"SNORD116-24" 43.1465015150473 0.110092248983885 0.659202342720288 0.167008279323727 0.867363534462005 0.968163651454556 0.966876375342931
"SOGA3" 20174.277066892 -0.0355044721367442 0.212388503351 -0.167167580055256 0.867238192804691 0.968163651454556 0.966876375342931
"ZNF416" 1282.4028777472 0.0245723234368106 0.14680268290349 0.167383340350563 0.867068432723491 0.968163651454556 0.966876375342931
"CDC14A" 643.185675567498 0.0895660857712704 0.537910421733045 0.166507437209909 0.867757630824748 0.968163651454556 0.966889597057485
"DDX12P" 491.127500613096 0.140326210685092 0.844374409483617 0.166189558931458 0.86800777595469 0.968163651454556 0.966889597057485
"ESYT2" 7606.8353340248 -0.030849488352685 0.185253231882264 -0.166526046748222 0.867742986996064 0.968163651454556 0.966889597057485
"FLYWCH1" 4909.0363681681 -0.0227716024713996 0.137218224653332 -0.165951735120679 0.868194933176852 0.968163651454556 0.966889597057485
"HIVEP1" 5482.87169541607 -0.0276865045265017 0.166103414322395 -0.166682332446003 0.867620007714736 0.968163651454556 0.966889597057485
"IFNAR1" 10048.4216874596 -0.0178781428917948 0.107538221611554 -0.166249196089309 0.867960845208011 0.968163651454556 0.966889597057485
"IMP3" 3073.51405483766 -0.0338333424572661 0.20347649168197 -0.166276419342569 0.86793942234977 0.968163651454556 0.966889597057485
"MECOM" 242.186092728135 0.161562142998827 0.97042000574993 0.166486822243502 0.867773852775939 0.968163651454556 0.966889597057485
"ROR2" 172.932198269422 0.10873907626164 0.654658198862274 0.166100533760391 0.86807783411156 0.968163651454556 0.966889597057485
"WRAP73" 1442.49935349474 -0.0408023562931001 0.245871948889756 -0.165949619211727 0.868196598340355 0.968163651454556 0.966889597057485
"ZDHHC16" 2992.46167268982 0.0193045011265275 0.116152081448298 0.166200216869298 0.867999388784092 0.968163651454556 0.966889597057485
"ZNF14" 2040.35441798666 -0.0268431439340949 0.161778548234 -0.165925236856918 0.86821578664076 0.968163651454556 0.966889597057485
"XKR9" 122.303973158561 -0.0731428673285184 0.441288381259601 -0.165748454830697 0.868354911973293 0.968207222394925 0.966977802980955
"FBXO5" 2189.08067432027 -0.0910620732013706 0.549753887347372 -0.165641526685252 0.868439065119068 0.968226743738007 0.966977802980955
"FKRP" 4581.56727089651 -0.0461953467530163 0.279066083786298 -0.165535510894945 0.86852250170691 0.968226743738007 0.966977802980955
"LLGL1" 9786.47761535507 -0.0597794842907159 0.361042857924239 -0.165574482304979 0.868491830242629 0.968226743738007 0.966977802980955
"LOC101926889" 147.905174663144 0.0689260688058018 0.416616155951025 0.165442621034371 0.868595609124099 0.968252472007131 0.96699587130632
"C11orf82" 602.002040368183 -0.0917026906654955 0.555090466771917 -0.165203144631154 0.868784090217962 0.968351029836353 0.967079049158356
"PTBP1" 9069.30510551403 -0.0865358248112902 0.523719519282375 -0.165233147945041 0.868760475551769 0.968351029836353 0.967079049158356
"SLC22A1" 13.4784652578395 -0.162575613599834 0.984864688299321 -0.165074060966255 0.868885689251924 0.968408501571076 0.967128820411939
"C4orf26" 27.5417458563868 -0.116984049996689 0.711046132491678 -0.164523853869718 0.869318769929682 0.968612437978389 0.967294369333363
"DUSP1" 3997.649202287 0.0455915685620626 0.277037817821526 0.164568032337858 0.869283994590623 0.968612437978389 0.967294369333363
"SIVA1" 1569.62738741457 -0.0406157085105347 0.246868458724104 -0.164523684882426 0.8693189029495 0.968612437978389 0.967294369333363
"SOBP" 20249.0934922175 -0.0482898991152138 0.293318734861492 -0.164632849442831 0.869232973885723 0.968612437978389 0.967294369333363
"SPAG5" 3082.06119487916 -0.104090331102613 0.632258699784628 -0.164632501123464 0.869233248063432 0.968612437978389 0.967294369333363
"FANCI" 4947.54925068845 -0.157911145789674 0.96088127337438 -0.164339913957454 0.869463562021544 0.968662087230311 0.967328710027372
"LOC100506804" 54.2449042519879 0.0535476572303212 0.325732562140628 0.1643914777154 0.869422972105332 0.968662087230311 0.967328710027372
"FLNA" 24169.5540201499 0.0972040890056665 0.591954359582503 0.164208756016635 0.869566808370517 0.968721349749784 0.967375307585151
"ACAD10" 1687.84327765363 0.0376749221897196 0.23006233222864 0.163759629074253 0.869920373885926 0.968777386798825 0.967375307585151
"DGKQ" 3174.96939361013 -0.0354711064595314 0.216230828945683 -0.164042780728745 0.869697465808567 0.968777386798825 0.967375307585151
"FAM98A" 3606.54316446941 -0.0205366549784444 0.125405586210763 -0.163761883333726 0.869918599203699 0.968777386798825 0.967375307585151
"HDLBP" 35272.4656093276 0.0279411034850114 0.170502098852107 0.163875422491118 0.869829215520784 0.968777386798825 0.967375307585151
"MCM5" 3155.76496303518 -0.114952778128211 0.701848483632433 -0.163785746936818 0.86989981244812 0.968777386798825 0.967375307585151
"MED10" 3641.23205612515 0.0393495332949022 0.240124014224646 0.163871711965006 0.869832136605572 0.968777386798825 0.967375307585151
"MPL" 7.58423032331486 0.167799251041798 1.02544097012388 0.163636187679848 0.87001755502482 0.968777386798825 0.967375307585151
"TIMM22" 3405.40596702828 0.0321583859108127 0.19651154054496 0.163646296912802 0.870009596301665 0.968777386798825 0.967375307585151
"BTRC" 13554.0909175639 -0.0208850488138653 0.127726897402173 -0.163513318170602 0.870114287887726 0.968803618060329 0.967386279583349
"RSPO2" 551.131043220974 0.191991971783829 1.17441293611399 0.163479101668541 0.870141226244843 0.968803618060329 0.967386279583349
"KIF1B" 104561.638218009 0.0249151377067925 0.152826781280259 0.163028609894638 0.870495908575401 0.96903224002908 0.967654043526245
"PDE7B" 326.348751703565 -0.0951163894434495 0.583314885199898 -0.163061824508136 0.870469757070947 0.96903224002908 0.967654043526245
"CIART" 622.422636956635 0.0478398474178833 0.294958525143067 0.162191777283532 0.87115483484446 0.969060202598198 0.967710477308161
"CLEC4A" 77.0183387144273 0.0720003800943888 0.443163953120957 0.162468945380892 0.870936581341909 0.969060202598198 0.967710477308161
"FAM111B" 1474.26130949567 -0.166293308353934 1.02223469929772 -0.162676250833765 0.870773346968106 0.969060202598198 0.967710477308161
"HECW1" 8227.94718299626 -0.0598351265113609 0.36866888425947 -0.162300451885299 0.871069258845449 0.969060202598198 0.967710477308161
"KRIT1" 3482.71529094718 0.0482288791898932 0.297329597734278 0.162206788551859 0.871143014106012 0.969060202598198 0.967710477308161
"MAK" 64.9763706963926 0.118208771102146 0.728923545130028 0.162168957076369 0.871172804846856 0.969060202598198 0.967710477308161
"NDUFA5" 19793.0719748644 0.0299414262359107 0.184053641792433 0.162677716910797 0.870772192584076 0.969060202598198 0.967710477308161
"NEGR1" 40103.3826430833 0.0699520302658567 0.430772551913003 0.162387389714617 0.871000800591341 0.969060202598198 0.967710477308161
"PARP12" 26.888293673766 0.161937108933435 0.994319175788377 0.162862301036323 0.870626853876529 0.969060202598198 0.967710477308161
"RAB18" 23790.9855758352 0.0314215871780548 0.193226845023567 0.162615019534281 0.870821560529305 0.969060202598198 0.967710477308161
"VPS13A-AS1" 9.199303537539 -0.164516353370301 1.01385074375041 -0.162268809668893 0.871094175406574 0.969060202598198 0.967710477308161
"BSDC1" 11445.2334643624 0.0168945659437959 0.104375193682476 0.16186380448971 0.871413106717034 0.969160399230058 0.967787707557897
"DGCR9" 566.77301046934 -0.0448145504335602 0.276780111177796 -0.161913911526585 0.871373647561457 0.969160399230058 0.967787707557897
"NGFR" 13229.6161004663 -0.0942235861657772 0.581895257263032 -0.161925337918995 0.87136464935326 0.969160399230058 0.967787707557897
"ASH2L" 6918.7546525717 0.0106808334073886 0.0662638413452964 0.161186450868906 0.871946552220719 0.9691826522901 0.967794215323746
"BRAP" 3957.46493550339 -0.0192234680505662 0.120006143020706 -0.160187366802126 0.872733480719608 0.9691826522901 0.967794215323746
"C14orf166" 7815.94235584838 0.0267878232246442 0.166300554119799 0.161080781518905 0.872029776698195 0.9691826522901 0.967794215323746
"CACNA1A" 6637.82366630401 0.0493935023794639 0.308474698010786 0.160121730235836 0.872785183774112 0.9691826522901 0.967794215323746
"CD109" 129.60077333018 -0.114718471746948 0.71013094044316 -0.16154551958454 0.871663762685221 0.9691826522901 0.967794215323746
"CEACAM19" 427.636856665092 -0.039502535139828 0.245138122264713 -0.161143990069284 0.871979993893878 0.9691826522901 0.967794215323746
"CENPU" 2601.92592123094 -0.12086375151503 0.74775867917651 -0.161634702318848 0.871593528130365 0.9691826522901 0.967794215323746
"CLCNKA" 11.4521208422298 0.119138579686945 0.740644398273763 0.160858004144261 0.872205239317614 0.9691826522901 0.967794215323746
"CRYBB2P1" 1339.85000858786 -0.0227418699670091 0.141888242680172 -0.160280158083789 0.872660388355328 0.9691826522901 0.967794215323746
"DPY30" 4350.52027135705 -0.0274454812182976 0.170814163796123 -0.160674505019709 0.872349770553331 0.9691826522901 0.967794215323746
"FNTB" 252.730005305509 0.0375762676339724 0.234621038139262 0.160157281427033 0.872757179420618 0.9691826522901 0.967794215323746
"GARNL3" 2950.76928151765 -0.0351416558677607 0.218997460977372 -0.160466042441432 0.87251396917186 0.9691826522901 0.967794215323746
"HNRNPLL" 6778.07869263123 -0.0258142531790091 0.159693841122062 -0.161648395439859 0.871582744403318 0.9691826522901 0.967794215323746
"LOC100133091" 827.367556673053 0.0441586039110438 0.274172252774268 0.161061535090498 0.872044935209773 0.9691826522901 0.967794215323746
"MICALL2" 1290.77758516283 0.0446587811392246 0.278652406008646 0.160266985592936 0.872670764355537 0.9691826522901 0.967794215323746
"NME6" 1570.52739062346 -0.0134434727402904 0.0834651685835354 -0.161066861403815 0.872040740193904 0.9691826522901 0.967794215323746
"NRIP3" 2097.84570460263 -0.0417547599775443 0.259676336732706 -0.160795398236551 0.872254549750511 0.9691826522901 0.967794215323746
"NRTN" 34.9329762151921 -0.0847564538028402 0.528063060885739 -0.160504417144186 0.872483742359625 0.9691826522901 0.967794215323746
"RAB28" 1965.95760381116 0.0313675841038217 0.195599115371348 0.160366697181988 0.872592221860876 0.9691826522901 0.967794215323746
"RBMX" 35533.5680461885 -0.0494957688032946 0.307287957076451 -0.161072920898688 0.872035967727034 0.9691826522901 0.967794215323746
"SELK" 3795.18014414307 0.0139224315986958 0.0868965496812613 0.160218462640503 0.872708986181547 0.9691826522901 0.967794215323746
"SNAPC1" 721.389067708702 0.0498334863329878 0.311095253353588 0.160187228174605 0.872733589918322 0.9691826522901 0.967794215323746
"TRIM46" 4949.62886855852 0.0379388929752739 0.234546210861546 0.161754448455658 0.871499225408395 0.9691826522901 0.967794215323746
"ZNF740" 6711.83006471622 -0.022774700460998 0.14203038022007 -0.160350908205059 0.872604658703023 0.9691826522901 0.967794215323746
"GABARAPL2" 15362.5075263181 -0.0277756899692746 0.173552565205637 -0.16004194427414 0.872848033282949 0.969196835120952 0.96780078352856
"FAM49B" 19236.8660250698 -0.0295712298202119 0.18509512945824 -0.159762333599835 0.873068296326328 0.969330186272358 0.967981877256026
"NUS1" 11759.7514195463 0.030768220997858 0.192758103226689 0.159620895219506 0.873179718024785 0.969398282719652 0.968042281456757
"CDH18" 3744.92392239012 0.0587284793028643 0.368184866145505 0.159508129483125 0.873268553917669 0.969441298183008 0.96807763987704
"SKIL" 12126.6134828621 -0.0315925426157703 0.198213220488213 -0.159386657146056 0.8733642505846 0.969491924623708 0.968101756553155
"ZDHHC7" 5685.70837447618 0.0224424972773324 0.140903460420182 0.159275699904088 0.873451665013047 0.969533351953573 0.968101756553155
"FBXO45" 7775.94512828975 -0.0185862201083552 0.117020559798075 -0.158828671990859 0.873803858561723 0.969541477894088 0.968101756553155
"FRS2" 6508.83556579525 -0.0241774253888945 0.152217184956437 -0.158835057919471 0.873798827194394 0.969541477894088 0.968101756553155
"ITGA3" 5334.52107278662 -0.0505301900734823 0.318089211896941 -0.158855403401275 0.873782797360464 0.969541477894088 0.968101756553155
"KCNJ2-AS1" 135.146537693176 0.0715442264706285 0.450518445036 0.158804211589853 0.873823130553541 0.969541477894088 0.968101756553155
"LOC101927604" 59.5391144918839 0.0875497927058101 0.550194759559177 0.159125093768534 0.873570318137811 0.969541477894088 0.968101756553155
"PDZRN3" 1211.1944159995 -0.0547914041211589 0.344161385581474 -0.159202648573101 0.873509217217997 0.969541477894088 0.968101756553155
"PRIM2" 1157.01768740083 0.0673021329850372 0.4234867571495 0.158923819573603 0.873728893886544 0.969541477894088 0.968101756553155
"SCYL3" 1431.05861067487 0.0204882425616551 0.129053505397823 0.158757737718922 0.873859746842228 0.969541477894088 0.968101756553155
"CKMT2-AS1" 320.228404224473 -0.0420647589915613 0.2651446612288 -0.158648334824522 0.873945945332794 0.969581532013235 0.968134164110434
"HADH" 2084.18100095587 -0.0566220337469027 0.357181455345499 -0.158524561954463 0.874043467724374 0.969634143891868 0.968179110944884
"LOC728730" 1054.403249159 0.0342929268254402 0.217048963737753 0.157996270679616 0.874459737373312 0.97000344391736 0.96853268097356
"TMED10P1" 29.7671171148604 -0.127407921388425 0.806507510143954 -0.15797487287587 0.874476598608561 0.97000344391736 0.96853268097356
"CLUAP1" 3397.51119821307 0.0180407431490321 0.114281276298743 0.15786263273672 0.874565043543665 0.970045954080124 0.968567539918302
"IGFLR1" 144.276814814104 0.0594486901674515 0.377286297280511 0.157569173850095 0.874796295778522 0.970080072680772 0.968571268285943
"LIN28A" 2555.01279820912 0.0859625523353907 0.545230979167313 0.157662634039383 0.874722645875732 0.970080072680772 0.968571268285943
"PRDM5" 298.992117509602 0.0613000172193321 0.388679173705994 0.157713665578853 0.874682431693167 0.970080072680772 0.968571268285943
"SCG3" 26117.315852268 0.030157017510454 0.191364197546819 0.157589653117198 0.874780157305903 0.970080072680772 0.968571268285943
"CBR4" 2564.74840152751 -0.0373038449526117 0.237231610426866 -0.157246519068384 0.87505056737989 0.970201077219942 0.968669338480343
"KIAA1715" 15087.8513430003 -0.0397652019207231 0.252708830861633 -0.157355806621953 0.874964440691453 0.970201077219942 0.968669338480343
"LOC100507506" 46.0801693382384 -0.0959163034392662 0.60999986677608 -0.157239876044883 0.875055802622264 0.970201077219942 0.968669338480343
"PAFAH1B3" 12286.1377896611 0.0324094283614441 0.206460234891288 0.156976612849972 0.875263279814601 0.97026596420211 0.968774451389745
"SLC12A8" 83.1549300328475 0.0719910937099726 0.458615667757999 0.15697478034693 0.875264724036614 0.97026596420211 0.968774451389745
"LAMC2" 40.0321652819997 -0.121076286738316 0.772543737501223 -0.156724183837067 0.87546222666253 0.970373743475552 0.968866899849608
"SPPL2B" 3687.74208956139 -0.0336100467167521 0.214371144054316 -0.156784379096453 0.875414784264776 0.970373743475552 0.968866899849608
"AS3MT" 99.854576792407 0.0895566317530473 0.573584608488515 0.156134998093904 0.875926612155974 0.970558699560985 0.969117041121372
"CNTNAP4" 10501.8872124727 0.0579373170637514 0.37138476072712 0.156003485308116 0.876030273981133 0.970558699560985 0.969117041121372
"COL1A1" 4546.15393521849 -0.211459031333711 1.35441366913854 -0.156125883954056 0.875933796091291 0.970558699560985 0.969117041121372
"GGT7" 7532.99224283495 0.0236749021374444 0.151664041992811 0.15610095726294 0.875953443827166 0.970558699560985 0.969117041121372
"HYAL2" 3126.63216395206 -0.0224229281503544 0.143667847146631 -0.156074783576794 0.875974074552717 0.970558699560985 0.969117041121372
"KCNB2" 2518.53361705359 0.0481057260041147 0.308278992666229 0.156046072384174 0.875996705498503 0.970558699560985 0.969117041121372
"C1orf50" 1977.94751109395 0.0236007298219814 0.151474986384559 0.155806119447766 0.876185846916215 0.970619934818638 0.969226077391019
"SECISBP2L" 16584.2200212704 -0.0193847443587126 0.124578189385408 -0.155603034964185 0.876345932529593 0.970685701071827 0.969265389479214
"SLC17A4" 87.7045866370781 -0.120011858362473 0.771582309403039 -0.155539929959415 0.876395677406692 0.970685701071827 0.969265389479214
"ZNF432" 2007.63241555367 -0.0435472950198908 0.279869865454691 -0.155598370511029 0.876349609442304 0.970685701071827 0.969265389479214
"ESYT3" 32.9307680107052 -0.108701831146874 0.699247921371234 -0.155455351134556 0.876462350590289 0.970697285797292 0.969265389479214
"N6AMT1" 1009.74271868348 -0.0265730272393625 0.170998246715788 -0.155399413442694 0.876506446553346 0.970697285797292 0.969265389479214
"ZNF277" 2458.03675460112 0.022291093057283 0.143621259438135 0.155207475164113 0.87665775537436 0.970809303514068 0.969369658479317
"CBLN2" 3932.12425006223 0.063487326976331 0.41045545269754 0.154675316307989 0.877077290504082 0.970846137305244 0.969408821217109
"HACE1" 3439.93121555696 0.04981687912383 0.321343856411596 0.155026704664992 0.876800264531219 0.970846137305244 0.969408821217109
"PLEKHM1" 1997.03837877488 0.0169499086986222 0.109591042135 0.15466509277047 0.877085350716196 0.970846137305244 0.969408821217109
"SCO2" 964.887818725044 -0.0531050959144155 0.343318243348262 -0.154681835129122 0.877072151088011 0.970846137305244 0.969408821217109
"SRSF7" 13565.6449357166 0.0317102271535818 0.20479865863635 0.15483610764213 0.87695052468447 0.970846137305244 0.969408821217109
"ZNF253" 3650.75965590463 -0.039389253020941 0.254379322203941 -0.154844555287249 0.87694386475695 0.970846137305244 0.969408821217109
"ZNF671" 2246.7228257218 0.0178271030126263 0.115269200489888 0.15465625628409 0.877092317390834 0.970846137305244 0.969408821217109
"KRCC1" 1217.83040961571 -0.0346198811793267 0.224326248836998 -0.154328266793613 0.877350910619183 0.970965777911921 0.969568566786059
"MED4" 6601.82248126796 0.0158042254599021 0.102389919978978 0.154353333444806 0.877331147126518 0.970965777911921 0.969568566786059
"ZNF720" 2273.90678739883 0.0285223719136819 0.184927791600303 0.154235183726896 0.877424301486664 0.970991476412196 0.969586646056209
"FBXO18" 5313.49956838492 -0.0163069123150582 0.105937830046337 -0.153929076213148 0.877665657815525 0.97101078592113 0.969611013646126
"MAN1C1" 905.414106737605 -0.0309930841846435 0.201228463823658 -0.154019384711914 0.877594451167286 0.97101078592113 0.969611013646126
"MRPL39" 2134.02632831427 -0.0175672195370109 0.114155347507123 -0.15388871323715 0.877697483625736 0.97101078592113 0.969611013646126
"PARP4" 2999.13326392267 0.0639152501496734 0.415489320007352 0.153831270918209 0.877742776670981 0.97101078592113 0.969611013646126
"UBE2M" 8038.34983960446 -0.0337823120527304 0.219299278469781 -0.154046617428272 0.877572978848175 0.97101078592113 0.969611013646126
"ANKRD32" 1790.8778403895 -0.0676202479794587 0.439947483720331 -0.153700726749568 0.87784571172872 0.971021098568442 0.969611013646126
"MASP2" 31.7461427483171 0.114077537518732 0.742554213971512 0.153628563911306 0.877902613555368 0.971021098568442 0.969611013646126
"MPC1" 2235.30775198446 -0.0240705869539 0.156629911464235 -0.153678098447986 0.877863554524603 0.971021098568442 0.969611013646126
"XPNPEP3" 2117.01724814329 -0.0195504456207504 0.127324392138119 -0.153548313032922 0.877965893702619 0.97103559670384 0.969617913397312
"RREB1" 620.900960807677 0.138629133109127 0.906074342269632 0.152999733732526 0.87839848526898 0.971298881389808 0.969913495576336
"SLC16A1" 5884.36719996808 -0.0687353651173821 0.449166444965078 -0.153028717723396 0.878375628538848 0.971298881389808 0.969913495576336
"SNF8" 4234.88713745842 -0.0195951321221673 0.128079565655903 -0.152991868935685 0.878404687453023 0.971298881389808 0.969913495576336
"FBXO31" 4737.40207231099 -0.0218676008953985 0.143145207295652 -0.152765162791886 0.878583471275999 0.971334140648173 0.969918393163424
"HCG4" 29.6597745404497 -0.188776034253371 1.23521259571786 -0.152828780169345 0.878533301044465 0.971334140648173 0.969918393163424
"XRCC4" 807.389434423706 -0.0408173404566165 0.267309600052622 -0.152696874517717 0.878637325634368 0.971334140648173 0.969918393163424
"ZFP82" 2347.9609693803 0.0261507500776697 0.171244940251606 0.152709621897425 0.878627272592686 0.971334140648173 0.969918393163424
"DOT1L" 8087.42497110744 0.0360028817003061 0.237282121548402 0.151730275611861 0.879399677145921 0.97141101402784 0.970084988117391
"EPAS1" 56.9948891818271 0.124543704775677 0.820524111971043 0.151785551403847 0.879356078396374 0.97141101402784 0.970084988117391
"G3BP2" 64432.7112948946 0.0241136778186275 0.158759544349886 0.151888051312896 0.879275232619461 0.97141101402784 0.970084988117391
"GSR" 5856.33157933142 -0.0125631671922481 0.0824402316691044 -0.152391216495772 0.878878384389812 0.97141101402784 0.970084988117391
"H2AFJ" 1189.0170418944 0.0245662882593227 0.1623423595048 0.151323957186888 0.879720171787505 0.97141101402784 0.970084988117391
"HNRNPU" 75808.7070781544 -0.0329529653798951 0.217727193784982 -0.15134979148465 0.879699793699579 0.97141101402784 0.970084988117391
"INA" 163987.624231268 0.0394852267687978 0.260450121857482 0.151603794566101 0.879499440374367 0.97141101402784 0.970084988117391
"LOXL1-AS1" 299.981857498642 0.0886385318986828 0.584752399764806 0.151583015194695 0.879515830500729 0.97141101402784 0.970084988117391
"LYRM5" 1422.88725817125 0.0192672667098224 0.127285251949155 0.151370770884901 0.879683245212279 0.97141101402784 0.970084988117391
"MAP1A" 42858.5458154642 0.0392128901897095 0.257610228840963 0.15221790829555 0.879015069774112 0.97141101402784 0.970084988117391
"RDH11" 17768.8220684659 -0.0274094379917982 0.180985624600841 -0.151445387180606 0.879624388530385 0.97141101402784 0.970084988117391
"SGMS2" 109.099499767697 -0.0649353651394137 0.42798313273077 -0.151724122222037 0.879404530651272 0.97141101402784 0.970084988117391
"SH3RF3-AS1" 36.8374418630925 0.123481072607731 0.811998873752033 0.152070497385246 0.87913133322131 0.97141101402784 0.970084988117391
"SURF2" 1498.06790075716 -0.0291351723857887 0.192337992832289 -0.151479028957079 0.879597852408651 0.97141101402784 0.970084988117391
"TCEANC" 351.990230573065 0.0186486374238068 0.122613037197062 0.152093430275566 0.879113245807548 0.97141101402784 0.970084988117391
"TRIM47" 107.001449118069 0.0609191307968555 0.402711637178829 0.151272337754182 0.87976088942234 0.97141101402784 0.970084988117391
"VKORC1L1" 14665.1853040506 0.0265334564017125 0.175143253299079 0.151495737928331 0.879584672676459 0.97141101402784 0.970084988117391
"GALNT11" 9843.21028222249 -0.0319507959055162 0.211310146001643 -0.151203321326879 0.87981533037951 0.971415705640085 0.970084988117391
"CYP51A1" 33727.539095847 0.0319657855078326 0.211650332150227 0.151031114305758 0.879951171748927 0.9714548501528 0.970108933979866
"TRIM56" 294.413831745966 -0.167197642374637 1.1067038411896 -0.151077132067162 0.879914871397855 0.9714548501528 0.970108933979866
"KATNB1" 4800.93960240078 -0.029799578033268 0.197619892250071 -0.150792400977322 0.880139480862766 0.971551902847087 0.970190709599163
"PPP1R17" 1424.59782186424 -0.103737548886277 0.687798119898476 -0.15082557786228 0.880113308856698 0.971551902847087 0.970190709599163
"GJD3" 54.5743581754599 -0.0798642436339451 0.529890188129076 -0.150718479834337 0.880197794963863 0.971560860256108 0.97019208455528
"DEPDC4" 98.0511622020103 0.0592946853110304 0.393804175483258 0.150568960418631 0.880315748187566 0.971602970880968 0.970258449870155
"LOC100288637" 722.31167301188 -0.108528174174376 0.721129552744488 -0.150497471309195 0.88037214562067 0.971602970880968 0.970258449870155
"CADPS" 33355.8230589624 0.0437454099649171 0.291324335612141 0.150160507095975 0.880637983320812 0.971602970880968 0.970313860430062
"CCNT2-AS1" 203.586808647853 0.0496399320005875 0.331718065134289 0.14964494616985 0.88104474550787 0.971602970880968 0.970313860430062
"CXorf31" 16.7254558268725 -0.111693715797523 0.747006883490809 -0.149521668763709 0.881142012356112 0.971602970880968 0.970313860430062
"DTNA" 16211.7776480602 -0.050054130689105 0.334059624073278 -0.149835918746425 0.880894070178261 0.971602970880968 0.970313860430062
"EBP" 4052.69157609056 -0.0287229584942492 0.19312743356959 -0.148725419083972 0.881770302775309 0.971602970880968 0.970313860430062
"GRIK5" 10857.6973264841 0.0282302117520696 0.189100957579489 0.149286455835122 0.881327602189377 0.971602970880968 0.970313860430062
"HLA-F" 55.5338302136929 -0.0718257029989982 0.478478055297059 -0.150112846772891 0.880675584574288 0.971602970880968 0.970313860430062
"HPS4" 4878.83980288237 -0.0218581250305589 0.146997088272821 -0.148697673453171 0.88179219714396 0.971602970880968 0.970313860430062
"LOR" 51.0523781620685 -0.095298581144026 0.637958005035199 -0.14938064949709 0.881253279870994 0.971602970880968 0.970313860430062
"LPA" 25.2551636980023 0.0916453209640258 0.610340739314057 0.150154356510796 0.880642835763613 0.971602970880968 0.970313860430062
"NABP1" 142.122133994782 -0.0460204471462003 0.30947440866137 -0.148705178387 0.881786274912946 0.971602970880968 0.970313860430062
"NUMA1" 22264.9461357364 0.0467138619530996 0.311840730321092 0.149800386578751 0.880922104353937 0.971602970880968 0.970313860430062
"PHKG2" 2135.42735516257 0.016600758410379 0.111278326296062 0.149182315756725 0.881409773818377 0.971602970880968 0.970313860430062
"PLIN4" 69.9110107178587 -0.188057399800559 1.26424092978955 -0.148751235124039 0.881749931148111 0.971602970880968 0.970313860430062
"PRKRA" 7283.06771652811 0.013545401943305 0.0910878234922293 0.14870705462032 0.881784794356333 0.971602970880968 0.970313860430062
"QPCTL" 695.456567066435 -0.0268975581906321 0.180642735331989 -0.148899196755404 0.88163317504542 0.971602970880968 0.970313860430062
"REEP1" 41287.6569558755 -0.0447172035687944 0.298885357432441 -0.149613229476797 0.881069770058103 0.971602970880968 0.970313860430062
"SCN1A" 1471.63137319652 -0.053973368113266 0.36242974084625 -0.14892091357415 0.8816160385819 0.971602970880968 0.970313860430062
"SLC22A17" 19776.8052696395 -0.048908163816519 0.328755749918941 -0.148767478070202 0.881737113759856 0.971602970880968 0.970313860430062
"SLC25A41" 245.105288287112 -0.03359706567211 0.225872644240734 -0.148743402659697 0.881756111795097 0.971602970880968 0.970313860430062
"SLC36A1" 5706.1801068217 -0.0538499318366382 0.359187598381011 -0.149921467443084 0.880826574565401 0.971602970880968 0.970313860430062
"STARD7" 20659.9034175519 0.0104805877651084 0.0703109393972845 0.149060556649498 0.881505849343983 0.971602970880968 0.970313860430062
"SUGT1" 5314.97621858599 0.0226098760965439 0.15186569664285 0.148880732096575 0.88164774531479 0.971602970880968 0.970313860430062
"ZNF92" 3628.23715015314 0.0285809033180795 0.190886684458121 0.149727066606104 0.880979952829985 0.971602970880968 0.970313860430062
"ARHGEF26-AS1" 320.245147824271 -0.0916577960721028 0.619022603833589 -0.148068576986476 0.882288647983924 0.971775044779075 0.970546056575522
"CPE" 67903.6424845822 -0.0311090557957791 0.209918257957506 -0.148196045920296 0.882188052261669 0.971775044779075 0.970546056575522
"DSCC1" 719.91684656527 0.0987641195616607 0.666797676015857 0.14811707226063 0.882250376339865 0.971775044779075 0.970546056575522
"IGFBP5" 2564.28383426704 0.137858795211063 0.93028857167542 0.14818928170082 0.882193390389472 0.971775044779075 0.970546056575522
"MCM10" 1912.37585062727 -0.15594562234875 1.05204242476649 -0.148231305770167 0.882160226287152 0.971775044779075 0.970546056575522
"AGTRAP" 366.819468220259 0.0830164589597051 0.56281800250367 0.147501427797992 0.882736252837044 0.971887843250393 0.970618082005289
"ASB7" 2292.67528858449 -0.014215666888176 0.0961870486860275 -0.147791902157001 0.882507000298933 0.971887843250393 0.970618082005289
"CRHR1" 1439.09986489271 -0.0575533786593465 0.390247329563227 -0.14747923765106 0.882753766482312 0.971887843250393 0.970618082005289
"ERI1" 1809.45785494977 -0.0570720539449993 0.386743679833279 -0.147570747554562 0.882681542364147 0.971887843250393 0.970618082005289
"PMEPA1" 1399.70723182705 -0.0551269530175321 0.373440853645238 -0.147618966911161 0.882643485667837 0.971887843250393 0.970618082005289
"RFC5" 1876.51203456696 -0.0685290742407349 0.464598650154849 -0.147501664539694 0.882736065988199 0.971887843250393 0.970618082005289
"SERPINC1" 11.5053635653482 -0.113533427707916 0.768966672896058 -0.147644145981425 0.882623613419283 0.971887843250393 0.970618082005289
"PSMD8" 13413.5943325799 0.0235815874943246 0.160134896334126 0.147260765980209 0.882926199014112 0.97202239224796 0.970740687700137
"SERINC5" 5157.54996520699 0.0307624480857677 0.208993575688616 0.147193271297494 0.882979471477849 0.97202574887562 0.970740687700137
"GFI1" 16.4034644994189 0.0874522526286328 0.594430894517411 0.14711929247828 0.883037862373825 0.972034739414345 0.970742107870507
"EEF1B2" 17281.9895476517 0.0199679194157392 0.136047177736509 0.146772022381915 0.883311968398301 0.972115309699802 0.970792344349312
"PRIM1" 1671.27736266157 -0.0557920720002139 0.379727984455752 -0.146926416498322 0.883190100844498 0.972115309699802 0.970792344349312
"TAGLN2" 1125.17033918452 0.0687943299988969 0.468631189086863 0.146798445346636 0.883291111824209 0.972115309699802 0.970792344349312
"ZNF180" 2725.56068099407 0.0152643176120556 0.103948779741814 0.14684460606434 0.883254675742576 0.972115309699802 0.970792344349312
"NENF" 1030.16405155679 -0.035060616773188 0.239076667412625 -0.146650098282809 0.883408208419485 0.972163294382817 0.970835355613424
"LINC-PINT" 305.967767506676 0.0498804088825362 0.340305375865297 0.146575436123232 0.883467143375417 0.972163294382817 0.97083736697857
"DOK5" 5360.69405910078 -0.0244911857508828 0.16729110585827 -0.146398612318528 0.883606722718205 0.972163294382817 0.970865242224016
"ZNF32" 3014.67549559964 -0.0124492494783975 0.0850344530112282 -0.14640241734434 0.8836037191083 0.972163294382817 0.970865242224016
"CD14" 30.0844251731543 -0.0651077928870974 0.446241792102881 -0.145902499584994 0.883998358324256 0.972503959286724 0.971226239185379
"NDST3" 2202.01974849875 -0.062970146934944 0.43178242357286 -0.145837680037752 0.884049529521425 0.972503959286724 0.971226239185379
"HIST1H2BH" 92.7789028794761 -0.167687765425863 1.15256107427456 -0.145491435698024 0.884322877128374 0.972538943000461 0.971463765447111
"ERGIC1" 13256.6139346982 0.0172064887872184 0.118335896541583 0.145403797918344 0.88439206622744 0.972538943000461 0.97147699928492
"BCAR1" 5955.88739009677 -0.0231585066939208 0.159565322386424 -0.145134960075079 0.884604316356419 0.972538943000461 0.971503491327408
"EFNA4" 336.913888936609 -0.151588431965726 1.04491673136722 -0.145072260224391 0.884653819698527 0.972538943000461 0.971503491327408
"HTR2A" 59.366165234016 -0.142349864405002 0.980438431164726 -0.145190008755466 0.884560854205502 0.972538943000461 0.971503491327408
"IL16" 19.0677749150972 -0.097567402345228 0.672538459169153 -0.145073342669149 0.884652965073323 0.972538943000461 0.971503491327408
"LOC100128568" 19.2344039270346 -0.0984995425659504 0.679253976299716 -0.145011359524951 0.884701902989879 0.972538943000461 0.971503491327408
"COX10" 2271.58316522806 -0.0179430343553249 0.123981433120735 -0.14472355984022 0.8849291369283 0.972678243759105 0.971627503030097
"SLC33A1" 1909.49092697274 -0.0131008166504782 0.0905185897263322 -0.144730675655535 0.88492351848016 0.972678243759105 0.971627503030097
"ERCC6L" 577.134459731885 0.158240655609578 1.09708432777462 0.144237458874799 0.885312962296573 0.972936545251651 0.971862815678362
"FDFT1" 45176.1505305212 -0.0228427007464604 0.158371473909051 -0.144234944479827 0.885314947733121 0.972936545251651 0.971862815678362
"NCAM2" 25974.9730947543 0.0595215678826552 0.412418202095351 0.14432332903894 0.885245157247166 0.972936545251651 0.971862815678362
"ADAM17" 4691.6076020223 0.0299636589039243 0.207980690317796 0.144069427109505 0.885445646458176 0.972999178165162 0.97191024350821
"DOLPP1" 3318.44432458275 0.0192551975167393 0.13368375219761 0.144035435871641 0.885472487600651 0.972999178165162 0.97191024350821
"RER1" 7905.83703602795 -0.00998417665492972 0.0693830163587113 -0.143899432150822 0.885579884099234 0.973061943729793 0.971965371825118
"GLB1" 3764.35640808604 0.011931555973957 0.0830253113767457 0.143709861199013 0.885729583925071 0.973156615733297 0.972037239782457
"KLHL17" 1758.42184594349 0.0260110374445619 0.181071818636048 0.143650390438966 0.885776547458775 0.973156615733297 0.972037239782457
"RNF166" 1636.5862386716 0.0231110112956655 0.160940970476139 0.143599303690616 0.885816890532887 0.973156615733297 0.972037239782457
"LOC100132215" 129.743460504609 -0.124995586110187 0.874653067977957 -0.142908760840632 0.886362239445472 0.973589410721666 0.972572894850424
"BTBD9" 5655.08655426349 -0.0241993231638677 0.169446720479478 -0.142813759365727 0.886437270072756 0.973589410721666 0.972592451016904
"ADAMTS1" 355.676905024606 0.0858129864137785 0.611091581524473 0.14042573815156 0.888323623226924 0.973589410721666 0.972653437140525
"ALG1" 1842.64192379388 0.0301255085181938 0.211949218972087 0.142135501438961 0.886972976744454 0.973589410721666 0.972653437140525
"ARIH2OS" 153.435025208262 0.0338343491560978 0.238970991591846 0.141583499029395 0.887409001485577 0.973589410721666 0.972653437140525
"ATP2A2" 73293.5081588713 0.0225361552481002 0.159986552112067 0.14086280972112 0.887978322679387 0.973589410721666 0.972653437140525
"BARD1" 1403.83441611275 -0.134573740444507 0.950127599922262 -0.141637544741903 0.887366309462326 0.973589410721666 0.972653437140525
"BEND6" 986.356899742435 0.0495531860412923 0.347844551582235 0.142457847380074 0.886718372644001 0.973589410721666 0.972653437140525
"C14orf28" 413.712113994534 -0.026801501218226 0.189444487688125 -0.141474167685196 0.887495365973143 0.973589410721666 0.972653437140525
"C1orf43" 14905.376199737 0.0103413559041558 0.0733590760551014 0.140969004249566 0.887894428806107 0.973589410721666 0.972653437140525
"CCDC97" 3514.98175748432 -0.0179057170282798 0.125633351061798 -0.14252359645706 0.886666442341813 0.973589410721666 0.972653437140525
"CDADC1" 1648.33465908093 -0.023088710892043 0.1623879453184 -0.142182419063016 0.886935918255518 0.973589410721666 0.972653437140525
"CDK2" 2382.96119417796 -0.155562303262916 1.10311775801606 -0.141020577479137 0.887853686312661 0.973589410721666 0.972653437140525
"ENSA" 21409.3325703502 -0.0165111598055749 0.116485526037205 -0.141744303925806 0.887281978745977 0.973589410721666 0.972653437140525
"FAM161A" 2563.700538594 -0.0309284935734518 0.218063559129533 -0.14183247167437 0.887212334651561 0.973589410721666 0.972653437140525
"FBXO42" 5138.52597094326 -0.0113113440957825 0.0804989078262157 -0.140515497678576 0.888252708592465 0.973589410721666 0.972653437140525
"IPPK" 1645.87235844002 -0.0156547133100541 0.110432241729963 -0.141758539578814 0.88727073388179 0.973589410721666 0.972653437140525
"KBTBD4" 4098.53790786373 0.0174970049238889 0.124535004744977 0.140498689181562 0.888265988099982 0.973589410721666 0.972653437140525
"MANEA" 2262.29866674397 -0.0424767566874432 0.301332726889543 -0.140962971814918 0.887899194406966 0.973589410721666 0.972653437140525
"MAPKAP1" 8045.01192460889 -0.010405898315199 0.0737395187720725 -0.141116981619631 0.887777528505421 0.973589410721666 0.972653437140525
"MDGA1" 34056.6276516657 -0.0592523518735872 0.42129434736676 -0.140643595728107 0.888151506106153 0.973589410721666 0.972653437140525
"POLE" 6478.78487415426 -0.0563631004713324 0.397121402540346 -0.141929143357128 0.887135974262895 0.973589410721666 0.972653437140525
"PPP1R16B" 3225.36356594537 0.0460428718701664 0.326668784160982 0.1409466533156 0.887912085980836 0.973589410721666 0.972653437140525
"RARRES1" 18.6169231727713 0.104002601516225 0.732680564683833 0.14194808287443 0.887121014173259 0.973589410721666 0.972653437140525
"RDX" 18133.2108173742 0.0379182273712772 0.266557525388697 0.142251573336691 0.886881296313564 0.973589410721666 0.972653437140525
"RFWD3" 3588.89856080955 0.0489855897190606 0.347666371639283 0.140898268325718 0.887950310176769 0.973589410721666 0.972653437140525
"RNASET2" 901.498325752254 -0.0355014427460902 0.252583172550492 -0.140553475465565 0.888222704460263 0.973589410721666 0.972653437140525
"SCARB2" 49557.0109665772 -0.0213643504521956 0.151228127410391 -0.141272333513849 0.887654805048094 0.973589410721666 0.972653437140525
"SDHC" 10635.6784672387 0.010936015277831 0.0772479348051816 0.141570325542185 0.887419407593161 0.973589410721666 0.972653437140525
"SLC30A4" 1157.77346295461 -0.0338256077785692 0.240184826396735 -0.14083157660716 0.888002997135876 0.973589410721666 0.972653437140525
"SMARCD1" 16415.5065094886 0.0217441711040856 0.1547612051635 0.140501433037522 0.888263820321875 0.973589410721666 0.972653437140525
"SNHG9" 180.085155938511 -0.0702806976199399 0.493465290270169 -0.142422778269697 0.886746071323007 0.973589410721666 0.972653437140525
"SNORA70" 207.344256488703 0.0532029406725446 0.376943252365456 0.141143104004851 0.887756892396102 0.973589410721666 0.972653437140525
"ZKSCAN4" 944.824276643921 0.0170681755446141 0.121527603479348 0.140446903057004 0.888306901784495 0.973589410721666 0.972653437140525
"IQCG" 2207.33424501318 -0.0167823537067501 0.1197442517476 -0.140151643705823 0.888540177440528 0.973758330959011 0.972807068392881
"VCAN" 29623.209671259 -0.062561297625835 0.446536940827299 -0.140103296963355 0.88857837568808 0.973758330959011 0.972807068392881
"PHACTR3" 5832.79633891039 -0.0356699668894993 0.254819780360459 -0.139981153892535 0.888674880782954 0.973808948175365 0.972850073933741
"C20orf195" 94.1520382628006 -0.0889073465479633 0.637820208534415 -0.139392489228673 0.889140007147024 0.973878230477667 0.973031557822898
"DCDC1" 22.5612244562809 -0.119964149937554 0.860326793072597 -0.139440211444666 0.889102298583364 0.973878230477667 0.973031557822898
"FAM163B" 36.9124502955731 -0.116807571817403 0.838461597406475 -0.13931177310769 0.889203787006513 0.973878230477667 0.973031557822898
"RSU1" 3877.95694802801 0.03122166863653 0.223748252604691 0.139539273594646 0.889024023652531 0.973878230477667 0.973031557822898
"SRP14" 21066.2859077448 -0.0171675519853617 0.123273170704429 -0.139264301285185 0.889241298387999 0.973878230477667 0.973031557822898
"TMEM66" 70604.9542705489 -0.034852609452146 0.249676497557029 -0.139591070017254 0.888983096631168 0.973878230477667 0.973031557822898
"TUBG2" 2167.58270609398 -0.0279523522630099 0.20039866760465 -0.139483723106158 0.889067917283445 0.973878230477667 0.973031557822898
"ATP6V1H" 12343.8589946042 -0.0308756929073256 0.222165230566258 -0.138976260275423 0.889468908534737 0.973917845435894 0.973095929212518
"MVP" 420.290039307967 -0.0573718263397638 0.412989776623575 -0.13891827252677 0.889514731584475 0.973917845435894 0.973095929212518
"TEX264" 1447.60431231803 -0.0332856356226707 0.239637200055652 -0.138900119075589 0.889529076871463 0.973917845435894 0.973095929212518
"TOMM70A" 20516.4594724898 0.0186855690274003 0.134485689832909 0.138940946435387 0.88949681417579 0.973917845435894 0.973095929212518
"DCP1A" 6616.25594719609 0.0201941037784887 0.145573116404829 0.138721381235875 0.889670321675469 0.973962294570226 0.973125209985501
"KLHL7-AS1" 65.0703407994891 0.07951383015988 0.573146404220029 0.138732145180405 0.889661815536203 0.973962294570226 0.973125209985501
"H2AFY" 20258.231580043 0.0232894069218818 0.168287798699865 0.138390347379952 0.889931925289087 0.974193579301188 0.973348730174972
"HEBP1" 849.106137508717 -0.0610145031301905 0.441626385654236 -0.138158645208216 0.890115037938029 0.974338919984877 0.973486378898966
"XPR1" 121564.485047631 -0.0334669620652574 0.242442923748394 -0.138040581048219 0.890208345494968 0.974385947218053 0.973525799675798
"NDUFA13" 9803.38557675645 -0.0234832086450068 0.170386720012241 -0.137822998431567 0.890380307694275 0.974463949056492 0.973588603750345
"PDPK1" 16869.7425263431 0.026939335972062 0.195408746543965 0.137861464486703 0.890349906418479 0.974463949056492 0.973588603750345
"BBS5" 1743.80975788098 0.0170299447690025 0.123680049460877 0.137693547530392 0.890482619149505 0.974465713616393 0.973637855049246
"BRIP1" 1586.99224064415 -0.139118648271366 1.01490797911371 -0.137075135021457 0.890971406304118 0.974503829300778 0.973702796386194
"BTN3A2" 129.835825881708 -0.0853237891274027 0.621338903343755 -0.137322463905334 0.890775915008608 0.974503829300778 0.973702796386194
"FURIN" 2631.2074680167 -0.0275450328689539 0.200716787037417 -0.137233328988168 0.890846367399958 0.974503829300778 0.973702796386194
"KLHL42" 21889.9792898062 0.029149635365889 0.213048904535794 0.136821334188047 0.891172019985247 0.974503829300778 0.973702796386194
"MIR149" 72.3345166101331 -0.0727179018653904 0.531225267971197 -0.136887129151645 0.891120012513217 0.974503829300778 0.973702796386194
"NPR1" 42.2468088016751 -0.105657637176041 0.769720013567675 -0.137267623699058 0.890819260699641 0.974503829300778 0.973702796386194
"PLA2G7" 70.0507653995029 0.0543987470517368 0.396320993690937 0.137259312319343 0.89082583004143 0.974503829300778 0.973702796386194
"RBM28" 2716.24039010663 0.0293723967965573 0.214671381334113 0.136824930337791 0.891169177405163 0.974503829300778 0.973702796386194
"TRAF3" 8180.53313067272 0.0198725014013201 0.144898967783849 0.137147294458058 0.890914370057425 0.974503829300778 0.973702796386194
"TTYH2" 1175.05831166197 -0.0696207390303168 0.508464498337852 -0.136923500574581 0.891091263009737 0.974503829300778 0.973702796386194
"VTN" 36.3531790466666 0.0943928215081163 0.688541374214233 0.137090994155345 0.890958870882468 0.974503829300778 0.973702796386194
"CARS2" 2977.39675064104 -0.015460884646715 0.113248663216391 -0.136521564207544 0.89140897837382 0.974707873867057 0.973899109397424
"LIN7C" 16343.2528956612 -0.0360320871518445 0.264073123712508 -0.136447384895829 0.891467616196973 0.974716922426768 0.973900587518618
"DPH5" 2759.11497873299 -0.036859150899925 0.270362348304671 -0.136332411413991 0.891558502476884 0.974761227936822 0.973937293620093
"KIAA0232" 25325.0999785239 0.0112971473353294 0.0830622955191192 0.136008128173258 0.891814855324264 0.974766177779738 0.973956297413269
"MCM3" 6101.17907089208 0.0820056782195664 0.602611236573754 0.136083885003246 0.891754966914439 0.974766177779738 0.973956297413269
"PCAT6" 329.392719694872 -0.0505348641207036 0.371530337944543 -0.136018136231574 0.891806943570584 0.974766177779738 0.973956297413269
"SMU1" 10193.7737248034 0.0112920226108369 0.0829076768330836 0.136199964130835 0.891663203523374 0.974766177779738 0.973956297413269
"TENM3" 14226.2990229094 0.0365550318849725 0.268918846054577 0.135933321227898 0.891873993422754 0.974775766247119 0.973956297413269
"CCDC30" 663.854410602626 -0.0273350094119835 0.201274793864746 -0.135809402097077 0.891971958133101 0.974780260676999 0.973956297413269
"CYP27A1" 37.8199174611851 0.0839296150271494 0.618551558479812 0.135687339036732 0.892068457132171 0.974780260676999 0.973956297413269
"HNRNPH3" 33899.9499517716 -0.0318746303184558 0.235088371047627 -0.135585738147797 0.892148780637424 0.974780260676999 0.973956297413269
"PPIC" 82.2359530701289 -0.0706540031759906 0.520855278521278 -0.135649970518834 0.892097999760188 0.974780260676999 0.973956297413269
"SLC6A16" 354.545002864052 0.142419355420539 1.04944388609554 0.135709357410629 0.892051050019299 0.974780260676999 0.973956297413269
"ARPC5L" 4137.35583258476 -0.0296061905153979 0.21953245808188 -0.134860196865994 0.89272241028353 0.974780260676999 0.974002395246164
"DSG2" 1152.94927843389 -0.0884961203583262 0.657522132034329 -0.134590329430471 0.892935788030511 0.974780260676999 0.974002395246164
"FAM66C" 675.970457440491 0.0234418695466416 0.173957454801133 0.134756337826627 0.892804528231324 0.974780260676999 0.974002395246164
"FZD4" 835.636348799818 0.0378400487670364 0.27994776249605 0.135168248639138 0.892478850583588 0.974780260676999 0.974002395246164
"HPDL" 40.3985384486971 0.105205273628124 0.777509504970021 0.135310594861706 0.892366308629981 0.974780260676999 0.974002395246164
"MRFAP1L1" 17801.9366412584 -0.0151433275184015 0.112492628020009 -0.134616176943684 0.892915350682229 0.974780260676999 0.974002395246164
"MVD" 14795.8828752934 -0.0368703978961941 0.273323754636259 -0.134896426932454 0.892693764624709 0.974780260676999 0.974002395246164
"NID1" 993.715005282937 -0.103764211291437 0.766967838903579 -0.135291476419368 0.89238142395149 0.974780260676999 0.974002395246164
"PREB" 4515.8900172851 -0.018314834115689 0.135461158712047 -0.135203583741826 0.89245091369711 0.974780260676999 0.974002395246164
"RBBP9" 4554.69159434846 0.023438432054838 0.174030558282385 0.13467997968958 0.892864902847676 0.974780260676999 0.974002395246164
"SPATA25" 43.3079528805818 -0.0779970608102836 0.579011090372614 -0.13470736935296 0.892843246401659 0.974780260676999 0.974002395246164
"TTLL6" 32.9805840834299 -0.113070520917074 0.839786704312422 -0.134641951743748 0.892894970898257 0.974780260676999 0.974002395246164
"ZNF593" 751.934117831366 0.0369083857711104 0.272985423654071 0.135202771184886 0.892451556125072 0.974780260676999 0.974002395246164
"MOB1A" 2423.60489732379 0.0423201957535091 0.314804447383536 0.134433284234861 0.893059963490744 0.974860830987019 0.974075347360373
"FANCA" 1738.5034816746 0.0900598704564154 0.670813279847386 0.134254751898926 0.893201131992807 0.974959940702091 0.974150387381236
"CCT5" 26390.8936039918 -0.0103673634264379 0.0773247114890754 -0.134075681975259 0.893342728973451 0.975004521319132 0.974150387381236
"KIF12" 23.6957457041084 0.14189657035688 1.05806920760096 0.134108968806126 0.89331640763072 0.975004521319132 0.974150387381236
"NES" 61767.1746139682 -0.0621666194338753 0.464104703919677 -0.133949556875499 0.893442462632696 0.975022082295264 0.974150387381236
"PSKH1" 2184.61784793053 0.02630617288676 0.196434277227094 0.133918444673217 0.893467064924161 0.975022082295264 0.974150387381236
"WNT5B" 455.290855174924 0.0721850430133181 0.539240806679876 0.133864207083592 0.893509954096766 0.975022082295264 0.974150387381236
"ABCB7" 2257.96065011716 0.0205249391047823 0.153487409653748 0.133723926614466 0.893620884387193 0.975026591241432 0.974150387381236
"GUSBP1" 2191.78484442588 -0.0248500930197169 0.185802889514204 -0.133744384087295 0.893604706999102 0.975026591241432 0.974150387381236
"KIAA0586" 3726.73708654625 0.0326879237762278 0.244760840337377 0.133550463918864 0.893758057230618 0.975026591241432 0.974150387381236
"PGM3" 4990.72149244443 -0.0241187155119748 0.18067930187656 -0.133489089571825 0.893806592310304 0.975026591241432 0.974150387381236
"SUSD5" 789.246454790503 0.0845467255260252 0.633419161375737 0.133476741282023 0.893816357435439 0.975026591241432 0.974150387381236
"WDR89" 2001.26675873904 -0.0276798864922915 0.207304919976912 -0.133522573875112 0.893780112739723 0.975026591241432 0.974150387381236
"FAM120C" 905.015313244195 -0.0391214036523063 0.293296491850901 -0.133385174181333 0.893888769924197 0.975050625774272 0.974166857530851
"TRPV1" 1769.92256948636 0.0181045151414613 0.13591825768273 0.133201495149549 0.894034028426744 0.975154113287376 0.974262708626567
"CHCHD4" 1445.77088541655 0.0240024040301592 0.180462934433506 0.133004620065087 0.894189726681909 0.975192633481316 0.974302472683467
"PAFAH1B2" 27424.6192361613 0.0222613777148491 0.167366389039785 0.133009846496463 0.89418559331671 0.975192633481316 0.974302472683467
"WDR16" 25.9653494733604 -0.102645118828186 0.772127967813324 -0.132937962497173 0.894242443606424 0.975192633481316 0.974302472683467
"MYOM2" 528.559062574376 -0.0259737236582726 0.195726628942927 -0.132704087320926 0.894427410243925 0.975253413963995 0.974379110698255
"TMEM189" 1750.60080792689 -0.0232992924366159 0.175495955451318 -0.132762560690916 0.894381164426939 0.975253413963995 0.974379110698255
"UFSP2" 3001.62180339194 0.02937643623081 0.221713821692281 0.13249709019757 0.894591124420876 0.975376971553243 0.974495015459686
"GGCT" 3459.74084287493 0.0194629873566832 0.147247236340799 0.132178965394207 0.89484273831229 0.975596347301491 0.974706650054283
"C10orf11" 22.3266403915276 -0.130934119733346 0.996463424632908 -0.131398821568972 0.895459820833119 0.975664548353554 0.974816700645697
"DYX1C1" 209.785128553792 -0.0385678746154137 0.293482357647892 -0.131414627184118 0.895447318190273 0.975664548353554 0.974816700645697
"HNRNPA1" 54691.1615418635 -0.0557995728177816 0.42409711658672 -0.131572629559182 0.895322335728187 0.975664548353554 0.974816700645697
"LMAN2L" 2167.57544635784 -0.0195288972991509 0.148087024242299 -0.131874466375918 0.895083585096185 0.975664548353554 0.974816700645697
"MBD2" 2739.48456745033 0.0130983711049922 0.0996620917300167 0.131427816510971 0.895436885117765 0.975664548353554 0.974816700645697
"MIR1249" 42.5318392223986 0.0756868920886917 0.573773281357809 0.131910799174165 0.895054846768814 0.975664548353554 0.974816700645697
"PRKY" 1161.08267617268 0.0431436878023191 0.328158428130448 0.13147213084885 0.895401831550726 0.975664548353554 0.974816700645697
"RBL2" 6404.47662448039 0.0347788040695828 0.264474829361209 0.131501376344905 0.895378697864234 0.975664548353554 0.974816700645697
"USP1" 6793.14070402884 -0.0648853795583805 0.493164365251179 -0.131569480948472 0.895324826305377 0.975664548353554 0.974816700645697
"MIR3936" 109.787469907044 0.0472284948786346 0.359752045736549 0.131280684678081 0.895553270935155 0.975711439184811 0.974833936837831
"EMC3" 3960.56191128259 -0.0207717163442761 0.158546882236742 -0.131013086168795 0.895764955369651 0.975722363024776 0.974833936837831
"KCTD8" 1461.97084009597 -0.0534829577543947 0.408121309843689 -0.131046716906007 0.895738351287282 0.975722363024776 0.974833936837831
"METTL20" 234.653977695484 0.0220969556174732 0.168522602388031 0.131121613981453 0.895679103290992 0.975722363024776 0.974833936837831
"UROS" 4069.06677741284 -0.028710482512989 0.218870985953781 -0.1311753697635 0.895636579661139 0.975722363024776 0.974833936837831
"PPP2R2A" 8875.99371965099 -0.0119449991831901 0.0912222707599564 -0.130943892140357 0.895819692677927 0.975727071421498 0.974833936837831
"AAAS" 4145.46428835874 -0.0297590865161618 0.227517958151472 -0.13079884664027 0.895934435406081 0.975797133531193 0.974896398895211
"SMC4" 10032.3783605769 0.105666061217557 0.808381184254386 0.130713162646182 0.896002219402229 0.975816046047535 0.974907758851667
"AHR" 1067.32270147089 -0.0348123680149489 0.267060864740662 -0.130353685661711 0.896286607347022 0.975943024705488 0.975044268625678
"DDX39A" 3573.32764842868 -0.0333062338544528 0.255784808306897 -0.130211931173376 0.896398755237089 0.975943024705488 0.975044268625678
"LYPLAL1" 1574.28025253412 0.0242700649234356 0.186080159489989 0.130428010111101 0.896227807002081 0.975943024705488 0.975044268625678
"PEG10" 246086.747994403 0.0209240076739452 0.160778224106505 0.130142049958733 0.896454041943524 0.975943024705488 0.975044268625678
"PLEKHD1" 1082.22026000308 -0.0948461966709198 0.728165282300136 -0.130253664897781 0.896365737731371 0.975943024705488 0.975044268625678
"SPIN1" 32892.0874160095 0.0212607593233284 0.163393964470621 0.13011961238722 0.896471793593787 0.975943024705488 0.975044268625678
"FAM98B" 8747.98402979308 0.0349965132809369 0.270088219230521 0.129574378996025 0.896903174924838 0.976138112101181 0.975263887233589
"SNRNP40" 4532.03945977407 -0.0241215436107937 0.185952248949614 -0.129719020592914 0.896788733462061 0.976138112101181 0.975263887233589
"TGIF2" 2319.89119186553 -0.148962845856371 1.14908295014292 -0.129636285907683 0.896854193472241 0.976138112101181 0.975263887233589
"ZFAND2A" 2081.93908542184 0.0394117703758663 0.303902592073439 0.12968553544401 0.896815226959709 0.976138112101181 0.975263887233589
"ZNF44" 1468.2188994736 0.0213820002800769 0.165326257230363 0.129332149885203 0.897094833126963 0.976291801638509 0.975409903939083
"PTP4A3" 1660.46250044705 0.0452520888934655 0.350348276977804 0.129163155257454 0.897228549788382 0.976382420725575 0.97549290624495
"C19orf12" 5953.85124111424 0.0255018480322381 0.197696701726609 0.128994807751037 0.897361757318385 0.976417577508293 0.975575344428307
"LRP1" 35402.5105196491 0.0188602535020482 0.146329280449195 0.128889128984656 0.897445378730935 0.976453668763128 0.975603867498218
"UTP3" 3821.47330787592 0.0109731214547859 0.0852022732917951 0.12878906901 0.897524555160103 0.976483378019478 0.975618479224472
"ZNF837" 187.811473392004 0.0484521373344382 0.376394229681378 0.128727099178575 0.897573591762247 0.976483378019478 0.975618479224472
"MCM3AP" 11452.2681382486 0.0166952134510333 0.129794076422954 0.128628469889715 0.897651637725499 0.976512577330128 0.975640934213733
"NUCKS1" 80998.020784248 -0.0222659233738783 0.173350206685365 -0.128444746617992 0.897797021720536 0.976512577330128 0.975736570112564
"LOC100130987" 450.226240814547 -0.0284740823985439 0.221934162343652 -0.128299681751805 0.897911816950159 0.976528680569821 0.975743267180121
"PPP1CC" 14356.4464197024 0.0321101338510123 0.250289631698006 0.128291905793987 0.897917970415446 0.976528680569821 0.975743267180121
"HCG27" 53.0636077321649 -0.0638959452422638 0.49846469172232 -0.128185498999914 0.898002175515778 0.976565382083069 0.975772400993464
"FOXF1" 14.4821693577313 0.152425123934096 1.19390281716588 0.127669624145729 0.898410429753235 0.97662054543777 0.975791920368125
"IL33" 51.8693257330344 -0.309964340577057 2.42985582584976 -0.127564910345517 0.898493301689513 0.97662054543777 0.975791920368125
"LOC388780" 20.5150688000269 -0.0735651590802527 0.576955219237376 -0.127505838629022 0.898540052343791 0.97662054543777 0.975791920368125
"MTA2" 11866.5035086588 -0.0380480268658529 0.297416414556197 -0.127928469995941 0.898205580356725 0.97662054543777 0.975791920368125
"NR6A1" 8317.53405538429 0.0583137583992535 0.457994336992046 0.127324190910828 0.898683814544424 0.97662054543777 0.975791920368125
"PKN3" 481.673020832442 -0.13888300002176 1.08696052070969 -0.127771889940475 0.89832949627136 0.97662054543777 0.975791920368125
"SEPHS1" 9967.68778075692 0.0290444822426467 0.227929780683579 0.127427325010098 0.898602190291814 0.97662054543777 0.975791920368125
"SGSM3" 6964.1194546561 0.0156142469764919 0.122606498903603 0.127352523040139 0.89866139131183 0.97662054543777 0.975791920368125
"TNN" 26.2413128447601 -0.0942693803651755 0.74017946134974 -0.127360167753469 0.898655340979694 0.97662054543777 0.975791920368125
"VASH2" 8761.5716305796 -0.0228360768797268 0.179398441815188 -0.1272925040411 0.898708892954773 0.97662054543777 0.975791920368125
"WDR45" 1852.24061208487 -0.0224272658197249 0.175926793157735 -0.127480672029398 0.898559969850635 0.97662054543777 0.975791920368125
"ZKSCAN3" 1799.73054388378 -0.0181861361411427 0.142666122403506 -0.127473403179112 0.898565722621244 0.97662054543777 0.975791920368125
"CDR2" 2302.07148419377 0.0174085820509127 0.137189061985735 0.126894825279313 0.899023642361891 0.976798044926293 0.97607132919053
"ACSF2" 281.042720773884 -0.166840733510801 1.32121168620288 -0.126278578408806 0.899511412458971 0.976886571257662 0.976154287582526
"CEP83-AS1" 225.160146418409 0.0348963111061572 0.276240778025072 0.12632570526206 0.899474109393664 0.976886571257662 0.976154287582526
"DLGAP5" 3331.96728569762 -0.155395330943337 1.23062720615875 -0.126273277695838 0.899515608230235 0.976886571257662 0.976154287582526
"ITSN1" 11979.9604932353 -0.0142880652368515 0.112836294316294 -0.126626501901953 0.899236020296202 0.976886571257662 0.976154287582526
"NDUFS8" 3764.42966323214 -0.0266252170599025 0.210946336428676 -0.12621796382278 0.899559392009613 0.976886571257662 0.976154287582526
"TMEM2" 11099.4304424265 -0.0381732413900829 0.301785220194503 -0.126491421168604 0.899342939418869 0.976886571257662 0.976154287582526
"TRMT10C" 3953.98543438459 0.0168707594241191 0.13342974137442 0.126439272461585 0.899384216660291 0.976886571257662 0.976154287582526
"UTP18" 3697.10783568303 -0.0157415662475206 0.124490021375843 -0.126448417901672 0.899376977754738 0.976886571257662 0.976154287582526
"PNLDC1" 11.374280404126 -0.111734351118591 0.885821636831937 -0.126136398652667 0.89962395560032 0.976901870430825 0.976155330531961
"C2orf49" 3715.26464268155 -0.0171385782670762 0.13625927730587 -0.125779166057105 0.899906733860748 0.976937968061473 0.976155330531961
"CLRN1-AS1" 29.9847964184356 -0.132863783912681 1.06296742080169 -0.124993279485908 0.900528870807515 0.976937968061473 0.976155330531961
"CRLS1" 3079.22569810177 0.0092146962534441 0.0736511580195121 0.12511271378792 0.900434318238376 0.976937968061473 0.976155330531961
"CSRNP2" 16277.1601398549 -0.0193842867757215 0.154581621516151 -0.125398392031333 0.900208161040859 0.976937968061473 0.976155330531961
"EXT2" 8196.54926686965 -0.0104610051441303 0.0834589918501238 -0.125343056658487 0.900251966659807 0.976937968061473 0.976155330531961
"GALC" 6518.81584083201 0.0220461836609234 0.17599264362683 0.125267643048022 0.900311667476523 0.976937968061473 0.976155330531961
"LRRC16A" 1693.9332908124 -0.0303522279307969 0.241684872641226 -0.125585964893442 0.900059673378902 0.976937968061473 0.976155330531961
"LRRC8B" 5368.57444150754 0.022024322220405 0.175393572283524 0.125570862909404 0.900071628381363 0.976937968061473 0.976155330531961
"MADD" 18009.2841987492 -0.0197819200629774 0.157443258036075 -0.125644758052738 0.900013131871473 0.976937968061473 0.976155330531961
"MITF" 119.060914945808 0.133865039353535 1.06229987131074 0.126014360886971 0.89972055685193 0.976937968061473 0.976155330531961
"MRPL37" 3954.53769159392 -0.0188738027250029 0.150721895251947 -0.125222700347905 0.900347246413984 0.976937968061473 0.976155330531961
"PET117" 610.654539821683 -0.0198190845518973 0.158277165950157 -0.125217585448419 0.900351295642421 0.976937968061473 0.976155330531961
"RAB33A" 2254.95582241657 -0.0332472346665844 0.26601255562425 -0.12498370457952 0.900536451036014 0.976937968061473 0.976155330531961
"SNRNP25" 2957.31495957641 -0.0212482526478667 0.169485586859653 -0.125369083245184 0.900231362970424 0.976937968061473 0.976155330531961
"ZNF157" 292.594289700045 -0.0225432547911455 0.180258649423991 -0.12506059966155 0.900475575261793 0.976937968061473 0.976155330531961
"ZNF589" 2372.35710239197 -0.0374575612032437 0.297492842351855 -0.12591079807877 0.899802535074402 0.976937968061473 0.976155330531961
"PPM1K" 18012.1840244302 0.0322164180191084 0.25903439886781 0.124371196103376 0.901021378431441 0.977377410501183 0.976614078614969
"WDR33" 10001.797353639 0.00799315911708468 0.0643032944586417 0.124304037365079 0.901074550741392 0.977380309087535 0.976614078614969
"TRPT1" 1055.47405565035 -0.0204351626122939 0.164850861800141 -0.123961515209236 0.901345746390729 0.977564896365714 0.976845734327072
"ZFYVE26" 4119.51035775808 0.0175769360635305 0.142182510168962 0.123622350193726 0.901614295334079 0.97780136007485 0.977074492285484
"HSPB6" 15.914941292759 -0.0513013736950792 0.415989066886437 -0.123323850982565 0.901850654640149 0.977838519322434 0.977143775383161
"PIK3C2B" 11557.2829724194 -0.0157647233730824 0.127777224788336 -0.123376629905656 0.901808862305819 0.977838519322434 0.977143775383161
"QSOX2" 3470.78059264761 0.0291496707348849 0.236166891562237 0.123428269483757 0.901767972411049 0.977838519322434 0.977143775383161
"INTS4" 3021.16484814278 -0.0261124037065477 0.211900575842371 -0.123229508002717 0.901925359633907 0.977864736449199 0.97716244195361
"MFSD10" 5266.31730406258 0.0264963686429121 0.215414167997755 0.123001977489188 0.902105532049525 0.977928036769309 0.977258253546881
"POU4F3" 12.4644665419972 0.0880522393636791 0.716031103827603 0.122972645871092 0.902128758965046 0.977928036769309 0.977258253546881
"CA5B" 795.727275668964 -0.0229219403159617 0.187568533654361 -0.122205680608458 0.902736127702703 0.977928036769309 0.977324059411843
"CASP8AP2" 5193.88670817994 -0.0332179798746947 0.272547331703286 -0.121879673769318 0.902994313583979 0.977928036769309 0.977324059411843
"DTL" 2272.43351638639 -0.12740668451063 1.03749475439486 -0.122802244513459 0.902263696850629 0.977928036769309 0.977324059411843
"KIAA1211" 28832.5733539473 -0.0297929838701541 0.24313668772638 -0.122535945310246 0.902474580233268 0.977928036769309 0.977324059411843
"LINC01003" 1650.34520941139 -0.0349456872534994 0.286349686141348 -0.122038503776287 0.90286852455526 0.977928036769309 0.977324059411843
"LOC101928530" 16.8274127235189 -0.0687567673654774 0.563925831119472 -0.121925195781484 0.902958261144228 0.977928036769309 0.977324059411843
"MEF2BNB-MEF2B" 38.5815337930293 0.0872782589773212 0.713625625376366 0.122302585380522 0.902659384533995 0.977928036769309 0.977324059411843
"NPAT" 2656.45545557595 -0.0326482145294002 0.266657781444524 -0.122434883964533 0.90255461291111 0.977928036769309 0.977324059411843
"OGN" 359.166702859414 -0.343279525937669 2.81355863717653 -0.122009017833074 0.90289187643297 0.977928036769309 0.977324059411843
"SEPT1" 173.125913320632 0.0329508185948745 0.270086769456641 0.12200086165333 0.902898335868504 0.977928036769309 0.977324059411843
"SEPT4" 3014.00091258609 -0.0345460867015254 0.2816526704488 -0.122654923336881 0.902380360216386 0.977928036769309 0.977324059411843
"TEAD4" 197.569799762379 0.0860211800400223 0.703798778828356 0.122224110964252 0.902721531819981 0.977928036769309 0.977324059411843
"TUBB6" 1767.77244308392 -0.060215094493323 0.491764940491185 -0.122446904070019 0.902545093876225 0.977928036769309 0.977324059411843
"WDR3" 5773.03907487909 0.0123283805231032 0.101071498859797 0.121976824942556 0.902917372218054 0.977928036769309 0.977324059411843
"MAPT-IT1" 143.475433806352 0.0463323658673111 0.381180202687789 0.121549769743053 0.903255596343 0.978101539283972 0.977544617316656
"ENOX2" 1928.21738669864 -0.0279325950147034 0.230286461606253 -0.121294994155857 0.903457384829999 0.978254726912392 0.977667583131715
"GOLGA6L10" 75.9147919818326 0.0542274792612706 0.447700596022511 0.121124429458084 0.903592479721681 0.978254726912392 0.977667583131715
"RHOQ" 10098.9885026048 0.0262728465966513 0.216770913245695 0.121200977581678 0.903531849828614 0.978254726912392 0.977667583131715
"UBE2V2" 12009.7148397664 0.0178888538423669 0.147700304236147 0.121115890281212 0.903599243206202 0.978254726912392 0.977667583131715
"ZWINT" 2309.05353805543 -0.0887228929495177 0.733329453714888 -0.12098640317809 0.903701804770236 0.978311037561424 0.977709055710985
"CCDC19" 16.8963678672968 0.174314198682706 1.44277326532708 0.120818844424032 0.903834523753386 0.978326363944626 0.977709055710985
"GAS5" 9987.04782357004 -0.0171964644251945 0.142339733342808 -0.120812818889992 0.903839296474124 0.978326363944626 0.977709055710985
"TAF8" 1221.27982272884 0.0344695588464307 0.285398194473215 0.120777073975728 0.903867609470593 0.978326363944626 0.977709055710985
"DNAH2" 385.570475681042 -0.0469145827028183 0.388937344077867 -0.120622468932749 0.903990071152967 0.978404196236133 0.977756125429603
"NECAB1" 1746.79977854816 -0.0569380563640684 0.472738872576161 -0.120442933016674 0.904132283288852 0.978418416861732 0.977756125429603
"VPS45" 7028.40744093994 0.0117337252662422 0.0974202062274653 0.120444471641184 0.904131064516422 0.978418416861732 0.977756125429603
"WNK3" 8224.97610721343 -0.0195082117939368 0.162008938220377 -0.120414416687308 0.904154871632328 0.978418416861732 0.977756125429603
"ATP2B4" 8151.01101847716 0.0718875705498422 0.60233019028267 0.119349107366021 0.904998779444049 0.978449132932407 0.977756125429603
"ATP6V1C1" 17788.8157123805 0.0309049407591594 0.257717783625701 0.119917765566557 0.904548291143809 0.978449132932407 0.977756125429603
"CDC42EP1" 220.594145720215 -0.0736767850250475 0.615150770444827 -0.119770288138907 0.904665119110463 0.978449132932407 0.977756125429603
"FAM21EP" 92.6834685482351 -0.035992643545016 0.301354646874586 -0.119436165721363 0.904929810246604 0.978449132932407 0.977756125429603
"GLUD1P7" 277.735163170612 -0.0207666398537387 0.174174703005318 -0.119228794396765 0.905094094725102 0.978449132932407 0.977756125429603
"HIRA" 8776.89475274213 0.00842669461978207 0.0708246161845064 0.118979742831638 0.905291404646043 0.978449132932407 0.977756125429603
"LINC01126" 15.1283178198267 0.176511867825638 1.47499526238592 0.11966944730393 0.904745003911197 0.978449132932407 0.977756125429603
"MARS2" 1537.00579852607 0.0171053984241901 0.143734185999641 0.11900716802496 0.905269676880053 0.978449132932407 0.977756125429603
"MIAT" 53337.0109678359 0.0678419050167015 0.56673703987246 0.119706142785319 0.904715934115468 0.978449132932407 0.977756125429603
"MORN4" 8729.19547110235 -0.0275529567649708 0.231493085507548 -0.119022806683669 0.905257287095151 0.978449132932407 0.977756125429603
"MYO10" 5157.84376523808 -0.105468520615423 0.882497308500118 -0.119511436011829 0.904870180344549 0.978449132932407 0.977756125429603
"NAPA" 8007.80031526303 0.024331762706206 0.20405416488398 0.119241686245612 0.905083881378398 0.978449132932407 0.977756125429603
"NEK4" 4485.27547219411 -0.0218957215995719 0.182596783536471 -0.119912964377046 0.90455209449474 0.978449132932407 0.977756125429603
"PWP1" 6595.82749608986 0.00842521515330573 0.0705642916944573 0.119397714495411 0.904960271912105 0.978449132932407 0.977756125429603
"RAP1GDS1" 15330.2191021316 0.0244830441946738 0.205189313304201 0.119319294949717 0.905022397542054 0.978449132932407 0.977756125429603
"RBM38" 1421.53151354469 -0.0456349260015858 0.383148552692611 -0.11910504602166 0.905192133056626 0.978449132932407 0.977756125429603
"SEMA4G" 4406.6939973525 -0.0272062211940958 0.227079697216502 -0.119809131012522 0.904634348547448 0.978449132932407 0.977756125429603
"SMARCD3" 7529.13858780654 -0.0214368066710705 0.178764757966037 -0.119916290632314 0.904549459539973 0.978449132932407 0.977756125429603
"SNRPG" 3544.32265089688 0.0199299597854112 0.16653110400825 0.119677101188399 0.904738940569437 0.978449132932407 0.977756125429603
"ZNF169" 452.096449786236 0.0197900275168927 0.164565570123775 0.120256184218898 0.904280212081047 0.978449132932407 0.977756125429603
"ANK1" 5624.29184068064 0.0352252849093119 0.296361361584155 0.118859235633891 0.905386878001469 0.978493278805028 0.977797123167512
"SERINC1" 122961.922473654 0.0321229565556884 0.270988564385777 0.118539897166873 0.905639884560918 0.978567415968078 0.97785342725623
"SPTLC2" 10319.8312955296 0.0190609855683642 0.160828606012469 0.118517383449101 0.905657722167005 0.978567415968078 0.97785342725623
"ZNF503" 2599.17040468493 0.047079745022225 0.396948592354684 0.118604136477597 0.90558898805244 0.978567415968078 0.97785342725623
"CMC2" 2424.52568978378 0.0146364840456626 0.12404871194033 0.117989810750337 0.906075731329749 0.978582014740846 0.97785342725623
"CREBBP" 15590.3492379313 0.0143929993625245 0.121772389076129 0.118195918399254 0.905912423934841 0.978582014740846 0.97785342725623
"FAM122B" 8241.19083982295 -0.0664437561001519 0.562050755561568 -0.11821664759398 0.905895999578686 0.978582014740846 0.97785342725623
"ID2" 8825.53631005227 0.0448749432275512 0.379625987837653 0.118208301500007 0.905902612431785 0.978582014740846 0.97785342725623
"NDUFB2" 6172.86435146919 -0.0374608964914232 0.316726484494836 -0.118275225866165 0.90584958649282 0.978582014740846 0.97785342725623
"REEP4" 506.553267187044 -0.0710566598427603 0.602082238483651 -0.118018196354234 0.906053240036074 0.978582014740846 0.97785342725623
"TFDP2" 11207.6852198582 0.0491465641138086 0.415975567770766 0.118147718091203 0.905950614624897 0.978582014740846 0.97785342725623
"TSTA3" 3119.53912928804 0.0286260055038507 0.242569596496678 0.118011514704576 0.906058534225086 0.978582014740846 0.97785342725623
"ZDHHC18" 3853.53125926572 0.0109108545994771 0.0925320716035798 0.117914301607995 0.906135561260076 0.978592023471208 0.97785342725623
"YES1" 4956.27105815458 0.0494946175235186 0.41998080711871 0.117849712854923 0.906186738804888 0.978592687357985 0.97785342725623
"AEBP1" 914.385545158849 -0.0798122831596787 0.678725314766168 -0.117591434153558 0.906391392409767 0.978704474932974 0.977950121365644
"QSOX1" 4116.34610257736 0.0256178010167792 0.217835954360915 0.117601344056983 0.90638353993456 0.978704474932974 0.977950121365644
"DPF2" 9241.4254650319 0.0163705246770835 0.139929379554897 0.116991333265085 0.906866921370863 0.979163313596188 0.978401099773197
"CHKB-AS1" 466.123702067617 -0.0205893283727004 0.176119588609357 -0.116905385342278 0.906935030533558 0.979182225870048 0.978412491535061
"ABCA11P" 1168.02496751933 -0.0270200090622866 0.232502866528525 -0.116213659924798 0.907483211053062 0.979446245077011 0.978631276315452
"ANKMY2" 8703.02630512592 0.0176987460663023 0.152122010637499 0.116345727959629 0.90737854599082 0.979446245077011 0.978631276315452
"BBS7" 4572.59996719067 0.0173212674205584 0.148769995417106 0.116429844418526 0.907311883806343 0.979446245077011 0.978631276315452
"MARCH11" 792.78918630121 -0.0545608588653612 0.469272309131919 -0.116266947364293 0.907440980101995 0.979446245077011 0.978631276315452
"TUSC5" 20.8375830735239 0.102335567926351 0.879548830936961 0.116350069861767 0.90737510502304 0.979446245077011 0.978631276315452
"ZNF765" 793.096756271898 0.0295680667486995 0.254252146373595 0.116294266028545 0.907419329826087 0.979446245077011 0.978631276315452
"ACAT2" 29528.8351745652 0.0212650329111608 0.183248977311409 0.116044483429904 0.907617287238172 0.979480236054761 0.97865170928751
"MFAP3" 15590.7455188013 0.0218368005840347 0.188092262472035 0.116096219467195 0.907576284983018 0.979480236054761 0.97865170928751
"CPNE1" 8017.93499321619 0.0275683256852618 0.237724472479642 0.115967554361163 0.907678256129814 0.979480236054761 0.978655380039508
"NDUFAB1" 5691.72743942658 -0.0202984591546491 0.175302894451977 -0.115790781539033 0.907818356636886 0.979480236054761 0.978682300645764
"UBFD1" 21466.3334846224 0.0188028126170852 0.162286698114896 0.115861699298196 0.907762150740338 0.979480236054761 0.978682300645764
"ZNF397" 4957.41607977937 0.0274151653948675 0.237042844234883 0.115654895566905 0.907926054404134 0.979487227254048 0.978736342078795
"C1orf54" 449.00525923867 -0.0896410582300623 0.775891262847369 -0.115533016702749 0.908022652139749 0.979521848864098 0.978740931099395
"LINC01197" 15.4900810733685 -0.0830692566124521 0.719899748656561 -0.115390034192221 0.908135977761513 0.979521848864098 0.978740931099395
"PKNOX1" 2860.30190369387 -0.0219226384519528 0.189945571138258 -0.1154153704168 0.908115896543947 0.979521848864098 0.978740931099395
"SLC35F3" 556.688544346437 0.0396962187121577 0.344110343112007 0.115358981520752 0.908160589853124 0.979521848864098 0.978740931099395
"NPTN" 15401.6583470243 -0.0270513902264276 0.234697535193226 -0.115260649005778 0.908238527976012 0.979551321841613 0.978762881219586
"FAM21C" 3489.41084279044 -0.0124522115372295 0.108402341351053 -0.114870319054308 0.908547911293922 0.979559289985705 0.978816712376283
"MED17" 5620.56056628052 0.0118378020371148 0.103041384520316 0.114883957472261 0.908537100977216 0.979559289985705 0.978816712376283
"SCRN2" 1836.92961822557 -0.0262413550846869 0.228447521197875 -0.11486819794362 0.90854959256657 0.979559289985705 0.978816712376283
"STEAP2" 530.504095273212 0.0345632810068537 0.300592090675694 0.114984000174987 0.90845780393262 0.979559289985705 0.978816712376283
"ADCY8" 3867.11519157462 -0.0594898910717618 0.519180090394992 -0.114584307396114 0.908774618657527 0.979583624032179 0.978816712376283
"PEX7" 491.278929129499 -0.018169708395723 0.158531247292599 -0.114612788999177 0.908752042359276 0.979583624032179 0.978816712376283
"RRAS2" 3513.64131686603 -0.0129442147632399 0.112893769833552 -0.114658362302229 0.908715918264957 0.979583624032179 0.978816712376283
"VWF" 16.5150632505277 0.0866740881461294 0.756096090479453 0.114633694364387 0.908735471507444 0.979583624032179 0.978816712376283
"C6orf203" 1376.2333261014 0.0140866953654939 0.123190996195655 0.114348416690462 0.908961603200802 0.979628938810044 0.978816712376283
"CALM3" 147107.313226625 0.0320006154967713 0.279714981026584 0.114404367543439 0.908917251930648 0.979628938810044 0.978816712376283
"QARS" 9824.51989224927 0.0332498278283084 0.290798608681144 0.114339707397866 0.908968506931424 0.979628938810044 0.978816712376283
"APOBEC3C" 53.9842179598857 0.0934604147390034 0.822716950881066 0.113599719367535 0.909555109824158 0.979661060467292 0.978816712376283
"CA5BP1" 828.61216595066 -0.0213325247674453 0.187224064231785 -0.113941147763118 0.909284446752968 0.979661060467292 0.978816712376283
"DISC1" 28.0203355921814 0.0648202885974107 0.569500070708349 0.113819632220215 0.909380775467751 0.979661060467292 0.978816712376283
"HNRNPK" 90954.9140778055 0.017000999054874 0.149179379240907 0.113963465603509 0.909266754931667 0.979661060467292 0.978816712376283
"PDSS1" 713.140270833305 -0.0147134375081277 0.129149008969329 -0.1139260581676 0.90929640861808 0.979661060467292 0.978816712376283
"PRICKLE2-AS3" 15.4609093559894 -0.113544299310777 0.9975860249213 -0.113819055674657 0.909381232514457 0.979661060467292 0.978816712376283
"TAF12" 1845.93746350437 -0.011857238229008 0.103983841316716 -0.114029623053576 0.909214310794498 0.979661060467292 0.978816712376283
"TUBGCP4" 4061.21864818639 0.013879763782175 0.121556691959138 0.114183460889514 0.909092362452461 0.979661060467292 0.978816712376283
"UBE3C" 10357.6460583978 -0.018822615149397 0.165598582361336 -0.113664107995357 0.909504065744207 0.979661060467292 0.978816712376283
"ZNF232" 1571.60406533624 0.0257925867589069 0.22692532673525 0.113661119849344 0.909506434588474 0.979661060467292 0.978816712376283
"ZNF595" 1187.44426538173 0.0195796513150093 0.172283013387856 0.113648182313425 0.909516690792619 0.979661060467292 0.978816712376283
"SNORD12" 14.2297979682619 -0.121929503578223 1.07476708561995 -0.113447374049319 0.909675883050305 0.979736618840045 0.978884719775823
"SMG8" 4355.68880125033 -0.00899157855780206 0.0794259970947448 -0.11320699628204 0.909866449096891 0.979832809694037 0.978965856660733
"TAF9B" 6620.0659197548 0.0163563173415631 0.144427145339786 0.113249606250144 0.909832668501318 0.979832809694037 0.978965856660733
"COQ10B" 2552.66732579753 0.0276470286871175 0.244487446181034 0.113081588110033 0.909965871912924 0.979885354977061 0.979010871306899
"CNTNAP1" 8320.36544177245 -0.0232224763543266 0.206284793190998 -0.11257483402 0.91036763773655 0.980037467959301 0.979249544308907
"CRK" 12286.0293078328 0.0112744293091398 0.100242829298676 0.112471180113516 0.910449819667577 0.980037467959301 0.979249544308907
"ERC2-IT1" 16.7938047148499 -0.0926260846707075 0.823342752333445 -0.112500030404342 0.910426945637365 0.980037467959301 0.979249544308907
"MMGT1" 8128.4076810915 -0.0167926700271168 0.149410996826983 -0.112392463632129 0.910512230617763 0.980037467959301 0.979249544308907
"UFM1" 11765.9478198335 0.014727034039002 0.130672117330766 0.11270219186641 0.910266663465544 0.980037467959301 0.979249544308907
"CCDC33" 58.4405919322424 0.0587489957313963 0.524132807122461 0.112087995510019 0.91075363563717 0.980058098978226 0.979249544308907
"EPB41L2" 3398.63661875936 -0.05327046846265 0.475582940778903 -0.112010889994087 0.910814771945185 0.980058098978226 0.979249544308907
"FUBP3" 8102.9770557524 -0.0239871852003917 0.214444407026814 -0.111857359830291 0.91093650627877 0.980058098978226 0.979249544308907
"IGSF9" 1989.72708922536 -0.0512328740339535 0.45652385209866 -0.112223871323336 0.910645902146211 0.980058098978226 0.979249544308907
"MIR137HG" 332.982932576522 -0.0506069726879174 0.452376375805186 -0.111869176629398 0.910927136643931 0.980058098978226 0.979249544308907
"RFXAP" 1259.6896859389 0.0259038166816667 0.230852643080459 0.112209313854979 0.910657444422763 0.980058098978226 0.979249544308907
"SPAG9" 49295.1874559127 0.0112644032605861 0.100583626673499 0.111990426604432 0.910830997281534 0.980058098978226 0.979249544308907
"WDPCP" 846.520818528933 0.0132487538420215 0.118343303851047 0.111951867244615 0.910861570938226 0.980058098978226 0.979249544308907
"ATP8B4" 22.9015190056242 -0.090472071331795 0.810402524775248 -0.111638437154285 0.911110094064117 0.980135887972704 0.979312303798701
"DLX6" 380.771992355303 0.254316631911505 2.27765468612296 0.111657238237638 0.911095186175341 0.980135887972704 0.979312303798701
"ODC1" 62055.5124554624 -0.0330714216167923 0.296546651645224 -0.111521817674602 0.911202565510445 0.980180883330877 0.979349779759962
"C17orf104" 24.4028717816267 0.0666625145132179 0.598907435507571 0.111306874086013 0.911373004548081 0.980221416316236 0.979367838358578
"MIRLET7BHG" 15.3614067981012 0.0744929694310181 0.669267359565998 0.111305247994351 0.911374293969376 0.980221416316236 0.979367838358578
"SOD1" 15221.4792228906 0.023844837620556 0.214272669838111 0.111282683127865 0.911392186969653 0.980221416316236 0.979367838358578
"ZC3H13" 19929.7673161052 -0.0103526179174804 0.0931987653470744 -0.111081062918881 0.911552065399885 0.980338890517303 0.97947773125164
"HAGHL" 1088.93083863249 0.0303621831839502 0.273726011654572 0.110921804619233 0.911678354711316 0.980365756033049 0.979529565748564
"EZH2" 5304.63800522219 -0.0717363657325737 0.647568959973461 -0.110777955965514 0.911792426335059 0.980373725559496 0.979529565748564
"HERC5" 59.7054645153833 0.0692595106575746 0.625015331787671 0.110812498726196 0.911765033846031 0.980373725559496 0.979529565748564
"NEIL3" 412.19210453971 -0.127398468579527 1.15064031989579 -0.110719628346646 0.911838680509494 0.980373725559496 0.979529565748564
"RAE1" 6500.97570136536 0.00832342643867663 0.0752182889833908 0.110656949940919 0.911888385218665 0.980373725559496 0.979529565748564
"LINC01160" 30.96744236193 -0.0495701106813246 0.448326594213767 -0.11056696462153 0.911959745232604 0.980395984515459 0.979544328323193
"LRRC46" 48.0433477048442 0.0726666907707578 0.658792901796281 0.110302783428029 0.912169249879609 0.980457828622123 0.979645572786054
"TBL1Y" 136.05548277108 -0.125278871528356 1.13547763779698 -0.110331430015143 0.91214653186902 0.980457828622123 0.979645572786054
"PHF8" 5065.35203199416 -0.0284383376700541 0.258390061006959 -0.11005971963174 0.912362013107231 0.980502787881297 0.979729940718774
"TST" 286.43341062551 0.0511983102025433 0.465192222719074 0.110058396727457 0.912363062258669 0.980502787881297 0.979729940718774
"ENO1-AS1" 13.8013352819875 -0.0918586349592962 0.837851371443996 -0.109635954645491 0.912698094842513 0.980564814761165 0.979779001608927
"FAM182A" 61.688348762261 -0.0578566534480585 0.528426541738451 -0.109488545480169 0.912815006532212 0.980564814761165 0.979779001608927
"GLIPR1" 111.486024222629 0.0469642619256528 0.427753745072555 0.10979275451507 0.912573737364819 0.980564814761165 0.979779001608927
"LRP4-AS1" 34.1183347372621 -0.0472756700182001 0.430767187254568 -0.109747611742446 0.912609539734842 0.980564814761165 0.979779001608927
"NCOA5" 8091.84760967497 0.0125409448271735 0.114689634127173 0.109346802983673 0.912927425709488 0.980564814761165 0.979779001608927
"SDHAF2" 3072.5697417152 0.0125990566650026 0.114873780386373 0.109677392200607 0.912665230641432 0.980564814761165 0.979779001608927
"SPARC" 22396.6679008821 0.0802431896115537 0.732959921419525 0.109478277415423 0.912823150307826 0.980564814761165 0.979779001608927
"THOC7" 4977.71735928826 0.0210635766302977 0.19254834439659 0.109393704195728 0.912890227105269 0.980564814761165 0.979779001608927
"ZNF385A" 1519.50783223304 0.0250189284515806 0.228780233602527 0.109357911116777 0.912918615535132 0.980564814761165 0.979779001608927
"DPY19L1P1" 260.028558429402 -0.0270921899266289 0.248759626402328 -0.108909111653077 0.913274579583012 0.98068902401373 0.979865738087702
"EFCAB14" 4198.80579262877 0.0320021552204837 0.293757020434163 0.108940903516742 0.913249363381222 0.98068902401373 0.979865738087702
"FAF1" 6611.69426831085 0.00935762703692365 0.0859017430721995 0.108934076332522 0.913254778459202 0.98068902401373 0.979865738087702
"SF1" 23288.5769769876 0.0165460780326841 0.151885093892655 0.108938129533488 0.913251563604891 0.98068902401373 0.979865738087702
"WDR37" 10207.4258716982 -0.0204148297567095 0.187495728826344 -0.108881572313668 0.913296422900872 0.98068902401373 0.979865738087702
"LOC100506476" 18.4364391923079 0.11578321257268 1.06549763657819 0.108665855838511 0.913467524532239 0.980709517379318 0.979899835795063
"ZNF347" 1515.16312642054 0.0281789601771938 0.259235747880656 0.108700132630498 0.913440336655729 0.980709517379318 0.979899835795063
"ARMC6" 3643.68536993631 -0.0217847274494213 0.200754590406755 -0.108514218306454 0.913587802536295 0.980713614963766 0.979899835795063
"FIG4" 5409.59120088271 0.0111532614974406 0.102842020129097 0.108450431870553 0.913638398155931 0.980713614963766 0.979899835795063
"IFT52" 6425.43505217992 0.0106756586588116 0.0984478804240165 0.108439700406259 0.9136469104246 0.980713614963766 0.979899835795063
"PTGER1" 26.0384696970242 -0.0548951155441728 0.506386766525262 -0.108405509726989 0.913674030764269 0.980713614963766 0.979899835795063
"ABHD2" 14886.8090095403 -0.0135807556031703 0.125692928289392 -0.108047093722745 0.913958335452988 0.980909977505525 0.980081093795651
"ZNF879" 1026.17637313874 0.0179650344809823 0.166247739858017 0.108061826863483 0.913946648533869 0.980909977505525 0.980081093795651
"MIR21" 105.085962131583 -0.0502033494940801 0.465982925795355 -0.107736457099563 0.914204749229343 0.981011239553376 0.980159862625217
"POLA1" 3179.78922876189 0.0484276100262335 0.449229266272844 0.10780154736584 0.914153115424699 0.981011239553376 0.980159862625217
"USH1G" 66.0447920731363 0.0688392349537302 0.638790999872568 0.107764879228829 0.914182202915529 0.981011239553376 0.980159862625217
"SEPT2" 37146.4723433628 -0.0426049046162752 0.396354787729104 -0.107491837957548 0.914398800173075 0.981110676269525 0.980244277807078
"ZSCAN31" 592.777773361248 -0.0190422380320159 0.177096624774104 -0.107524567768049 0.914372836043878 0.981110676269525 0.980244277807078
"VSTM2A" 7372.7591350436 0.0384005722855792 0.358584107955983 0.107089442709751 0.914718022499798 0.981398780833809 0.980524659553535
"CENPC" 2248.89017577291 -0.0209328280391031 0.196115143056978 -0.106737438592498 0.914997280551997 0.981488943280996 0.980742481235069
"EXOSC7" 2812.37314553962 -0.0127448915995038 0.119459603984664 -0.106687877528373 0.915036600044154 0.981488943280996 0.980742481235069
"ERICH1" 1633.08673287643 -0.0147768454123723 0.13887374740419 -0.106404887090463 0.91526111575518 0.981488943280996 0.980784771303736
"INTS9" 1594.4153054622 -0.0268672867096828 0.252637259841238 -0.106347285141419 0.915306816158172 0.981488943280996 0.980784771303736
"NBR1" 9743.73527679457 -0.0112593085552469 0.105870897995967 -0.106349419607982 0.915305122703844 0.981488943280996 0.980784771303736
"RNASEH2C" 1952.55610070637 0.0197482971990436 0.185356492256888 0.106542247096876 0.915152137801755 0.981488943280996 0.980784771303736
"ASB12" 79.1246701118404 -0.0359475959864392 0.338780507382368 -0.106108808514967 0.915496022419406 0.981488943280996 0.980802075716795
"CENPI" 732.328252777911 -0.0689468309356185 0.650581613519157 -0.105977220233243 0.915600426008846 0.981488943280996 0.980802075716795
"FAM19A2" 6013.4819113676 -0.0399324040505003 0.376006693962937 -0.106201311550151 0.915422630366744 0.981488943280996 0.980802075716795
"FNBP1" 9547.68366325019 -0.0209064961151287 0.197318196937315 -0.105953208774609 0.915619477121245 0.981488943280996 0.980802075716795
"KIAA0753" 4778.39400506242 -0.0128707992273655 0.121631540093959 -0.105817941772528 0.915726801238321 0.981488943280996 0.980802075716795
"SPHK2" 2529.32084205758 -0.0295009949425292 0.278665997177886 -0.105865068724898 0.915689409397915 0.981488943280996 0.980802075716795
"TSTD2" 6548.10374514056 0.0136703595773547 0.129087260687115 0.105900144635413 0.915661579311829 0.981488943280996 0.980802075716795
"GORASP2" 7935.2698073753 -0.00994775406681715 0.0940820872106131 -0.105734836053839 0.915792740091216 0.981488943280996 0.980809984674334
"IL15" 119.280136353216 0.0599683539156025 0.569225814186696 0.105350727990586 0.916097511778369 0.981497036208744 0.980809984674334
"MT2A" 147.332034951721 -0.132849271342522 1.26053334823159 -0.10539131830895 0.916065304685773 0.981497036208744 0.980809984674334
"PANK1" 4258.23320766654 -0.0204204359673324 0.193941606039137 -0.10529167198508 0.916144371036865 0.981497036208744 0.980809984674334
"PRSS8" 13.6620509478436 -0.110786805231567 1.05086681840103 -0.105424211033837 0.916039205483381 0.981497036208744 0.980809984674334
"SLC17A5" 2546.31227661364 0.0217719681467367 0.206889713279472 0.10523465764258 0.916189610570354 0.981497036208744 0.980809984674334
"SLC25A29" 8989.2574853548 0.0212613587454663 0.202052383678449 0.105226963218123 0.916195715935127 0.981497036208744 0.980809984674334
"TMEM184C" 6822.09625563244 0.0126886582211341 0.120550010830045 0.10525638391707 0.916172371252935 0.981497036208744 0.980809984674334
"NDC1" 4839.1497217488 -0.0287345477628173 0.273317731555576 -0.105132395177129 0.916270754100104 0.981497036208744 0.980828553737304
"KIFC3" 4349.79672680944 -0.0319520968140761 0.304142070662783 -0.105056484768603 0.916330988284375 0.981497036208744 0.980831274433209
"KPNB1" 39911.6756080291 -0.0135484285898799 0.129104969420549 -0.104941185848137 0.916422477795528 0.981540710307396 0.980867448061053
"A2M-AS1" 236.238160713259 -0.0499655577500682 0.477780956272425 -0.104578378635875 0.916710371961527 0.981553531277431 0.980874781459554
"FAM103A1" 5402.27689284518 -0.013376844417583 0.127853593670227 -0.104626268480853 0.916672369866081 0.981553531277431 0.980874781459554
"HES7" 203.806402312614 0.0405308863908323 0.388069581287672 0.104442317422419 0.916818341844145 0.981553531277431 0.980874781459554
"JARID2" 10667.8671498619 -0.0163041598455336 0.15619743611384 -0.104381737954078 0.916866414510131 0.981553531277431 0.980874781459554
"MIR4523" 262.395035384926 -0.0297341905743325 0.284698815005785 -0.104440865248169 0.916819494209362 0.981553531277431 0.980874781459554
"NGDN" 2673.21046500494 -0.0168975501212849 0.161224900531614 -0.104807322352613 0.916528699656269 0.981553531277431 0.980874781459554
"PDLIM4" 95.8015519087506 0.0947667192442636 0.905796086826975 0.104622575237914 0.916675300563524 0.981553531277431 0.980874781459554
"SUV420H1" 16511.7003662204 0.0103001915936578 0.0987072668831573 0.1043508945076 0.916890890356757 0.981553531277431 0.980874781459554
"NUP43" 4376.58343399191 0.0268234469672447 0.25742267575183 0.104200016136512 0.917010621168068 0.981627409407455 0.980941142042303
"THRAP3" 18010.6719826039 0.0190958161773919 0.183635242032926 0.103987752927992 0.917179067624162 0.981753424854712 0.981059602911689
"ATP8B2" 7528.99946056268 0.0161087380765895 0.155313507779462 0.103717560094407 0.917393490872935 0.981827143811483 0.981108356682575
"DAP" 4584.99376831019 0.0260877860994119 0.251547468840402 0.103709197391939 0.917400127554349 0.981827143811483 0.981108356682575
"SCRIB" 9694.97173899779 -0.0263007291768231 0.253556340933323 -0.103727357320318 0.917385715754052 0.981827143811483 0.981108356682575
"C5orf55" 649.274345994371 -0.0255985730751694 0.247343513452367 -0.103494014125821 0.91757090002076 0.981847028197147 0.981108356682575
"CTDSPL2" 6983.7665743108 0.0225603487733176 0.217852291735552 0.103558005259377 0.917520115359494 0.981847028197147 0.981108356682575
"TAS1R3" 45.2041470652464 0.0666637652851694 0.643884254900349 0.103533771446992 0.917539347764859 0.981847028197147 0.981108356682575
"C1orf52" 5413.82127835642 0.020857395462073 0.202259543414726 0.103121934866162 0.917866196323414 0.981851031150287 0.981129289775378
"KLF4" 27.4337365564068 0.0667300916536063 0.647200380024673 0.103105767105795 0.917879027932321 0.981851031150287 0.981129289775378
"MEAF6" 18970.3285039563 -0.0133312779462297 0.129065890710094 -0.103290481109174 0.917732430185355 0.981851031150287 0.981129289775378
"SLC1A5" 2442.92610140589 -0.0601836720971059 0.582996837143114 -0.103231558497001 0.917779193646488 0.981851031150287 0.981129289775378
"VHL" 18288.5882927011 -0.00928939354815921 0.0900211723462621 -0.103191208312951 0.917811217412291 0.981851031150287 0.981129289775378
"BCL3" 195.193528373724 0.0415054343891329 0.403176420559583 0.102946085814061 0.918005760788657 0.981932325317988 0.981203064200173
"GOLGA2P5" 161.685698589107 -0.0372889370301376 0.362782143275207 -0.10278603211694 0.91813279129934 0.982013928864737 0.981274282226849
"SLC30A1" 1198.70289239996 0.0252723330299301 0.246119982564657 0.102682979116866 0.918214582926204 0.982025989369273 0.981274282226849
"SSH3" 90.0132205397862 0.0404879415217195 0.394450285715801 0.102643965508218 0.918245547670545 0.982025989369273 0.981274282226849
"PLCD3" 746.275356280317 0.0380989344220736 0.371640361685378 0.102515599353353 0.918347431588497 0.982080682449098 0.981321476080203
"MITD1" 824.146746051749 -0.0253744722151105 0.247896169731722 -0.102359275024585 0.918471507654334 0.982159100455384 0.981392376445939
"PLIN3" 1399.67073093205 -0.0663798637567629 0.651256056287895 -0.101925906278895 0.918815486808597 0.982368198405891 0.981644107212694
"RPH3AL" 305.08007247128 0.0346663800009177 0.34014335288568 0.101916970320948 0.918822579735051 0.982368198405891 0.981644107212694
"CDHR1" 4355.0629206928 -0.0369216872725145 0.362567618230517 -0.101833935012476 0.918888489411348 0.982368198405891 0.981652834515667
"INPP1" 2278.95434086023 -0.0311503547184907 0.306819196897327 -0.101526746153745 0.919132326889714 0.982368198405891 0.981711760947695
"ST7-AS1" 325.666572891847 0.035581392251259 0.350159762462796 0.101614737230236 0.919062481383761 0.982368198405891 0.981711760947695
"SUPT16H" 32232.9360317655 0.0186280275899132 0.183575368608147 0.101473458727875 0.91917462565528 0.982368198405891 0.981711760947695
"TSPAN17" 8361.22285892364 0.022932797094037 0.225771658062215 0.101575181273274 0.919093880011231 0.982368198405891 0.981711760947695
"ADPGK" 3033.34876827304 0.0105875129225188 0.104488335769002 0.101327223221597 0.919290706398444 0.982388558838942 0.981720091306556
"PPP1R12C" 4361.54535388863 0.0220945410652931 0.218070926113577 0.101318142033228 0.919297915040314 0.982388558838942 0.981720091306556
"AKTIP" 3131.84123638762 0.00604492280200296 0.0598695155844768 0.100968293178746 0.919575629894783 0.982388558838942 0.981734158020752
"GSG2" 389.342236104799 -0.0905143071589999 0.896334532706835 -0.100982728943463 0.91956417039102 0.982388558838942 0.981734158020752
"LINC00282" 64.3572615246435 0.0407833590223177 0.40337957465675 0.101104174788775 0.919467764028278 0.982388558838942 0.981734158020752
"LPHN3-AS1" 13.4775167790844 -0.11286000477317 1.11650860188327 -0.101082969341036 0.919484597290273 0.982388558838942 0.981734158020752
"RALY" 18814.1019922054 0.0145996841318872 0.144640366463341 0.100937825925569 0.919599815686164 0.982388558838942 0.981734158020752
"HMMR" 1628.33281099237 -0.0796804841072449 0.791763939791661 -0.100636667196805 0.91983888823869 0.982388558838942 0.981782748086082
"HTT" 16340.2494579088 0.0108111921762891 0.107247771056159 0.100805751670381 0.919704660929659 0.982388558838942 0.981782748086082
"RINL" 97.4027662609608 0.0556413249418944 0.553088514476446 0.100601121675008 0.91986710625769 0.982388558838942 0.981782748086082
"VCPIP1" 6164.41338157648 -0.0157637872623888 0.156714028366043 -0.100589509610261 0.919876324584625 0.982388558838942 0.981782748086082
"ARMC10" 5142.77823769 -0.00817046385823763 0.0815899643293822 -0.100140549458425 0.920232743299315 0.982388558838942 0.981807090748241
"ATG16L1" 4298.78758200206 0.0111507475213795 0.11142875671115 0.100070644692599 0.920288240462709 0.982388558838942 0.981807090748241
"CDK11A" 878.95068390756 0.0234195645753366 0.233992754375207 0.100086708402019 0.920275487502332 0.982388558838942 0.981807090748241
"CMAS" 10744.6438641403 0.0224012576336588 0.223860925057712 0.100067743523724 0.920290543699517 0.982388558838942 0.981807090748241
"FOXN3-AS1" 100.866407909765 -0.0394146149470676 0.394229605756012 -0.0999788305383164 0.920361132007218 0.982388558838942 0.981807090748241
"GAD1" 996.690796110112 0.108125926944509 1.08054058492474 0.100066511571187 0.920291521746345 0.982388558838942 0.981807090748241
"NPPB" 15.8406467433029 -0.0855349732018244 0.855107991177056 -0.100028270211913 0.920321881612397 0.982388558838942 0.981807090748241
"ZBED9" 3445.36907328856 0.0224818404899716 0.22460602683127 0.100094555819112 0.920269257454409 0.982388558838942 0.981807090748241
"RNPEPL1" 1742.63607870672 -0.0179523415590201 0.179883738656004 -0.099799691140236 0.920503353261938 0.982486179839605 0.981897195934635
"PCDH11X" 6199.47580365272 0.0513745726407026 0.516332471027551 0.0994990156990559 0.920742069381406 0.982656549438718 0.982052547554951
"TIMM9" 1831.92018784293 0.0118633821469658 0.119265045829163 0.0994707381738574 0.920764520206218 0.982656549438718 0.982052547554951
"ADAT2" 842.816652582714 0.0283210846631692 0.285609189815318 0.0991602710034729 0.921011018487997 0.982723273652401 0.982253831335201
"OSCP1" 879.912636622457 0.0110558337159365 0.11159509217163 0.0990709671974907 0.92108192347724 0.982723273652401 0.982267832206534
"DGCR6L" 2215.0481375644 0.01813347048988 0.183698712325539 0.0987131061525627 0.921366062488026 0.982723273652401 0.982281277097567
"HIST1H2BF" 15.3181843149185 0.107020622842773 1.08439834237499 0.0986912453299973 0.921383420144397 0.982723273652401 0.982281277097567
"MSL3" 3517.26646341654 0.0113463735893774 0.114944285332374 0.0987119416730299 0.921366987092527 0.982723273652401 0.982281277097567
"PPIL4" 4575.52859389673 0.0187447392397215 0.189849222279529 0.0987348750479593 0.921348777859735 0.982723273652401 0.982281277097567
"RAB14" 22677.5433992771 -0.010567205452193 0.106801228096412 -0.0989427335297468 0.921183738900423 0.982723273652401 0.982281277097567
"ARPC4" 7998.25668216525 -0.0146072517053505 0.150784662177589 -0.0968749174776578 0.922825728053143 0.982723273652401 0.982360039030289
"CAMK4" 1910.49144476775 0.0205176520011693 0.208476296864163 0.0984171932722792 0.921601022699518 0.982723273652401 0.982360039030289
"CDC42EP2" 1257.04797443662 -0.027443648214755 0.279123022112708 -0.098320976919179 0.921677421709856 0.982723273652401 0.982360039030289
"CTGF" 2538.02149989685 0.0708275322008632 0.730495374488959 0.0969582213308509 0.92275957261865 0.982723273652401 0.982360039030289
"CYP2G1P" 17.3947512809521 0.0812454886018786 0.835825011057098 0.0972039452362457 0.922564435039021 0.982723273652401 0.982360039030289
"DHX35" 2136.2052455867 -0.0173590711445891 0.178204300521707 -0.0974110674869742 0.922399955945289 0.982723273652401 0.982360039030289
"EIF2B2" 2891.80870471823 -0.00934450285928761 0.0959411341329992 -0.0973982947328276 0.922410098897809 0.982723273652401 0.982360039030289
"FAR2P2" 2565.43452028404 -0.0579553696151925 0.594843492313707 -0.0974296102488555 0.922385231003093 0.982723273652401 0.982360039030289
"FBXL20" 5874.82284874198 -0.0097553269121779 0.10029243247231 -0.0972688234964413 0.922512913817886 0.982723273652401 0.982360039030289
"FLJ10038" 8534.45392443878 -0.0132499825355129 0.135359949802845 -0.097887023117339 0.922022004548908 0.982723273652401 0.982360039030289
"FRMPD4" 1643.99734305175 -0.0477737420370979 0.492742141323095 -0.0969548533210849 0.922762247300285 0.982723273652401 0.982360039030289
"MIR4737" 68.5171522347702 0.0253783435418478 0.261162251198805 0.0971746239180982 0.922587719834712 0.982723273652401 0.982360039030289
"MLX" 3686.88575318103 -0.0097107898502745 0.0989786774335069 -0.0981099172273557 0.921845012712249 0.982723273652401 0.982360039030289
"PDGFC" 1608.13413008066 -0.0467696722354198 0.47778124767823 -0.0978893007264228 0.922020195965581 0.982723273652401 0.982360039030289
"PIAS1" 5003.16229884559 0.0098978928404752 0.100875810383673 0.0981195868744883 0.921837334496369 0.982723273652401 0.982360039030289
"PRRG1" 1384.09755747424 -0.0143871582022112 0.148767425054223 -0.0967090624642277 0.922957442763069 0.982723273652401 0.982360039030289
"RHEBL1" 301.338585783808 -0.0328783324411417 0.339170455730537 -0.0969374893527364 0.922776036789376 0.982723273652401 0.982360039030289
"SHISA6" 14341.1219349035 0.039691344749341 0.405849049537421 0.0977982942046568 0.92209246191923 0.982723273652401 0.982360039030289
"SIN3A" 10352.2788334355 -0.0165514484206375 0.168060201981665 -0.0984852346092224 0.921546996033323 0.982723273652401 0.982360039030289
"SNHG11" 995.144815082895 0.0225547483790482 0.231807921792603 0.097299299370915 0.922488712383035 0.982723273652401 0.982360039030289
"SQLE" 33559.8374793776 0.0116408676659215 0.119210605914574 0.0976495973375333 0.92221053968584 0.982723273652401 0.982360039030289
"TAZ" 1079.09120942688 0.0241866236485435 0.249797941989154 0.0968247514608976 0.922865567459922 0.982723273652401 0.982360039030289
"TEX30" 504.14978936623 0.0254119321848926 0.262774344058777 0.0967062910038452 0.92295964375218 0.982723273652401 0.982360039030289
"TMEM179B" 693.960427232428 -0.0186931030598602 0.192403073158294 -0.097155948462845 0.922602550517696 0.982723273652401 0.982360039030289
"ZNF343" 1561.90498945457 -0.0147238536713774 0.15090380881989 -0.0975711202157322 0.922272857784782 0.982723273652401 0.982360039030289
"ZNF45" 1727.57863871519 -0.0230198849384862 0.236161927043515 -0.0974750046574805 0.922349183085034 0.982723273652401 0.982360039030289
"CKAP2" 10572.5509148227 -0.0361361864737754 0.373958075672966 -0.0966316515795136 0.923018919784409 0.982732323330809 0.982361628599896
"SLC46A1" 1745.32300199509 -0.0152145158639014 0.158039499076264 -0.0962703371804501 0.923305869139086 0.982983761005439 0.982605513692244
"GAK" 6218.74687475794 -0.0107960950889599 0.112627036887641 -0.095857046294579 0.923634109514895 0.98303887566681 0.982723946644829
"KDM4A-AS1" 95.4520401475729 0.0543702420059517 0.567999546291112 0.095722333514129 0.923741102767641 0.98303887566681 0.982723946644829
"RCCD1" 888.837270067406 -0.0289237733715238 0.301657568936566 -0.095882803383614 0.923613652557948 0.98303887566681 0.982723946644829
"ST6GALNAC5" 1256.42223974096 0.0557918912258897 0.583026773988393 0.0956935319526174 0.923763978079584 0.98303887566681 0.982723946644829
"TTC28-AS1" 1054.53830355134 -0.0241890682600296 0.252732903634723 -0.0957100081237948 0.923750892060707 0.98303887566681 0.982723946644829
"ZNF197" 11512.6609982814 0.0120726999767905 0.125957254809385 0.0958475952422148 0.923641615801701 0.98303887566681 0.982723946644829
"ANKRD46" 18355.8456109372 -0.0178907202116434 0.187716890493105 -0.095306928239899 0.924071039767259 0.983198422763751 0.982900180262945
"ENG" 23.2041574805549 -0.107524875898514 1.13040089738322 -0.095121010738248 0.924218709586697 0.983198422763751 0.982900180262945
"NANP" 850.11188667515 0.0185528101789743 0.194513221741451 0.0953807150633437 0.924012433385375 0.983198422763751 0.982900180262945
"PARP6" 19150.058035139 0.0124410149995906 0.130648942418011 0.0952247662272353 0.924136298764043 0.983198422763751 0.982900180262945
"UCP3" 217.971550125985 -0.0195808930462096 0.205726703301591 -0.0951791514274377 0.924172529548674 0.983198422763751 0.982900180262945
"ATG3" 4290.1432088477 -0.0113399313160641 0.120220488256802 -0.0943261126326568 0.924850107506832 0.983223748416462 0.982961738393343
"COX6C" 11088.2552867071 0.021542740480226 0.228630289788032 0.0942252249262283 0.924930247320238 0.983223748416462 0.982961738393343
"DVL2" 3702.71793197703 -0.0306757452901686 0.324491911007967 -0.0945346994779645 0.92468441966063 0.983223748416462 0.982961738393343
"IPO13" 4993.12079342015 -0.0121690157423564 0.128700751925339 -0.0945527944499954 0.924670046343672 0.983223748416462 0.982961738393343
"LOC101927237" 16.7952707816234 -0.0865879517662945 0.916713801404717 -0.0944547269099825 0.924747944290161 0.983223748416462 0.982961738393343
"LOC730101" 4153.48405999092 0.0274204053810376 0.29027902756244 0.0944622338420205 0.924741981286581 0.983223748416462 0.982961738393343
"MIR135B" 7.40579583396129 -0.117825281907566 1.24236825788868 -0.094839256524311 0.92444250518782 0.983223748416462 0.982961738393343
"PARP10" 208.9227833462 -0.0269732534120978 0.284036614691835 -0.0949640011776736 0.924343420554987 0.983223748416462 0.982961738393343
"PPP1CB" 33166.754929661 -0.00905004103841784 0.0960984646975321 -0.0941746683144486 0.924970407082919 0.983223748416462 0.982961738393343
"RNASEH1" 2985.77110943838 0.0155744460341593 0.164445388248689 0.0947089255589599 0.924546028278375 0.983223748416462 0.982961738393343
"SPATA5L1" 1513.18157782665 0.0113171571601595 0.11952427850566 0.0946850071102801 0.924565027062089 0.983223748416462 0.982961738393343
"SPNS1" 3862.5000086516 0.017821484594479 0.189013567931346 0.0942868006224411 0.924881334780502 0.983223748416462 0.982961738393343
"SALL4" 1339.43418993797 0.0503986060418361 0.535769309544675 0.0940677361393982 0.925055349535774 0.983223748416462 0.982990561751215
"AHNAK2" 2959.85604570862 -0.0309761423594485 0.331268851713269 -0.0935075610014187 0.925500343204333 0.983322021043102 0.983177127580381
"ANGPT4" 11.8047030363324 0.0776822194601906 0.830669437312555 0.0935176087752958 0.925492361216752 0.983322021043102 0.983177127580381
"CAMSAP2" 34866.188304183 0.0166031395356464 0.177883540098796 0.0933371324093564 0.925635733430479 0.983322021043102 0.983177127580381
"LONRF2" 31577.406757788 -0.0311797141634335 0.333932225807268 -0.0933713842324076 0.925608523256966 0.983322021043102 0.983177127580381
"MRPS27" 6514.64358725825 -0.0132519310655487 0.141612493763372 -0.0935788270750469 0.925443729342097 0.983322021043102 0.983177127580381
"MTHFR" 6413.35015745102 0.00942736997883957 0.100991724459203 0.09334794538188 0.925627143429883 0.983322021043102 0.983177127580381
"UBE2Q2P2" 25.2008113306141 -0.0930644022129131 0.99517762127171 -0.0935153687378829 0.925494140709852 0.983322021043102 0.983177127580381
"ACAD9" 3203.73599954182 -0.00896797225308537 0.0973080502404045 -0.0921606406759722 0.926570409102152 0.983322021043102 0.983248456722158
"AVL9" 4362.2843979668 0.00980331052268131 0.105745011162438 0.09270707350555 0.926136277371055 0.983322021043102 0.983248456722158
"FAHD1" 5233.45532357823 -0.0180758806420689 0.195923543095918 -0.0922598701332157 0.926491571331929 0.983322021043102 0.983248456722158
"GOLIM4" 3003.72318580543 0.0456436578877203 0.491962299169153 0.0927787717977683 0.926079315908071 0.983322021043102 0.983248456722158
"JPX" 463.546538499485 0.0206665443150751 0.223550205205614 0.0924469932651892 0.926342904031301 0.983322021043102 0.983248456722158
"KHDC3L" 23.7760955911089 0.0863620134729011 0.934627419347482 0.0924026105859333 0.926378165356566 0.983322021043102 0.983248456722158
"KIF14" 1545.91216993195 -0.0897307599220649 0.973561730398484 -0.09216750938365 0.92656495189299 0.983322021043102 0.983248456722158
"LINC01006" 67.6914975251542 0.0541270926125894 0.585415583620914 0.0924592616373522 0.92633315703234 0.983322021043102 0.983248456722158
"LRRC45" 1673.88256521182 -0.025446962474941 0.273523481873341 -0.0930339227208457 0.925876611646904 0.983322021043102 0.983248456722158
"NCAPD3" 3468.43988466462 0.0267028356164964 0.28788642173539 0.092754758823048 0.926098393226423 0.983322021043102 0.983248456722158
"REP15" 54.8563748796833 0.0354719196935608 0.384744015096673 0.0921961571894702 0.926542191161303 0.983322021043102 0.983248456722158
"RNF115" 2875.08338103694 0.0116843907858452 0.126059668520142 0.0926893662581564 0.926150345138453 0.983322021043102 0.983248456722158
"SERPINB6" 573.212957604154 0.0448923923343421 0.484207518319823 0.0927131253354276 0.92613146941647 0.983322021043102 0.983248456722158
"SLC25A44" 6645.18664301776 0.0190911353614642 0.206887615932503 0.0922778063607862 0.926477321082188 0.983322021043102 0.983248456722158
"UGT8" 233.237149272414 0.0347697248253102 0.377082517189538 0.0922072046311111 0.926533413965712 0.983322021043102 0.983248456722158
"APRT" 1241.20021695454 -0.0244778256478749 0.266359386419755 -0.0918977400304578 0.926779287059579 0.983415644533567 0.983312248038145
"CNKSR3" 292.754331289409 -0.0618478669535115 0.673769611452694 -0.0917937910855957 0.926861877231414 0.983415644533567 0.983312248038145
"DIP2C" 14613.1024888143 -0.0158550896618338 0.17269754490116 -0.0918084253653292 0.92685024986342 0.983415644533567 0.983312248038145
"LINC01278" 3850.67822987868 -0.0114942609435698 0.125217924509378 -0.0917940541548343 0.926861668214987 0.983415644533567 0.983312248038145
"UBTD1" 463.237039772777 0.0285546788089394 0.311478236699778 0.0916747157409339 0.926956486694277 0.983441677358209 0.983351256101922
"TOMM40L" 4066.92232021622 0.0203193736773742 0.222172696917796 0.0914575641348603 0.927129023783185 0.983537334263306 0.983472922776435
"CISTR" 44.3635270073715 0.0553292673800743 0.614061555888924 0.0901037800680729 0.928204745381008 0.983934061694792 0.983750385430661
"CSRP2" 2446.83517650059 0.0703377323365531 0.775073774201518 0.0907497256103331 0.927691458284154 0.983934061694792 0.983750385430661
"CTNNAL1" 1928.63341891089 0.0656160998704527 0.728949468234631 0.090014606951236 0.928275607282337 0.983934061694792 0.983750385430661
"ICT1" 1034.74132963461 -0.0135766581834759 0.150913380619472 -0.0899632499632979 0.928316418649732 0.983934061694792 0.983750385430661
"IQCB1" 4001.41404465039 0.028718387678207 0.3182603638989 0.0902355144900475 0.928100062949527 0.983934061694792 0.983750385430661
"KIF23" 2040.14030861606 -0.0988299906908129 1.09815552906698 -0.0899963512224729 0.928290114366452 0.983934061694792 0.983750385430661
"MAPRE2" 58167.2435093406 0.0290194938427902 0.321159011505338 0.0903586472843153 0.928002216905262 0.983934061694792 0.983750385430661
"MX1" 32.1805288863354 0.0687348762093704 0.758113117142093 0.0906657260706484 0.927758205061735 0.983934061694792 0.983750385430661
"NCOR2" 8454.14683184807 -0.0138190857267272 0.152915135798152 -0.0903709476148152 0.927992442650332 0.983934061694792 0.983750385430661
"NPC1" 3240.97727157438 -0.0172641660989918 0.191211796129482 -0.0902881853967897 0.928058208492331 0.983934061694792 0.983750385430661
"PWRN1" 26.6612154868335 -0.0854761675029619 0.947550441482975 -0.0902075116646945 0.928122315221113 0.983934061694792 0.983750385430661
"RBFOX1" 9116.42243707965 -0.0264726513361924 0.29157393121027 -0.090792243415964 0.927657673453461 0.983934061694792 0.983750385430661
"RPA1" 9184.16375940268 0.0328733783767787 0.363259683282418 0.0904955322311974 0.927893444150582 0.983934061694792 0.983750385430661
"STAT3" 14146.2452526987 0.021314165485603 0.235202597478693 0.0906204511093199 0.927794181157528 0.983934061694792 0.983750385430661
"TAF1A" 1640.21546359845 -0.0145435071742364 0.160987674320763 -0.0903392588010116 0.928017623666066 0.983934061694792 0.983750385430661
"TKTL1" 164.141842280691 0.129079179062488 1.42100543960396 0.0908365129822887 0.927622496804799 0.983934061694792 0.983750385430661
"HAUS2" 5042.64075491308 0.00662565018632136 0.073901214859465 0.0896554975303329 0.928560981284816 0.984031606624669 0.98388689578206
"TNS3" 670.543171693811 0.0739874889500019 0.824978747701931 0.0896841150830882 0.928538239395403 0.984031606624669 0.98388689578206
"GOLT1A" 410.262253231702 0.0416679762485879 0.465496923796519 0.0895128928216119 0.928674307725593 0.98409781820637 0.983945650357897
"PHF10" 3216.3421371655 -0.0340084523188997 0.380845720850048 -0.0892971890113215 0.928845727990831 0.984225580045691 0.984065945134425
"STK35" 6073.8694283552 0.00901164445382078 0.10115775934533 0.0890850540002281 0.929014315344384 0.984350326244126 0.984183223776787
"HCK" 47.2829355554415 -0.0548480836884955 0.618968002393806 -0.0886121471164507 0.9293901540614 0.984694642891791 0.984515938047435
"MTHFSD" 1042.20290139971 0.0227939403916846 0.257642247430172 0.0884712838016305 0.929502107028962 0.984705445259102 0.984515938047435
"NEURL2" 95.6962367869997 -0.0249543151921017 0.281959189558418 -0.0885032874125622 0.929476671616728 0.984705445259102 0.984515938047435
"BEX4" 19196.1720028567 -0.0219264581391533 0.249010441689562 -0.088054372300133 0.929833461081689 0.984900031696298 0.984733159270184
"EGFL8" 9.98850360993073 0.0944345806871316 1.07194211582295 0.0880967165047265 0.929799806084068 0.984900031696298 0.984733159270184
"C17orf89" 1223.72219394087 -0.0173514682566466 0.197340301889146 -0.0879266327787095 0.929934988681826 0.984913498610583 0.984733159270184
"C5orf38" 764.728788305011 0.0389852161741871 0.444144428164747 0.0877759883992653 0.93005472256934 0.984913498610583 0.984733159270184
"FGF14-AS2" 267.248519938666 0.0232446856237921 0.264680447198454 0.0878216954438026 0.930018393916571 0.984913498610583 0.984733159270184
"RTF1" 17992.3040268547 0.0100339629615986 0.114201635983001 0.0878618145460904 0.92998650676529 0.984913498610583 0.984733159270184
"TMOD2" 59725.8217502882 0.0288448225853703 0.329253040686522 0.0876068525448582 0.930189155580648 0.985001965153355 0.984793364932094
"AP4M1" 1713.74941453418 -0.00947885111037819 0.108954421055152 -0.0869983156129121 0.930672850978568 0.985063031977771 0.984793364932094
"C22orf46" 3174.09999326424 -0.00999695858977813 0.114957159203414 -0.0869624707069246 0.930701343091719 0.985063031977771 0.984793364932094
"FYCO1" 548.3539284639 0.0662938447283182 0.763364110214811 0.0868443300401732 0.930795250431762 0.985063031977771 0.984793364932094
"KDM4D" 448.649317975621 0.0150750082750739 0.173247598440892 0.0870142409519007 0.930660192400558 0.985063031977771 0.984793364932094
"NAGK" 5720.43201170871 0.0143475941705219 0.164529081912398 0.0872040006772859 0.930509359392938 0.985063031977771 0.984793364932094
"OPA1" 22114.0020657375 0.0130874822771279 0.150524628816038 0.0869457867464507 0.930714604735525 0.985063031977771 0.984793364932094
"PPM1B" 12335.9027001547 0.00883119015949637 0.101404691556877 0.0870885757247539 0.930601106133967 0.985063031977771 0.984793364932094
"RAB5A" 10596.3457957328 0.010371972358441 0.119043085189639 0.0871278860247797 0.930569859823722 0.985063031977771 0.984793364932094
"SLC37A2" 40.7025922235875 -0.0672083812352322 0.772799895295806 -0.0869673788057472 0.930697441776001 0.985063031977771 0.984793364932094
"TEAD1" 9181.01646343 -0.033376278326448 0.384386769848066 -0.0868299352229017 0.930806692611836 0.985063031977771 0.984793364932094
"ZNF337" 3531.88116336781 0.0247019510752652 0.282946826234431 0.0873024497359047 0.930431106849937 0.985063031977771 0.984793364932094
"MAPK9" 13906.1555942961 -0.0147489396005621 0.170313816454658 -0.0865986090123738 0.930990571595506 0.985177062377525 0.98492661528906
"HIPK2" 36091.2017639239 -0.0174664218775168 0.20224204534274 -0.0863639499289892 0.93117710361135 0.985239539869564 0.985062655621714
"ZNF747" 1193.57102963722 -0.0284027495464777 0.329374753222528 -0.0862323212953988 0.931281737715107 0.985296383957698 0.985112047218425
"EXOC8" 4401.54974351885 -0.0159384201790813 0.185088470524688 -0.0861124419792282 0.931377033096463 0.985310564996437 0.985151554760964
"CAT" 2393.99451103916 0.0310072031958408 0.360476386459754 0.0860172936717526 0.931452669815882 0.9853156412121 0.985170264995633
"NDUFS6" 4395.14684797891 -0.0212749410313395 0.248632951551907 -0.0855676646982891 0.931810103985237 0.985586006805677 0.985487003287901
"GSTZ1" 1073.52397207922 -0.0134613630922825 0.157453008793653 -0.0854944798795434 0.931868283823332 0.985593680808611 0.985487228992316
"THPO" 31.2047052131276 -0.0441536223449766 0.517082756270997 -0.0853898564775118 0.931951457068221 0.985627114340822 0.985513884531743
"MORC4" 807.816088900323 -0.0524356402070754 0.61503031243404 -0.0852570013981204 0.932057074930609 0.985627114340822 0.985552167613374
"SNORD124" 13.6481119261995 -0.113009740684161 1.32642909055889 -0.0851984787490936 0.932103599967969 0.985627114340822 0.985552167613374
"CENPQ" 666.56195456568 -0.051856487312182 0.609319399507359 -0.085105590522981 0.932177445840171 0.985651348710155 0.985568952532882
"LINC00173" 151.361914720789 -0.0420772535676088 0.497348536947965 -0.084603151395238 0.932576893602309 0.985930034900428 0.985929965060186
"MRTO4" 4393.32479236555 -0.0107884487833284 0.127806353353394 -0.0844124607287519 0.932728500417787 0.985930034900428 0.985986820751855
"PCBD1" 3140.3702295575 0.0243118978472604 0.28809111134527 0.0843896145692716 0.932746664205169 0.985930034900428 0.985986820751855
"AMMECR1" 848.59211294708 0.0509123578379336 0.60439781958388 0.0842365015032419 0.932868397305089 0.985951013621816 0.985992889187679
"FANK1" 89.4711371430631 0.033124891877653 0.393098580040137 0.0842661193898763 0.932844849374049 0.985951013621816 0.985992889187679
"E2F4" 3444.90486096334 0.0148229586348115 0.176534096011238 0.0839665479345586 0.933083028694197 0.985969894960395 0.986035838564772
"GPX7" 143.594193162157 0.0421808924756373 0.502021219728153 0.0840221305754336 0.933038836328131 0.985969894960395 0.986035838564772
"NRG2" 457.815710635675 -0.0283710885172206 0.337525243435013 -0.0840561974816653 0.933011750685966 0.985969894960395 0.986035838564772
"CHMP5" 9865.40662843146 0.00991789102354339 0.118424644833495 0.0837485393136532 0.9332563638798 0.98603740406081 0.98608839586134
"TET1" 6136.07518117088 0.0246009131634016 0.293565839062037 0.0838003265025766 0.933215188423004 0.98603740406081 0.98608839586134
"TIPARP-AS1" 13.1687089523152 0.0613099449763005 0.73262638822485 0.0836851442450144 0.933306768884467 0.98603740406081 0.98608839586134
"FCHSD1" 1516.70127710025 -0.0209232759242071 0.251938356657154 -0.0830491879117883 0.933812428370862 0.986132598984242 0.986109102213096
"FOXRED1" 2788.39068075316 -0.00844260527409153 0.101779917945355 -0.0829496176114459 0.933891600800478 0.986132598984242 0.986109102213096
"KEL" 92.9970436118006 -0.0380459709778683 0.456083083809205 -0.0834189478375482 0.933518422824476 0.986132598984242 0.986109102213096
"LDLRAP1" 169.085382526238 -0.0812551408889203 0.97954105586763 -0.0829522564696876 0.933889502527619 0.986132598984242 0.986109102213096
"MIR124-2HG" 7050.37977673685 0.0443276692315219 0.533407973492716 0.0831027495544687 0.933769839582731 0.986132598984242 0.986109102213096
"RSPO4" 206.453902739831 -0.0322660402820832 0.386933378057711 -0.083389136507295 0.933542126237833 0.986132598984242 0.986109102213096
"SMIM12" 3339.18775116882 -0.0165561352872981 0.199637450345312 -0.0829310094807414 0.933906396960947 0.986132598984242 0.986109102213096
"TRIM48" 910.518122461699 0.115985111485429 1.3984868454922 0.082936147636489 0.93390231138026 0.986132598984242 0.986109102213096
"UMPS" 2956.29882727219 -0.0149671646565018 0.179951347424331 -0.0831733958691002 0.933713666447512 0.986132598984242 0.986109102213096
"ZFYVE21" 2446.64651298423 -0.0103544749430657 0.124513243947876 -0.0831596271590218 0.933724614361614 0.986132598984242 0.986109102213096
"SLCO1C1" 8.09400624023373 -0.106087039811011 1.2813095006957 -0.0827957958271673 0.934013912095192 0.986192321587035 0.986161378681553
"SNHG5" 3508.25325808938 -0.0192879030904953 0.233198088108733 -0.082710382606147 0.934081829036814 0.986210229620779 0.986171842231564
"PLA2G6" 1339.09700691339 -0.0212146703775316 0.257660028459321 -0.0823359001564378 0.934379607127125 0.986387364100769 0.986371103038921
"PPAN" 429.030765776211 0.0113477713782756 0.137837611387452 0.082327104075954 0.934386601637658 0.986387364100769 0.986371103038921
"PLEKHA6" 13745.4463881626 0.0184686144058812 0.224776490903288 0.0821643506029619 0.934516021657989 0.986453399681959 0.986444653288946
"UHRF2" 4525.38111161523 0.0273786867048267 0.333505936153988 0.0820935513789034 0.934572321070823 0.986459026069193 0.986444653288946
"BECN1" 4182.5269974582 0.00597689700853701 0.0729534380461209 0.0819275577493475 0.934704320182407 0.986544549970568 0.986522730781047
"NPPC" 314.857598999282 -0.03485324402805 0.426897303090231 -0.0816431581454223 0.934930480592547 0.986729442763014 0.986700173850263
"MIR4720" 104.916198858482 0.0311014003295049 0.381335243585718 0.0815592076857534 0.934997240728121 0.986746092865045 0.98670937862314
"ABCG1" 2430.49412327893 0.0237289511584877 0.292981730520816 0.0809912314884144 0.935448925854983 0.986849476425988 0.98685334832036
"BOK" 599.861250577148 0.0345676043250647 0.427557648441034 0.0808489906591673 0.935562046648392 0.986849476425988 0.98685334832036
"C1orf112" 776.825537503544 0.0542309510752522 0.670286703675907 0.0809070965869459 0.935515836210357 0.986849476425988 0.98685334832036
"KIF1C" 3716.02674434344 -0.0305487761138407 0.378116683827417 -0.0807919285777508 0.935607427148361 0.986849476425988 0.98685334832036
"KNCN" 27.9179039139424 0.0443339260790643 0.548015740099342 0.0808990013152316 0.935522274198866 0.986849476425988 0.98685334832036
"LETM2" 969.00312522938 0.0135665405750692 0.16755149462889 0.0809693796233675 0.935466304045772 0.986849476425988 0.98685334832036
"SIMC1" 1570.4188089009 0.0174189450817596 0.21440026792914 0.0812449781430151 0.935247130332929 0.986849476425988 0.98685334832036
"SUMO2" 26507.2074168294 -0.00939364484573593 0.115739286158393 -0.0811621114794198 0.935313030731695 0.986849476425988 0.98685334832036
"URAHP" 30.3447071807016 0.0574306333657082 0.711384911343196 0.0807307442847937 0.935656086205275 0.986849476425988 0.98685334832036
"BFAR" 6677.12857547586 -0.00550862590130415 0.0684322850740169 -0.0804974712644183 0.935841607348791 0.986991361158983 0.986987789487394
"CCDC40" 1428.28481034876 0.0154190011697563 0.193632125848574 0.0796303872726906 0.936531226401913 0.987293229389381 0.987291334653592
"CENPL" 798.918387602291 -0.029286145391965 0.367076686096173 -0.079782090503814 0.936410568620023 0.987293229389381 0.987291334653592
"CFC1" 12.7817533872648 0.0802126690201894 1.00361893683093 0.0799234311714684 0.936298154059193 0.987293229389381 0.987291334653592
"GRN" 3556.55421846173 0.0144133149999499 0.180664840190685 0.0797793028501685 0.936412785778526 0.987293229389381 0.987291334653592
"LOC101928378" 368.468501556361 0.0212614654413693 0.266847624036074 0.079676427767238 0.936494607753135 0.987293229389381 0.987291334653592
"OR7A5" 43.1022910151813 0.0842566516440285 1.0553032209319 0.0798411773723427 0.936363574033827 0.987293229389381 0.987291334653592
"SMEK1" 11178.0376384116 0.0140853854138337 0.176897691191787 0.0796244728743392 0.936535930472236 0.987293229389381 0.987291334653592
"MGST2" 392.96687902399 0.0233673219797948 0.294401228707581 0.0793723656738023 0.936736448276354 0.987407552167385 0.987391442538313
"ZNF480" 2922.46535171171 0.0152543976817698 0.192220042871521 0.0793590379748578 0.936747048803038 0.987407552167385 0.987391442538313
"BCL2L12" 444.149012965086 -0.0565813304010352 0.716446254635949 -0.0789749824706476 0.937052521993302 0.987407552167385 0.987407333978439
"FAM27E2" 18.0445794572464 -0.0463542790548581 0.586365899459606 -0.0790535041304042 0.936990066042008 0.987407552167385 0.987407333978439
"HR" 17.4578792748189 -0.0623278261927451 0.787272970899907 -0.0791692697407102 0.93689798704358 0.987407552167385 0.987407333978439
"TM7SF2" 8100.16322736715 0.0218457946093088 0.276436866788742 0.0790263428430612 0.937011670024939 0.987407552167385 0.987407333978439
"VASP" 1564.54595230488 -0.0125866711311275 0.159225182131501 -0.0790495006043226 0.936993250428259 0.987407552167385 0.987407333978439
"PROSER2" 91.547500419588 -0.084175100726597 1.06764254682384 -0.0788420253361126 0.937158276681541 0.987424789618889 0.987457568135288
"MCF2L" 15292.6554637969 0.0163266699158756 0.207436167824302 0.0787069588062592 0.937265710327175 0.987470906786725 0.987509565026791
"SCML4" 821.167819679721 -0.0151540790749267 0.192747497381063 -0.0786214051068433 0.937333761425057 0.987488847565214 0.987520064323443
"MMP28" 65.8967723192779 0.0429676968512025 0.547934649403056 0.0784175574550968 0.937495907706691 0.987552157935846 0.987594627760983
"CYB5R3" 9668.47238862653 -0.0170955064668241 0.21879883780987 -0.0781334427456131 0.937721905035619 0.98756174706723 0.987594627760983
"LMO1" 2427.24870341965 -0.0304405087649796 0.388787658468401 -0.0782959749414311 0.937592619167285 0.98756174706723 0.987594627760983
"NEDD8" 7481.01783334937 0.00813504401140642 0.104212714680421 0.0780619143868708 0.937778802627613 0.98756174706723 0.987594627760983
"POP1" 1732.98597935611 0.0157190851480458 0.201333490472693 0.0780748652950902 0.937768500739102 0.98756174706723 0.987594627760983
"SYT4" 153012.453038315 -0.0308215084518523 0.395040040484722 -0.0780212264408278 0.937811168200301 0.98756174706723 0.987594627760983
"ZNF532" 26661.5386582071 -0.010635594097976 0.136164039668147 -0.0781086851116977 0.937741598583818 0.98756174706723 0.987594627760983
"FAM149B1" 2581.69875403939 0.0107234021962334 0.138109642337027 0.0776441240073972 0.938111142419828 0.987823887398985 0.987849336158532
"BAG1" 6730.21535307231 0.0164074004623532 0.211560668171183 0.0775541153475524 0.938182743038996 0.987840473145343 0.987851043522966
"KLF3-AS1" 572.598528033876 -0.0185734087599131 0.239669263116159 -0.0774959981034835 0.938228974752387 0.987840473145343 0.987851043522966
"ACTRT3" 152.733420480036 -0.0329392286147009 0.454953528259989 -0.0724013038005881 0.94228254723688 0.987907543738288 0.987915860336103
"ACYP2" 1209.74425911803 -0.0227690478426812 0.314977125505439 -0.0722879409295011 0.942372761333516 0.987907543738288 0.987915860336103
"ADAM20" 23.4489742874254 -0.0508786210952434 0.700927273857636 -0.0725875893161168 0.942134302957421 0.987907543738288 0.987915860336103
"ADAMTS3" 694.911295941151 -0.0569658155374568 0.739180443328625 -0.0770661833001593 0.93857089478337 0.987907543738288 0.987915860336103
"AGBL3" 152.103583305369 -0.0205397409944559 0.288452377179693 -0.0712066969087956 0.943233251586347 0.987907543738288 0.987915860336103
"ANKRD13C" 8546.31900716849 0.0146869205652549 0.191683009812134 0.0766208782909312 0.93892514930286 0.987907543738288 0.987915860336103
"ATP6AP2" 18618.3648285016 -0.0136103037854471 0.190767955586885 -0.0713448112581376 0.94312333184334 0.987907543738288 0.987915860336103
"BAK1" 1454.02439784509 -0.0103902283927374 0.137612895580101 -0.0755033047516207 0.939814268232817 0.987907543738288 0.987915860336103
"BHLHA15" 12.7361230820723 -0.0739365892452778 1.01458721909365 -0.072873566563678 0.941906728827947 0.987907543738288 0.987915860336103
"C21orf2" 2260.77328371597 -0.0186385655492264 0.248407683481618 -0.0750321620007607 0.940189122432976 0.987907543738288 0.987915860336103
"C7orf13" 1725.3837340288 -0.00867314835985916 0.121300490065813 -0.0715013464096761 0.942998753022653 0.987907543738288 0.987915860336103
"CCDC142" 1099.671015958 0.016568602420896 0.216351383547413 0.0765819110986412 0.938956149539228 0.987907543738288 0.987915860336103
"CCDC15" 359.753590236291 0.0452467553642499 0.634009127127902 0.0713660946321392 0.943106393344794 0.987907543738288 0.987915860336103
"CD63" 14978.6484028185 -0.0112007701498465 0.157613086243281 -0.0710649757378503 0.943346042979607 0.987907543738288 0.987915860336103
"CEP192" 4166.06838240092 0.0252259072833223 0.33884008577801 0.0744478246291348 0.940654055803943 0.987907543738288 0.987915860336103
"COLGALT1" 5205.08945114543 -0.00873743205872181 0.121025767451078 -0.0721948081201277 0.94244687691385 0.987907543738288 0.987915860336103
"COMMD9" 4686.68945575193 0.015784905213781 0.209748540114731 0.0752563293415379 0.940010767040549 0.987907543738288 0.987915860336103
"COPS4" 7141.59267673359 -0.00854628359424216 0.117213813592625 -0.0729119148357772 0.941876212513449 0.987907543738288 0.987915860336103
"COPZ2" 27.362176518837 0.0715874210326248 1.00011246209459 0.0715793710666254 0.942936657460274 0.987907543738288 0.987915860336103
"DDB1" 39425.4379703292 -0.0100547304063277 0.138463171895924 -0.0726166407186261 0.942111184302243 0.987907543738288 0.987915860336103
"DNAJC8" 14124.3530542067 -0.00394036979057109 0.0529170426890957 -0.074463151951291 0.940641860220965 0.987907543738288 0.987915860336103
"DUSP10" 1921.75581753705 0.0259969985176011 0.337984119858866 0.0769178106014473 0.93868892871101 0.987907543738288 0.987915860336103
"ERICH2" 298.3159530379 0.0207180715623977 0.279131869317991 0.0742232394065881 0.940832754478537 0.987907543738288 0.987915860336103
"FAAH2" 369.280890686341 0.0156767345904287 0.211429672519274 0.0741463315136131 0.9408939494773 0.987907543738288 0.987915860336103
"FABP6" 1183.02930002293 -0.0411110928746329 0.535802302457234 -0.0767281004319951 0.9388398495186 0.987907543738288 0.987915860336103
"FAM107B" 10084.0961360371 -0.0120497835852696 0.166666123689804 -0.0722989370515177 0.942364010594608 0.987907543738288 0.987915860336103
"FANCB" 258.220706864021 -0.0417412664270302 0.57902260771004 -0.0720891824796126 0.942530934958073 0.987907543738288 0.987915860336103
"FERMT1" 145.064258524705 -0.0397839066935962 0.559411486439296 -0.0711174290446274 0.943304296920807 0.987907543738288 0.987915860336103
"FLJ37201" 229.243573518152 -0.0274098112934572 0.373736599856716 -0.0733399172143314 0.941535627865759 0.987907543738288 0.987915860336103
"FRRS1" 130.091101122951 0.0719136156863649 0.972615912946778 0.0739383498965023 0.941059440542719 0.987907543738288 0.987915860336103
"FTL" 37335.4755690784 -0.0137890383866635 0.187707037677923 -0.0734604229934278 0.941439736823987 0.987907543738288 0.987915860336103
"GAL3ST4" 1789.72317560924 0.0318373696961149 0.442993233297134 0.0718687494595662 0.942706360035823 0.987907543738288 0.987915860336103
"GLB1L" 689.417848917562 -0.0139795867082603 0.193211615947007 -0.0723537590622635 0.942320383217607 0.987907543738288 0.987915860336103
"HEY2" 100.989044731419 -0.0620342819477048 0.834878573145616 -0.0743033585279054 0.940769004702432 0.987907543738288 0.987915860336103
"HIST1H2BC" 21.123440457557 -0.0483714724509257 0.674296268751637 -0.0717362303375614 0.942811822784756 0.987907543738288 0.987915860336103
"ITGB1BP2" 62.3186650157291 0.0527959918959784 0.729023694470453 0.0724201316039916 0.942267564155252 0.987907543738288 0.987915860336103
"ITGB3" 47.3569649887676 0.0540215417536776 0.716927964496442 0.0753514222194156 0.939935108722694 0.987907543738288 0.987915860336103
"KNTC1" 3359.82800606346 0.0466841612644138 0.641494288178954 0.0727740871971576 0.941985891687443 0.987907543738288 0.987915860336103
"LOC100288911" 801.027522142154 0.0263866960449862 0.353776121302419 0.0745858594069157 0.940544225340766 0.987907543738288 0.987915860336103
"LOC100289511" 51.6553147464773 0.0437064150198862 0.570915481189927 0.0765549655945419 0.938977586010664 0.987907543738288 0.987915860336103
"METTL8" 1642.62718286529 -0.0100113336353727 0.1326627395492 -0.0754645476898191 0.939845103920646 0.987907543738288 0.987915860336103
"MGST3" 9085.43542092144 0.0137097821050633 0.18177750795125 0.075420673655291 0.939880010855993 0.987907543738288 0.987915860336103
"MIR100HG" 4514.12379513249 0.0524969890529365 0.72448704607918 0.0724609078064856 0.942235114705965 0.987907543738288 0.987915860336103
"MIRLET7I" 50.1797795918095 0.0387728273542329 0.522578863233132 0.0741951695373788 0.940855089409755 0.987907543738288 0.987915860336103
"MRPS11" 2573.58923018831 -0.00589877174197566 0.0823211251788078 -0.071655625808844 0.942875970811434 0.987907543738288 0.987915860336103
"MRPS36" 2252.76012167083 -0.0138838882505354 0.183709259781769 -0.075575331733568 0.939756962747385 0.987907543738288 0.987915860336103
"NEUROD2" 64.5140397407455 0.089952058103163 1.21247916023448 0.074188539525716 0.940860364854539 0.987907543738288 0.987915860336103
"NOC2L" 9430.55250813437 -0.0100781589319739 0.131763167961827 -0.0764869203425165 0.939031719546216 0.987907543738288 0.987915860336103
"NOD1" 332.174500021559 -0.0431169626586025 0.596912492648511 -0.0722333058691598 0.942416240141902 0.987907543738288 0.987915860336103
"NXT1" 1200.04405073649 -0.00899717023803552 0.123353774449269 -0.0729379403119578 0.941855502329942 0.987907543738288 0.987915860336103
"PARD3-AS1" 25.0697274469028 -0.0548029414803714 0.726149818769638 -0.0754705710361913 0.939840311651851 0.987907543738288 0.987915860336103
"PARP1" 27799.9719206075 0.0156950671959301 0.205879656494434 0.0762341819642312 0.939232788530305 0.987907543738288 0.987915860336103
"PDE6D" 4981.54261098961 -0.0140656199120219 0.189405275627056 -0.0742620281586952 0.940801890709484 0.987907543738288 0.987915860336103
"PLAGL2" 4255.81942660977 -0.0229717513026047 0.29703189428748 -0.0773376588319223 0.938354933188815 0.987907543738288 0.987915860336103
"PLEKHO2" 830.61618305807 -0.0211721841108607 0.290359711007127 -0.0729170863182909 0.941872097221473 0.987907543738288 0.987915860336103
"PROX1" 2312.00050749074 -0.0250133285799015 0.325282080215648 -0.0768973457231914 0.938705209102711 0.987907543738288 0.987915860336103
"PTRH2" 1082.5725898585 0.0123607326994122 0.173856467745931 0.0710973417306269 0.943320283810445 0.987907543738288 0.987915860336103
"REV3L" 18052.5788101595 0.0121675471222165 0.160319321520465 0.075895699949449 0.93950207793733 0.987907543738288 0.987915860336103
"RPE65" 20.6573412232083 -0.113138590044066 1.57083636824034 -0.0720244274524947 0.942582468036037 0.987907543738288 0.987915860336103
"SDHB" 2663.62193044014 0.00744276628868888 0.104606633925945 0.0711500409616268 0.943278342124615 0.987907543738288 0.987915860336103
"SERGEF" 2456.50736053377 0.015439506670311 0.211126050681122 0.0731293301821402 0.941703202027967 0.987907543738288 0.987915860336103
"SKAP2" 2646.58883000733 0.0258336116745235 0.358678866504205 0.0720243484828249 0.9425825308815 0.987907543738288 0.987915860336103
"SLC27A1" 1907.35661217537 0.0147681080424674 0.195811574508561 0.075419995368158 0.939880550513791 0.987907543738288 0.987915860336103
"SLC37A1" 4791.60519583753 0.0151052108328172 0.204798054656409 0.0737566128650947 0.941204050863314 0.987907543738288 0.987915860336103
"SLC39A14" 3414.97032489264 0.0115591711024088 0.158211035964776 0.0730617243728955 0.941756999747803 0.987907543738288 0.987915860336103
"SMCO2" 16.9119284179357 0.0525556878054459 0.715960353571458 0.0734058632482649 0.941483151987801 0.987907543738288 0.987915860336103
"SMIM4" 371.68409070077 0.0244454468301508 0.329236724099418 0.0742488460150306 0.940812379581356 0.987907543738288 0.987915860336103
"ST6GALNAC4" 621.956135289903 0.0124648641456968 0.162063156393142 0.0769136207335046 0.938692261867833 0.987907543738288 0.987915860336103
"SYTL1" 45.455940356644 0.0367097959089876 0.514658558425886 0.071328447390959 0.943136355140898 0.987907543738288 0.987915860336103
"TLE2" 282.541548538051 -0.0392008370101612 0.515142406867184 -0.0760970878879092 0.939341856953744 0.987907543738288 0.987915860336103
"TMED1" 958.494171500509 0.0141280666662494 0.18573873953861 0.076064189416514 0.939368030277375 0.987907543738288 0.987915860336103
"TMEM263" 3421.61509783 -0.0208333365073528 0.28182987653085 -0.0739216748905338 0.941072708962693 0.987907543738288 0.987915860336103
"TPT1" 70585.9436193688 0.0148369544019122 0.200377315254014 0.0740450803181172 0.940974514780336 0.987907543738288 0.987915860336103
"TRIM52" 1668.18023138891 -0.0107428847202668 0.148383232532827 -0.0723995867787161 0.942283913636212 0.987907543738288 0.987915860336103
"TRIM6" 30.9150291314786 0.071409817799676 0.945052154519721 0.0755617745096478 0.939767749004993 0.987907543738288 0.987915860336103
"TRUB1" 7271.52337175341 0.013086997228802 0.181305168862588 0.0721821518432311 0.942456948884156 0.987907543738288 0.987915860336103
"TTC4" 277.693342312157 -0.0199989856163099 0.263412536145234 -0.0759226797212239 0.939480613125474 0.987907543738288 0.987915860336103
"TXNDC16" 6510.01611857577 0.00892141177150121 0.11572799004251 0.0770894903490863 0.938552353607255 0.987907543738288 0.987915860336103
"UNC13A" 24830.5378782079 0.0193198001796054 0.258629230208746 0.0747007604825329 0.940452802588234 0.987907543738288 0.987915860336103
"USP32" 17459.7631470594 0.0146013239738509 0.195048114937795 0.0748601132520947 0.94032601248224 0.987907543738288 0.987915860336103
"VDR" 14.3626255411201 0.0612974534913315 0.79430362031496 0.0771713132404276 0.938487262291137 0.987907543738288 0.987915860336103
"XRCC2" 594.108088229713 -0.0644115306731947 0.881920977632263 -0.0730354899212439 0.94177787603839 0.987907543738288 0.987915860336103
"ZC3H12B" 1299.64178861855 0.0143067161882038 0.190365631876055 0.0751538817548682 0.940092277558065 0.987907543738288 0.987915860336103
"ZDHHC2" 4260.19255631522 -0.0135935963938613 0.189953579254325 -0.0715627283635499 0.942949902449462 0.987907543738288 0.987915860336103
"ZNF28" 1739.82400558874 -0.0158032982874955 0.20888789958963 -0.0756544458465128 0.939694019019487 0.987907543738288 0.987915860336103
"ZNF620" 2411.03601635894 -0.00902504713518503 0.119653596671915 -0.0754264592641652 0.9398754077196 0.987907543738288 0.987915860336103
"ZNF778" 3618.42312471146 -0.00909069204136906 0.126271883352946 -0.0719930027174728 0.942607476425377 0.987907543738288 0.987915860336103
"DAPK2" 74.970526831069 -0.0385356026317068 0.544863767580971 -0.0707252067847953 0.943616458954821 0.987963552728157 0.987977230219435
"LOC389705" 207.879167554474 -0.02950100952395 0.417534365236701 -0.0706552848823016 0.943672109341844 0.987963552728157 0.987977230219435
"PAIP2" 23238.120114848 -0.00771198655363816 0.109307323661029 -0.0705532465286011 0.943753321496596 0.987963552728157 0.987977230219435
"RAB6C-AS1" 348.232800714913 -0.0218567712753851 0.308567938332668 -0.0708329303215594 0.943530723031852 0.987963552728157 0.987977230219435
"RAB7A" 28232.7352069102 -0.0130753388975419 0.185266165732971 -0.0705759675319652 0.943735237837458 0.987963552728157 0.987977230219435
"SHMT1" 698.327367842085 0.038143673022036 0.540608124577887 0.0705569733192948 0.943750355339835 0.987963552728157 0.987977230219435
"NUTM2A" 719.661987682027 0.014271106013931 0.202802553247944 0.0703694592862612 0.943899598929186 0.988006902095203 0.988069520435631
"C5AR1" 45.0811610355543 -0.04048299757965 0.576670267262551 -0.0702012915835292 0.944033446328675 0.988006902095203 0.988087953028
"TTPAL" 5196.61141642935 -0.0109316068674298 0.155576585018909 -0.070265116476886 0.943982646875616 0.988006902095203 0.988087953028
"ASAH1" 9349.57624141244 -0.0110442184361389 0.157558657330208 -0.070095916170399 0.944117317132948 0.988006902095203 0.988103176599344
"C12orf73" 2211.25639415445 -0.0146014518161006 0.209650485290202 -0.0696466397198607 0.944474913914197 0.988006902095203 0.988103176599344
"FADS6" 40.6031093154445 -0.0677252176504079 0.973079571906133 -0.0695988484453982 0.944512953527201 0.988006902095203 0.988103176599344
"M6PR" 8022.93194161193 0.00804262803988967 0.115523976439881 0.0696186911820427 0.944497159624114 0.988006902095203 0.988103176599344
"NDUFB6" 3857.93127763444 0.0126956741930933 0.182059770813767 0.0697335503408929 0.944405737460621 0.988006902095203 0.988103176599344
"SDCCAG3" 2357.70224068975 0.0126428280443345 0.181291264910726 0.0697376569718362 0.9444024688007 0.988006902095203 0.988103176599344
"TACC1" 5086.10018386701 0.0114330632070375 0.164033374382385 0.0696996160085407 0.944432747421029 0.988006902095203 0.988103176599344
"ZNF90" 385.942904266076 -0.0485589696137598 0.694592264904299 -0.0699100350915228 0.944265265826131 0.988006902095203 0.988103176599344
"ACIN1" 16539.7847975515 -0.0161321688103415 0.232924173120326 -0.0692593155713719 0.944783209408003 0.988075988051578 0.988264280018794
"CSTF1" 2492.6530421415 0.00907259255649125 0.130881509246391 0.0693191315467766 0.94473559759411 0.988075988051578 0.988264280018794
"ACSL4" 31032.5946199083 0.0214447956211365 0.310653332184198 0.0690312750562128 0.944964724975344 0.988105639806192 0.988271732855919
"MGC12916" 2867.88277361694 -0.0270976984945978 0.392293060272253 -0.0690751411095364 0.944929808275419 0.988105639806192 0.988271732855919
"WDR75" 5136.76590680263 0.0110658701771441 0.160041619921125 0.0691437026355882 0.944875234573126 0.988105639806192 0.988271732855919
"AR" 560.26364679611 0.054179963287598 0.786835390382967 0.0688580660577909 0.945102597691251 0.988187418657439 0.988338725735971
"LITAF" 4095.10164261948 -0.0282475194554599 0.410546166532555 -0.0688047332022036 0.945145050468526 0.988187418657439 0.988338725735971
"TMEM238" 17.9333215300426 0.0385574737176806 0.562084987236518 0.0685972310117156 0.945310223009314 0.988297146474795 0.988450648956353
"CARD8" 3316.43090290733 0.0223677425520172 0.327077445322227 0.0683866860033137 0.945477820047879 0.988297146474795 0.988464864359148
"MMP24-AS1" 1455.60809289016 -0.021610859556998 0.31642577756689 -0.0682967731743334 0.945549392767114 0.988297146474795 0.988464864359148
"NECAB3" 2057.64094213924 0.01380277963184 0.20189477560781 0.0683662050703706 0.945494123311846 0.988297146474795 0.988464864359148
"S100A4" 32.2253439336876 0.0795887227043777 1.16548638373561 0.0682879901601946 0.945556384275797 0.988297146474795 0.988464864359148
"LINC00997" 1243.99476155671 -0.00981264561144591 0.144112009372126 -0.0680904086633594 0.945713665415658 0.988354785920117 0.988568496417339
"USP44" 895.366174850214 0.0423550008272511 0.622969074915362 0.0679889300010687 0.945794446473167 0.988385837853222 0.988592153980345
"NNT" 13992.8094722937 0.00586747117466674 0.0865688308802473 0.067778103446763 0.945962274589319 0.988507848517989 0.98870678902576
"CDAN1" 2105.34609800793 0.014996004710811 0.221756331835378 0.0676237949405809 0.946085113130841 0.988582835521774 0.988774390381596
"CTSC" 687.941606826766 0.0468156467801929 0.693625318580274 0.0674941434894795 0.946188324214169 0.988608976178806 0.988821471598542
"NFIA" 737.191140152951 0.0682204269862771 1.01187424354918 0.0674198670646978 0.946247453541108 0.988608976178806 0.988822481876721
"ABCC2" 86.2547465384032 0.0382159797772723 0.57029574761758 0.0670108096315293 0.946573097703606 0.988608976178806 0.988839688519638
"ARID1B" 22069.293507662 0.0117908149119809 0.175933668207417 0.0670185248344856 0.946566955669612 0.988608976178806 0.988839688519638
"ASAH2" 253.990508730081 -0.0168273949580356 0.254087986578436 -0.0662266452839203 0.947197383468349 0.988608976178806 0.988839688519638
"CCDC112" 7506.55098315347 -0.0098613341904258 0.149725155050634 -0.0658629085212227 0.947486971146621 0.988608976178806 0.988839688519638
"CHST6" 163.050748987039 0.0448844604280084 0.676229373823632 0.0663746092161248 0.947079584524847 0.988608976178806 0.988839688519638
"COMMD4" 2333.35934368764 -0.0150324067598893 0.226357934112575 -0.066409895543636 0.947051492091954 0.988608976178806 0.988839688519638
"DSN1" 1164.8103506826 -0.0325322524131112 0.49200580270209 -0.0661216844078757 0.947280946967228 0.988608976178806 0.988839688519638
"DYNC1LI2" 35702.1238515046 0.0069755435973106 0.10476721307142 0.0665813606452944 0.946914984863506 0.988608976178806 0.988839688519638
"FMO4" 42.1388543953268 0.090126541041575 1.34735853044519 0.066891283207147 0.946668252490074 0.988608976178806 0.988839688519638
"ISM1" 25.0206945297759 0.0582084651345368 0.879131424411424 0.0662113348678296 0.947209572659125 0.988608976178806 0.988839688519638
"KCTD11" 1302.14989532954 0.0106098029149984 0.159563380735251 0.0664927182296434 0.946985554892314 0.988608976178806 0.988839688519638
"LOC101928068" 261.544298997921 -0.017232091724659 0.261266532058047 -0.0659559859769197 0.947412867212506 0.988608976178806 0.988839688519638
"MCFD2" 16531.6030011759 -0.00831459070522324 0.12605615577959 -0.0659594182751482 0.947410134585247 0.988608976178806 0.988839688519638
"NAA30" 6447.66552975472 -0.00800623389207563 0.121391099117674 -0.0659540439972008 0.947414413321645 0.988608976178806 0.988839688519638
"NIPSNAP3A" 4724.82768445728 0.0177531603948148 0.266541676375619 0.0666055704166747 0.94689571104482 0.988608976178806 0.988839688519638
"NTPCR" 2563.05308044979 -0.00844673681504749 0.126225060902138 -0.0669180648809209 0.946646931578208 0.988608976178806 0.988839688519638
"SNAI2" 153.9009067623 0.0348023912765668 0.528429996980806 0.0658599842465623 0.947489299325239 0.988608976178806 0.988839688519638
"STIP1" 22836.6117020701 0.00645882409186235 0.0968604100216855 0.0666817752517909 0.94683504325746 0.988608976178806 0.988839688519638
"TRAK1" 20151.474635741 0.00703282006247583 0.105074026178382 0.0669320508432441 0.946635797357627 0.988608976178806 0.988839688519638
"ZMYM6NB" 89.9186827114697 0.0287189076721947 0.435876347610991 0.0658877404786956 0.947467201054445 0.988608976178806 0.988839688519638
"ZNF565" 657.161510651314 0.00982521335808694 0.148062926891286 0.0663583623826446 0.947092519105805 0.988608976178806 0.988839688519638
"ATP6V1B1" 76.046317070731 0.0423591516387211 0.648081157718069 0.0653608751531523 0.947886674543585 0.988610688466075 0.988839688519638
"BACE1" 11872.0098846341 0.0102931778994924 0.157643659066616 0.0652939544821323 0.947939955699168 0.988610688466075 0.988839688519638
"BLOC1S3" 1107.72937531565 -0.0154439869488355 0.235749938904822 -0.0655100358480712 0.947767916050485 0.988610688466075 0.988839688519638
"DHRS13" 3580.87680052808 -0.0151786068778535 0.230846547992352 -0.0657519335240671 0.947575324863127 0.988610688466075 0.988839688519638
"EDNRA" 275.274421999382 -0.0576212992865055 0.880125197016863 -0.0654694348960918 0.947800241528382 0.988610688466075 0.988839688519638
"KLC1" 85767.8582408272 0.0158643838994618 0.243018708112337 0.0652805046273572 0.947950664284046 0.988610688466075 0.988839688519638
"SAMSN1" 38.3696113052375 -0.037629014519193 0.573407312900464 -0.0656235343927763 0.947677551761137 0.988610688466075 0.988839688519638
"SRP68" 7311.85821188052 -0.0117261112353767 0.178899616774636 -0.0655457593861052 0.947739473920537 0.988610688466075 0.988839688519638
"RELA" 2545.07750366231 0.0127034074377497 0.195135383116087 0.0651004817009141 0.948093996906118 0.98864847827586 0.988855324173856
"SLC38A4" 16.2301783464465 -0.108433579856102 1.66711840656239 -0.0650425185333371 0.948140147012413 0.98864847827586 0.988855324173856
"UCHL3" 1521.02999846619 0.00764532976444352 0.117384937222508 0.0651304157530151 0.948070163568635 0.98864847827586 0.988855324173856
"MUL1" 3941.68429444917 0.0114626070663869 0.17691048520487 0.0647932600100703 0.948338607908269 0.98880214510595 0.989001636182584
"OVCA2" 255.45120098862 0.0130016434541117 0.201296519476202 0.0645895094855266 0.948500837486982 0.988875045211832 0.989059778682185
"PCK2" 612.877226837184 -0.0186775383057025 0.289228479081827 -0.0645771065318169 0.948510712995373 0.988875045211832 0.989059778682185
"LOC728323" 425.815728127585 -0.0159701317391209 0.248243285061359 -0.0643325829948373 0.948705409702836 0.988950516202705 0.989173769861903
"RAPGEF2" 13919.4188152615 0.0111160585009807 0.172895081390351 0.0642936653350107 0.948736397351226 0.988950516202705 0.989173769861903
"MAN1A2" 12945.7793337812 0.00918744240135999 0.14335209129978 0.0640900479236612 0.948898526161893 0.989066247056079 0.989282139159768
"C8orf59" 2030.36616695691 -0.0127278650074031 0.199401870417313 -0.0638302187475266 0.949105416233144 0.989228618976588 0.989437158534442
"EFHD1" 344.408631754724 -0.0467779870837189 0.737157365689095 -0.0634572606352388 0.949402391688243 0.989242796736171 0.989513560778527
"ESRRB" 715.431996686368 0.0273353206648784 0.431048413873728 0.0634158943289513 0.949435330881702 0.989242796736171 0.989513560778527
"IFI44L" 342.109398806452 -0.103902402009736 1.63761444350418 -0.0634474142688954 0.949410232152396 0.989242796736171 0.989513560778527
"LINC00910" 42.6605566697454 0.02970614870009 0.469294315522859 0.0632996133076814 0.949527923683365 0.989242796736171 0.989513560778527
"WLS" 6054.89783177491 0.0423179728307717 0.668517654566819 0.0633012046004868 0.9495266565566 0.989242796736171 0.989513560778527
"ZNF329" 4271.30653298971 -0.00624352717620348 0.0982211003722011 -0.0635660479524677 0.949315766854365 0.989242796736171 0.989513560778527
"CHPT1" 1191.86149628957 0.00679543836565497 0.107930503564186 0.0629612402541397 0.949797368851733 0.989470248506644 0.98961299326665
"DIAPH3" 523.733939962255 -0.0510773275451293 0.81379035519874 -0.062764724623279 0.949953856133965 0.989473490749516 0.98961299326665
"HINT3" 14305.1739837752 -0.0115133475227077 0.183421082814179 -0.0627700335537311 0.949949628556317 0.989473490749516 0.98961299326665
"STRADA" 3087.98582694395 -0.00924941361696967 0.147217031174749 -0.0628284210268475 0.949903133864987 0.989473490749516 0.98961299326665
"ARHGEF34P" 20.8024297085805 -0.0521854635951148 0.846131601586248 -0.061675351088746 0.950821369572303 0.989477096311467 0.98961299326665
"ASUN" 2532.09763200055 0.0127282962026431 0.203863250943436 0.0624354617310341 0.950216055657272 0.989477096311467 0.98961299326665
"BRWD3" 6873.22674321469 0.00963675603785556 0.154714493790337 0.0622873513771433 0.950334001057123 0.989477096311467 0.98961299326665
"CHRAC1" 1013.5999005741 -0.0223711013620157 0.361591672939501 -0.0618684085840623 0.950667625583151 0.989477096311467 0.98961299326665
"CHURC1-FNTB" 32.8798876586528 0.0491152017778629 0.785713672240651 0.0625103056152747 0.950156455297102 0.989477096311467 0.98961299326665
"CTSH" 77.282431101804 0.0370907645277924 0.606184881503296 0.0611872147583257 0.951210111799388 0.989477096311467 0.98961299326665
"DGCR8" 5534.02558221797 -0.0134880126513913 0.216933700697778 -0.0621757366790244 0.950422884422523 0.989477096311467 0.98961299326665
"DHX40" 11174.7439821908 0.0142682608897036 0.228802852797871 0.0623605025690323 0.950275748095626 0.989477096311467 0.98961299326665
"FASTK" 2992.00924807421 0.0109975282235713 0.179712158816252 0.0611952374063668 0.951203722625287 0.989477096311467 0.98961299326665
"FLJ16779" 230.566562135045 0.0348071924685275 0.563169149261836 0.0618059290253211 0.950717381837566 0.989477096311467 0.98961299326665
"FLVCR2" 61.0679559874038 -0.0667003470362058 1.09204789587581 -0.0610782249460891 0.951296910743266 0.989477096311467 0.98961299326665
"GNG3" 11775.1200496779 -0.0190128808546992 0.310904776553559 -0.0611533893607577 0.951237050115719 0.989477096311467 0.98961299326665
"KIF19" 112.209925387127 -0.0628326422706631 1.02941329079866 -0.0610373334328285 0.951329476689972 0.989477096311467 0.98961299326665
"MSN" 6990.56571030034 -0.0317227141706241 0.512779348496226 -0.0618642585034947 0.950670930537544 0.989477096311467 0.98961299326665
"MTL5" 154.718311065953 -0.0399097978861031 0.643362442201559 -0.0620331484528899 0.950536434176796 0.989477096311467 0.98961299326665
"NUDT12" 2664.3406126932 0.0123804728170137 0.201660939955355 0.0613925176573835 0.951046611165591 0.989477096311467 0.98961299326665
"PLAG1" 1277.58300622495 0.0406690573726638 0.661649242800261 0.0614661889440731 0.950987940786136 0.989477096311467 0.98961299326665
"POU2F1" 9747.30454447739 0.0096925647509389 0.157446862843102 0.0615608629852326 0.950912544611755 0.989477096311467 0.98961299326665
"PPCDC" 527.356343187066 -0.0116880400816434 0.191648250958662 -0.0609869384310973 0.951369611314048 0.989477096311467 0.98961299326665
"RHPN1" 1559.69237537346 0.0283180921090858 0.456907024373959 0.0619777998552034 0.95058051115594 0.989477096311467 0.98961299326665
"SFXN3" 8182.88573643181 -0.0159566314076696 0.259109050205859 -0.0615826864981841 0.95089516494284 0.989477096311467 0.98961299326665
"SMYD4" 1718.86763249124 0.015270729136447 0.243689292239137 0.062664752300489 0.950033465794843 0.989477096311467 0.98961299326665
"SNORD63" 16.888092243811 0.0574291615519438 0.939995718447931 0.0610951309935407 0.95128344681335 0.989477096311467 0.98961299326665
"TPX2" 14834.0487032509 -0.0628508615110206 1.0070652340658 -0.0624099208124525 0.950236394696777 0.989477096311467 0.98961299326665
"WDR12" 3651.6977772198 -0.00599143383106705 0.0977341667462442 -0.0613033704643243 0.951117606610596 0.989477096311467 0.98961299326665
"WDR90" 1821.21125579755 -0.0314223840320113 0.507260647812634 -0.061945242879589 0.950606438046678 0.989477096311467 0.98961299326665
"AGBL5-AS1" 14.0983136320117 -0.0382534685239192 0.646815654365672 -0.059141222488553 0.952839625286778 0.989477096311467 0.989614675703389
"ARMCX2" 9573.70073634662 0.0110566676648801 0.182610770444864 0.0605477302239327 0.95171940233093 0.989477096311467 0.989614675703389
"BTN3A3" 61.2857708762277 0.0859797182198688 1.43345371319594 0.0599808123752903 0.952170916677766 0.989477096311467 0.989614675703389
"C10orf67" 15.300191231153 0.0647353796433008 1.08745098101459 0.0595294691655 0.95253039409135 0.989477096311467 0.989614675703389
"CBX5" 110026.284242231 -0.0071373886208242 0.11807947053308 -0.0604456353725322 0.951800713307409 0.989477096311467 0.989614675703389
"DCTN5" 24993.4339431932 -0.00680977457848488 0.115580572689113 -0.0589179861290507 0.953017432077686 0.989477096311467 0.989614675703389
"DKC1" 5622.84309465304 0.0108913179222365 0.181583388257786 0.0599797042380034 0.952171799254377 0.989477096311467 0.989614675703389
"EPHB4" 1133.07869082396 -0.0616346442296387 1.02009981381591 -0.0604202092725421 0.951820963388203 0.989477096311467 0.989614675703389
"GCKR" 27.0161542711586 -0.0499458210720943 0.841670310055576 -0.0593413127151846 0.952680256284925 0.989477096311467 0.989614675703389
"GLRX2" 585.03786319016 0.0143696017155675 0.243567065068633 0.0589964891662114 0.952954904482445 0.989477096311467 0.989614675703389
"HCG17" 105.173079721246 0.0173105256170961 0.29144313665482 0.0593958938810022 0.952636783495733 0.989477096311467 0.989614675703389
"KIAA1456" 978.442246663092 -0.0188930268721357 0.311313771126086 -0.0606880537401084 0.951607645878835 0.989477096311467 0.989614675703389
"LOC100131655" 47.5534632820745 0.0310103147607968 0.520248659589608 0.0596067172671986 0.952468868278355 0.989477096311467 0.989614675703389
"MTA1" 8730.98310543446 -0.0111153143333014 0.185429624059445 -0.0599435736856048 0.952200575486775 0.989477096311467 0.989614675703389
"MYRF" 366.878989334601 -0.0260861759955201 0.443304554873429 -0.0588448183280413 0.95307571042275 0.989477096311467 0.989614675703389
"NOM1" 2195.28569215265 -0.00991696996022105 0.165142109513232 -0.0600511280221137 0.952114913858414 0.989477096311467 0.989614675703389
"PMS2" 2990.21108172001 0.00575373964397284 0.0972924005211835 0.0591386337797275 0.95284168716868 0.989477096311467 0.989614675703389
"POM121" 11316.8387287739 -0.00826506135868165 0.138750546695864 -0.059567775086309 0.952499884530571 0.989477096311467 0.989614675703389
"RGR" 16.9790074554042 -0.113612339703147 1.93391081393334 -0.0587474556140848 0.953153260468369 0.989477096311467 0.989614675703389
"SERPING1" 847.407340173183 0.0429743335350756 0.708707823316205 0.060637588751298 0.951647837094794 0.989477096311467 0.989614675703389
"SHPK" 1882.66420836063 -0.00559827826424533 0.0934553049361813 -0.0599032689269837 0.952232676345489 0.989477096311467 0.989614675703389
"ST20" 647.990727230258 -0.0116343100121579 0.1917173325058 -0.0606847062813477 0.951610311850806 0.989477096311467 0.989614675703389
"STIL" 1099.84597994375 -0.0423736511543026 0.719943655351688 -0.0588568992022068 0.953066087957545 0.989477096311467 0.989614675703389
"THTPA" 1375.38274301216 0.0155986179761146 0.256752538985429 0.0607535101220551 0.951555515433744 0.989477096311467 0.989614675703389
"TIMM17A" 7517.24961840603 0.011697427453017 0.195155572310943 0.0599389877240063 0.952204227987195 0.989477096311467 0.989614675703389
"TXNL4A" 5907.70908413858 -0.00996796441818244 0.166674138009079 -0.0598051055625645 0.952310859206881 0.989477096311467 0.989614675703389
"USP10" 11418.8939527767 -0.010340268055315 0.175566271389081 -0.0588966660481124 0.953034413552048 0.989477096311467 0.989614675703389
"WWTR1" 1308.31632674847 0.0592968451238583 0.983190936348549 0.0603106100063122 0.951908251766918 0.989477096311467 0.989614675703389
"YTHDF1" 7754.81376498305 0.00298549257247601 0.0504816189167962 0.0591401907572873 0.952840447050858 0.989477096311467 0.989614675703389
"ZCCHC9" 1323.42146136192 -0.0163259756106336 0.27338638114487 -0.0597175892312728 0.952380562555296 0.989477096311467 0.989614675703389
"ZNF451" 8566.0170893446 0.00847919872122838 0.144402329104217 0.058719265636698 0.953175714054644 0.989477096311467 0.989614675703389
"MAP1LC3C" 33.8845395985839 -0.03514052790082 0.599438190686195 -0.058622437553726 0.953252838830665 0.989477096311467 0.989634313199813
"FAM151B" 154.230894493027 0.0181959081376705 0.310920747729375 0.058522656562978 0.953332316092573 0.989477096311467 0.989641639439528
"SCAPER" 11872.4821106044 -0.0120607544368882 0.206281643942903 -0.0584674147750467 0.953376317319016 0.989477096311467 0.989641639439528
"C1QL3" 1318.98732594954 0.0363860849855566 0.625119942244944 0.0582065656950346 0.953584090923075 0.989477096311467 0.989664558494119
"DNAH11" 34.547173910771 -0.0467042229741881 0.804215200553403 -0.0580742852684824 0.953689457197174 0.989477096311467 0.989664558494119
"FAM213A" 8405.95266091868 0.0123455536255435 0.211702346005934 0.0583156202964203 0.953497225491617 0.989477096311467 0.989664558494119
"SAAL1" 1429.70618774718 -0.0177460485570485 0.305006295751223 -0.0581825647675254 0.953603208493303 0.989477096311467 0.989664558494119
"SNORD115-46" 235.807213184051 -0.0197992595346345 0.340720067810271 -0.0581100481162727 0.95366097068037 0.989477096311467 0.989664558494119
"EIF2B3" 3439.55684854986 0.00987680304316271 0.170521255659772 0.0579212427503416 0.95381136225841 0.989548347583668 0.989721115455606
"ZNF836" 1093.17931548057 -0.0143242001707124 0.247567854110342 -0.0578596935461905 0.953860389197112 0.989548347583668 0.989721115455606
"BTG3" 1800.14210145351 -0.0331967824079689 0.576732266122098 -0.0575601268699277 0.954099011133842 0.989701758114995 0.989897513601082
"PDCD2L" 1339.11212737225 -0.0141977619143642 0.246917282876334 -0.0575000735022464 0.954146847560786 0.989701758114995 0.989897513601082
"FOXRED2" 3519.06095737644 0.00898970536084197 0.15654151446168 0.0574269732329859 0.954205076919283 0.989701758114995 0.989897517250716
"ANK2" 107722.315278846 0.0203681392136435 0.363372028400688 0.0560531290845087 0.955299482766334 0.989701758114995 0.989985270346475
"ATP5G2" 13555.517436043 0.0128592601334543 0.228487421377827 0.0562799477358985 0.955118792900927 0.989701758114995 0.989985270346475
"CDK19" 5637.76474955062 -0.0151558086644946 0.267110666420014 -0.0567398107594217 0.954752460681319 0.989701758114995 0.989985270346475
"CUL7" 7068.34220614541 -0.00887756741228708 0.156251611255044 -0.0568158455518039 0.954691891402384 0.989701758114995 0.989985270346475
"DTNBP1" 2072.72357460392 -0.00923570361537877 0.164519326629381 -0.0561374994938096 0.955232270750114 0.989701758114995 0.989985270346475
"EPS8L1" 1452.15386941939 0.0240359936546453 0.423621765245896 0.0567392792971659 0.954752884044816 0.989701758114995 0.989985270346475
"FASTKD5" 3823.09991528895 0.00799899165512473 0.141662093230119 0.0564652933804315 0.954971143265286 0.989701758114995 0.989985270346475
"KIAA0922" 3741.94104948284 0.0264051682051712 0.462142062401122 0.0571364745896088 0.954436481347735 0.989701758114995 0.989985270346475
"NRBP1" 10545.9053938578 -0.00508109056696654 0.0906603316600426 -0.056045356044136 0.955305675021057 0.989701758114995 0.989985270346475
"PIK3R1" 23016.9903217791 0.015291300041777 0.268314062587942 0.0569903041767151 0.954552918735437 0.989701758114995 0.989985270346475
"POLR2D" 4628.4937973779 0.00950035286363893 0.169634012303027 0.0560050000271636 0.955337823969429 0.989701758114995 0.989985270346475
"RASA1" 8603.97099547089 -0.00760002744979699 0.135305811573493 -0.0561692610347998 0.955206968629745 0.989701758114995 0.989985270346475
"RFC1" 8496.27866423573 0.0153229000693027 0.272622400844523 0.0562055796656318 0.955178036261123 0.989701758114995 0.989985270346475
"SAMD8" 15180.979720465 -0.0115727163798492 0.204035542085243 -0.0567191199218336 0.954768943037805 0.989701758114995 0.989985270346475
"SARS2" 1073.72294463379 0.0133718125998078 0.238015210709288 0.0561804960277945 0.955198018534975 0.989701758114995 0.989985270346475
"TK2" 1617.92691036645 0.00930273245467709 0.163390225452015 0.0569356730425051 0.95459643741234 0.989701758114995 0.989985270346475
"ZNF567" 1165.53596673823 -0.0110443624872665 0.195048973244759 -0.0566235356358805 0.95484508589387 0.989701758114995 0.989985270346475
"ZNF592" 6848.78759114153 -0.00506359098974242 0.0887350385929747 -0.0570641661967261 0.954494081120947 0.989701758114995 0.989985270346475
"CAMK2D" 9660.50003965267 0.010906003449183 0.195390211048893 0.0558165293472864 0.95548796695684 0.989758326401338 0.990027152824804
"CLP1" 1568.79762707101 -0.00751823557275945 0.134715926098649 -0.0558080680620792 0.95549470757893 0.989758326401338 0.990027152824804
"PRRT1" 573.027075161556 0.0154020376989924 0.276976634930553 0.0556077147188036 0.955654318559821 0.989829658927612 0.990083805237224
"SMAD6" 98.7840516081185 0.0610980380490928 1.09901938820875 0.0555932303875677 0.95566585753443 0.989829658927612 0.990083805237224
"PAK1" 19986.1188935119 -0.00591684802343604 0.106666808633368 -0.055470376392091 0.955763729815841 0.989860747976112 0.990124865675408
"USB1" 7246.98177261828 -0.00486362267574491 0.0877987945816521 -0.0553950962415752 0.9558237024732 0.989860747976112 0.990126661329934
"GAB1" 2768.79998804974 -0.0247293572528018 0.447866174422693 -0.0552159521416823 0.955966420351826 0.989860747976112 0.990131138915143
"HNRNPA1L2" 4238.19553246224 0.00687758305834592 0.124660837479736 0.0551703582086384 0.956002743679317 0.989860747976112 0.990131138915143
"LOC101926888" 125.477603165946 0.0167643144622482 0.303640901060389 0.055210989045623 0.955970374298093 0.989860747976112 0.990131138915143
"C12orf29" 1524.26699730862 -0.0100193441863115 0.182077605623062 -0.0550278775471908 0.956116254364091 0.989925318940921 0.990181510229923
"MED21" 3655.72401069599 0.0100580142139604 0.182995770052857 0.0549630967483853 0.956167863857693 0.989925796357216 0.990181510229923
"OLA1" 19954.3372414099 0.00496611159479981 0.0910361506854987 0.0545509839487411 0.956496189711181 0.990003239807452 0.990222103767355
"PHF6" 12205.7031251571 0.0157343429427381 0.289053645745406 0.0544339888955999 0.956589399764519 0.990003239807452 0.990222103767355
"PIGN" 1720.87977299701 -0.0130167420773426 0.239291630913505 -0.0543969800684241 0.95661888485067 0.990003239807452 0.990222103767355
"SCARNA17" 71.2163122082898 -0.0367524883058411 0.676185400534191 -0.0543526794231381 0.956654179436613 0.990003239807452 0.990222103767355
"SETD8" 3538.72334575318 0.00882381006975018 0.161113078109893 0.0547678076371404 0.956323447677292 0.990003239807452 0.990222103767355
"SMCO3" 77.7451582181355 0.0697197344589536 1.28328697558168 0.0543290283354988 0.956673022432728 0.990003239807452 0.990222103767355
"TCP11L1" 3139.38407262036 -0.00920439966469339 0.168690003421052 -0.0545639900292083 0.956485827793085 0.990003239807452 0.990222103767355
"VILL" 66.1361167767509 -0.0302394472398361 0.555042371991581 -0.0544813310942949 0.956551682125004 0.990003239807452 0.990222103767355
"ZNF800" 2202.83031216247 0.0092186164578401 0.170000018766959 0.0542271496480083 0.95675419021177 0.990003239807452 0.990245829038737
"ZBTB33" 7803.18839081296 -0.0098597702272325 0.182546331956264 -0.054012425895223 0.956925264261296 0.990127322347667 0.990362599239441
"GALNT13" 11940.7581289558 0.0214225159372129 0.397611298977257 0.0538780361431285 0.957032335862255 0.990185172045231 0.990413120403835
"LINC00884" 157.922879002363 -0.0183296699619757 0.342920028319392 -0.0534517334896044 0.957371986729225 0.990430694417223 0.990593919932022
"SNTB1" 234.294853408866 -0.0481409118819585 0.899649190453796 -0.0535107599637538 0.957324957722157 0.990430694417223 0.990593919932022
"SDCBP" 10587.4137443637 0.0157593633101613 0.296155904091449 0.0532130647825782 0.957562146173347 0.990521527367128 0.990593919932022
"SLIRP" 2648.89872521903 0.0161724900618814 0.30389754909345 0.0532169150759038 0.957559078430496 0.990521527367128 0.990593919932022
"ACSL3" 24149.9787212014 0.00648669180795587 0.12844623808014 0.0505012206267084 0.959722976728171 0.990578511954018 0.990593919932022
"ALDH2" 7626.27724654805 0.00877004785293113 0.176463355547008 0.0496989747573675 0.960362273476747 0.990578511954018 0.990593919932022
"ALG9" 7090.21052256165 -0.00430627177816432 0.0828625237712213 -0.0519688706326842 0.958553497519279 0.990578511954018 0.990593919932022
"APOB" 17.7458311744033 -0.0374616870240806 0.750715746737917 -0.0499012937811185 0.960201046301621 0.990578511954018 0.990593919932022
"ARFIP1" 2854.84642372129 -0.006538438771187 0.131301363817531 -0.0497971885522336 0.960284007115742 0.990578511954018 0.990593919932022
"BCAT1" 19951.5917530993 -0.0171661004345091 0.327195201408489 -0.0524644015578882 0.958158659693657 0.990578511954018 0.990593919932022
"C12orf42" 10.2569822339059 0.0465467471805387 0.900668842901099 0.0516802013830181 0.958783513162477 0.990578511954018 0.990593919932022
"C2orf81" 414.958063933134 0.0139311840268477 0.264633252677814 0.0526433616557198 0.958016067244603 0.990578511954018 0.990593919932022
"CALR" 35199.0329488909 0.00817218321098381 0.155544935784162 0.0525390503379919 0.958099180616052 0.990578511954018 0.990593919932022
"CD1D" 97.2242105326962 0.0207717912374519 0.411490681763862 0.0504793720927367 0.959740387130046 0.990578511954018 0.990593919932022
"CDK4" 7140.65323918521 -0.0187448916653668 0.359203509939308 -0.0521846005027456 0.958381603232572 0.990578511954018 0.990593919932022
"CHST11" 9366.49727544612 0.0151693878432575 0.293109553489463 0.051753304055314 0.958725263618792 0.990578511954018 0.990593919932022
"CNTN4" 4882.34005170508 -0.0201638683003302 0.395501630053382 -0.0509830219855443 0.959339049445436 0.990578511954018 0.990593919932022
"DIAPH1" 8149.55926616166 -0.00934944812753128 0.187320001822509 -0.0499116380342029 0.960192803053732 0.990578511954018 0.990593919932022
"EXOC1" 9174.28945202207 0.00523818311844588 0.105198415808614 0.0497933650253405 0.960287054068909 0.990578511954018 0.990593919932022
"FER1L4" 395.657605963915 -0.0380037654933352 0.732286378687459 -0.0518974087179563 0.958610439038824 0.990578511954018 0.990593919932022
"GEMIN8" 1525.20729760373 -0.00687253747442911 0.130556453419696 -0.0526403505488631 0.958018466433697 0.990578511954018 0.990593919932022
"GPATCH3" 1491.07311299899 -0.00642251146671508 0.125212980944207 -0.0512926967977612 0.959092287557036 0.990578511954018 0.990593919932022
"HSPA1B" 3294.03116635238 0.0117181592624154 0.228281961221774 0.0513319545692501 0.959061005596389 0.990578511954018 0.990593919932022
"ITGB3BP" 1171.60113918006 -0.0135651342995226 0.26995596479072 -0.0502494334957141 0.959923619048134 0.990578511954018 0.990593919932022
"LEPR" 1553.88797894397 0.0128091749690106 0.246441982336371 0.051976432130493 0.958547472459732 0.990578511954018 0.990593919932022
"LOC388692" 94.0477187711708 0.0186698539107123 0.372655595286331 0.0500994863537933 0.960043109056157 0.990578511954018 0.990593919932022
"LOC441155" 191.236996203992 0.018755027080709 0.369793108050683 0.0507176220226863 0.959550534376654 0.990578511954018 0.990593919932022
"LOC727896" 11.3743421462518 0.0290678898278477 0.580557455675357 0.0500689286541558 0.960067460012442 0.990578511954018 0.990593919932022
"MAGOHB" 1740.99665979514 0.0112050588760105 0.223343746229085 0.0501695662636437 0.959987263605149 0.990578511954018 0.990593919932022
"MRPL30" 10208.3568723995 -0.0051258187949586 0.102374680215149 -0.0500692044574522 0.960067240228911 0.990578511954018 0.990593919932022
"MSRB1" 1134.52390841391 -0.0106745111345277 0.202074759447152 -0.0528245643529733 0.957871689298126 0.990578511954018 0.990593919932022
"MTX1" 1244.01567841554 -0.00892551168237928 0.179222713041258 -0.0498012307197056 0.96028078592941 0.990578511954018 0.990593919932022
"NAB1" 4931.60542489421 0.0159749239707245 0.313511621395729 0.0509548063947532 0.959361533006489 0.990578511954018 0.990593919932022
"PDCL3" 2151.77211376606 -0.00860366383645936 0.162525227958391 -0.05293740513111 0.957781781180858 0.990578511954018 0.990593919932022
"POLL" 1825.21208208401 0.00902346587417243 0.179576694933826 0.0502485351871388 0.95992433489037 0.990578511954018 0.990593919932022
"PPOX" 2392.05227169037 -0.00717333457466183 0.142253684537642 -0.0504263534401716 0.959782636087945 0.990578511954018 0.990593919932022
"PSMB3" 5196.08323895016 0.00596139865787618 0.116437048858594 0.0511984691841166 0.959167371660832 0.990578511954018 0.990593919932022
"RGS22" 26.3738347054457 0.0333006953535344 0.669561370891235 0.0497350904655816 0.960333492902423 0.990578511954018 0.990593919932022
"RPS6KA2" 25877.3417661391 0.0145660952891597 0.293189776420193 0.0496814570651464 0.960376233328011 0.990578511954018 0.990593919932022
"SEL1L3" 4656.48160842681 0.0173607304522727 0.333223512850191 0.0520993560861885 0.958449526039844 0.990578511954018 0.990593919932022
"SH3GL3" 3576.31997925717 0.015090377273313 0.285029891711516 0.052943139341281 0.957777212350051 0.990578511954018 0.990593919932022
"SMAD3" 3779.4907854492 0.0312343241004431 0.602249688505599 0.0518627484523019 0.958638056737536 0.990578511954018 0.990593919932022
"SPECC1L-ADORA2A" 25.7897326638813 -0.0219791007584668 0.417411615723929 -0.0526556998667798 0.95800623641134 0.990578511954018 0.990593919932022
"SREBF2" 68047.6401049746 -0.00687074638130212 0.137490140082365 -0.0499726480545161 0.96014418477059 0.990578511954018 0.990593919932022
"TFEB" 42.3437518385275 -0.0286001548965562 0.569595728681667 -0.0502113226213114 0.959953988789432 0.990578511954018 0.990593919932022
"THOP1" 3217.42711402302 0.0100628812617877 0.197628778709995 0.05091809668345 0.959390785146082 0.990578511954018 0.990593919932022
"TMOD4" 45.4490671365661 -0.0260682134795373 0.511837275569829 -0.0509306662952899 0.959380769042627 0.990578511954018 0.990593919932022
"TSGA10" 273.490508336249 -0.0105761337783242 0.210135701565974 -0.0503300186475151 0.959859402654509 0.990578511954018 0.990593919932022
"TSKU" 1592.11821621009 -0.0132510773814722 0.266753365499509 -0.0496753896868702 0.9603810684254 0.990578511954018 0.990593919932022
"UGGT1" 15432.8555867671 0.00571734205244504 0.113079909980034 0.0505601928181098 0.959675983760257 0.990578511954018 0.990593919932022
"ZNF160" 5298.31085311461 -0.0098938624178177 0.19235939960222 -0.0514342550365473 0.958979489314665 0.990578511954018 0.990593919932022
"ZNF497" 676.173419807282 -0.0154361754543221 0.302731345148131 -0.0509896834329095 0.959333741283487 0.990578511954018 0.990593919932022
"ZNF792" 547.214622710816 -0.0146121016577047 0.280773790415716 -0.0520422566368105 0.95849502308746 0.990578511954018 0.990593919932022
"ZRANB2-AS2" 45.4634560198095 -0.020961341127679 0.412678246781953 -0.0507934239110848 0.959490131073538 0.990578511954018 0.990593919932022
"ALDH5A1" 11484.1176146949 0.0112755076233284 0.229999416542829 0.049024070551191 0.960900113473696 0.990584917855234 0.990593919932022
"ARSI" 27.5389437817955 0.0591585512457323 1.20759954745559 0.0489885503604068 0.960928420473794 0.990584917855234 0.990593919932022
"CNTLN" 1481.92686314602 -0.0254182426473564 0.516513443788671 -0.0492111927637572 0.960750991539505 0.990584917855234 0.990593919932022
"EPN3" 20.1950225259445 0.0303203726289233 0.612265049117998 0.0495216453602921 0.960503587857354 0.990584917855234 0.990593919932022
"FNTA" 6125.01531034647 -0.00342576077149271 0.0701530586086051 -0.048832664454526 0.961052650747531 0.990584917855234 0.990593919932022
"GAREM" 5661.83768496526 0.0170033430456593 0.347337918349841 0.0489533164891411 0.960956499346792 0.990584917855234 0.990593919932022
"IL18RAP" 15.8759880288086 0.0518967420292241 1.05478452920731 0.0492012734280674 0.960758896448616 0.990584917855234 0.990593919932022
"PAQR7" 2358.26406012951 -0.010239637095628 0.208739619178516 -0.049054593162168 0.9608757892194 0.990584917855234 0.990593919932022
"PIGU" 3462.80379292913 -0.00489349283179406 0.0995699476495352 -0.0491462830634209 0.960802719396245 0.990584917855234 0.990593919932022
"POT1" 2703.73916650907 -0.0102955851749209 0.209364271055273 -0.0491754640036113 0.96077946449271 0.990584917855234 0.990593919932022
"SCAMP2" 998.495514751041 -0.0119646901034786 0.242689084359581 -0.0493004872264921 0.96067983124107 0.990584917855234 0.990593919932022
"USP20" 5552.11200186429 0.00612075102629876 0.125326297712528 0.0488385210288303 0.961047983446193 0.990584917855234 0.990593919932022
"TMEM144" 23.4020318141471 0.0410830652942109 0.843404621265466 0.048710979591941 0.961149625815155 0.990632115136144 0.990633815609788
"LINC00470" 6.7281220288044 -0.0419002996371106 0.86248488676059 -0.048580908813932 0.961253284557608 0.990657226350279 0.990644325088556
"PLEKHG5" 4773.22232986376 -0.0111625513212832 0.229909427126503 -0.0485519513523089 0.961276362036698 0.990657226350279 0.990644325088556
"AK7" 116.344942514742 -0.0261973166752162 0.543225317872395 -0.048225507562536 0.961536521739057 0.990793041279137 0.990792315054592
"RAB11A" 27940.4373342936 0.00687861046956231 0.142485917174575 0.0482757216008555 0.961496503344123 0.990793041279137 0.990792315054592
"AP1AR" 6149.67179819694 -0.00575578118799138 0.122055303299705 -0.0471571577177448 0.962387972697568 0.991038403970154 0.991033231790244
"CNN2" 2873.28710217182 0.0370623081758985 0.776328677749727 0.0477404857480309 0.961923067910728 0.991038403970154 0.991033231790244
"IKBKB" 1491.87388877279 0.0142957545952504 0.30072512156946 0.0475376134878325 0.962084752980105 0.991038403970154 0.991033231790244
"KDELC1" 1053.9654067402 -0.0174569331625122 0.371367690474928 -0.047007140390127 0.962507536613162 0.991038403970154 0.991033231790244
"MIR4785" 47.7562851578512 -0.0321201136828751 0.672634345318216 -0.0477527112709052 0.961913324467359 0.991038403970154 0.991033231790244
"ONECUT2" 64292.3591748001 0.0214161927945823 0.453438041710733 0.0472306926736521 0.962329365594759 0.991038403970154 0.991033231790244
"POTEE" 85.9457529576145 0.027428670780741 0.578606603320895 0.0474046971177221 0.96219068547235 0.991038403970154 0.991033231790244
"SEC24B-AS1" 125.291590722137 -0.0126146530981953 0.265173827471878 -0.0475712600238916 0.962057937266464 0.991038403970154 0.991033231790244
"SIPA1" 449.725552391105 -0.0231963843325193 0.490292046853771 -0.0473113616289956 0.962265072953476 0.991038403970154 0.991033231790244
"SLC22A14" 13.377677669036 0.0343982512688514 0.732168949854257 0.0469813029843708 0.962528129128905 0.991038403970154 0.991033231790244
"SLC25A51" 1999.37878647166 0.00570969153821587 0.12079640790577 0.0472670639566523 0.962300377884565 0.991038403970154 0.991033231790244
"USP2" 181.672505210276 0.0255642291078783 0.543963702259965 0.0469962039777075 0.962516252974557 0.991038403970154 0.991033231790244
"ZNF876P" 430.778806400427 0.0109467679336222 0.229520181335694 0.0476941411858313 0.961960003447398 0.991038403970154 0.991033231790244
"EXTL2" 5386.39041528226 -0.00901470950963478 0.19252733992336 -0.0468230097253892 0.962654290034698 0.991038403970154 0.991043089795319
"PIM2" 1190.26948502017 0.0115838448941253 0.247177604869705 0.0468644596674991 0.962621254031772 0.991038403970154 0.991043089795319
"FUCA2" 1210.73866247467 -0.0137486153760695 0.294628280133984 -0.0466642759813051 0.962780802949378 0.991038403970154 0.991113317041621
"MSH3" 4336.2788807406 0.00389454579147901 0.0838114171286846 0.0464679625390333 0.962937268681381 0.991038403970154 0.99112816049903
"NBEA" 45845.2505119902 0.0139939813908769 0.301420660509365 0.0464267491393216 0.962970116765071 0.991038403970154 0.99112816049903
"TMEM120B" 3600.92347958798 0.01027568146105 0.220895479793745 0.046518296665213 0.962897151241816 0.991038403970154 0.99112816049903
"ARHGAP19" 2475.48935677044 -0.0229506434837349 0.500334030515833 -0.0458706425786656 0.963413353365924 0.991044045007676 0.99116665998768
"BLOC1S6" 13164.6270080459 -0.00369170533051604 0.0804168852954648 -0.0459070917376632 0.96338430174909 0.991044045007676 0.99116665998768
"DHFR" 11774.604743227 0.0209876902536118 0.457409802025601 0.0458837789672839 0.963402883068574 0.991044045007676 0.99116665998768
"MYL7" 14.7594573141076 -0.0320370000113999 0.694699018043912 -0.0461163743999632 0.96321749500936 0.991044045007676 0.99116665998768
"SNORD44" 14.9336277039775 0.0389564195448652 0.849319716397205 0.0458677913543764 0.963415625921794 0.991044045007676 0.99116665998768
"SOX2" 9383.54010674839 0.0549192136242727 1.19362622793269 0.0460103944929148 0.963301965077565 0.991044045007676 0.99116665998768
"ZNF483" 1157.34325505988 -0.0130727919591394 0.283755022714267 -0.0460706980059461 0.963253900804255 0.991044045007676 0.99116665998768
"CTNNA2" 27813.1665284635 -0.00999461183622987 0.218665235310551 -0.0457073655171358 0.963543493113135 0.991061216471786 0.991198347999535
"TEX22" 72.7278635157139 -0.0243754786111487 0.533580487894513 -0.0456828522859473 0.963563031432758 0.991061216471786 0.991198347999535
"CCT3" 25049.9036074878 -0.00508207104028421 0.111668924455103 -0.0455101637728003 0.963700673774587 0.991150113733307 0.991279958545605
"NOP10" 4059.75459432942 -0.0083653906299003 0.18416803367862 -0.0454225983891331 0.963770468665246 0.991169225280152 0.991291774322575
"HNRNPAB" 23639.3370807308 -0.00746578860615837 0.165266905622331 -0.0451741295575488 0.963968514815445 0.991320225065788 0.991435494275704
"LRRCC1" 1848.90194423881 0.02000412459717 0.444747334947073 0.044978627245851 0.964124344697055 0.99142779699627 0.991535780303347
"CCDC174" 2570.54742562219 -0.00492800199505606 0.110017439935254 -0.0447929164499395 0.964272371281556 0.991519855384422 0.991613253189477
"DBF4B" 1375.96435462428 -0.013436592516594 0.300341146309024 -0.0447377679739192 0.964316329332488 0.991519855384422 0.991613253189477
"DYNC1I2" 34288.3513971552 -0.00400042803113486 0.089886407729604 -0.0445053721934125 0.964501569830763 0.99160326869028 0.99168377312929
"MIXL1" 8.52767662643323 0.0443947743665702 0.996062890602994 0.0445702523258291 0.964449854292162 0.99160326869028 0.99168377312929
"ANKLE2" 7490.13246563607 -0.00411061180623913 0.0938487318030836 -0.0438003980156508 0.965063509819682 0.99160326869028 0.99172175595046
"BMP4" 63.925769089831 0.0574565544002165 1.29999510804136 0.044197515855874 0.964746962180154 0.99160326869028 0.99172175595046
"C12orf43" 2509.57004099949 -0.00425540168709234 0.0963989251063479 -0.044143663245184 0.964789888450889 0.99160326869028 0.99172175595046
"CDC6" 1576.96278070163 -0.0359473656159586 0.820288351930367 -0.0438228405064688 0.965045620479912 0.99160326869028 0.99172175595046
"CTD-2201I18.1" 10.7627130847364 -0.0365383802901576 0.832075165874327 -0.0439123552639188 0.964974266725417 0.99160326869028 0.99172175595046
"EDN1" 49.039743845425 0.0255264161182806 0.58037905718612 0.0439823177666707 0.964918498605052 0.99160326869028 0.99172175595046
"LOC100420587" 57.6548697029926 0.041031709306086 0.931612302561819 0.0440437606859139 0.964869521709144 0.99160326869028 0.99172175595046
"NAT10" 5506.89136377238 0.00790179083425261 0.179912971427752 0.0439200729749815 0.964968114818165 0.99160326869028 0.99172175595046
"RRNAD1" 1360.30059345143 0.00777943470392225 0.177048908818915 0.0439394670987722 0.964952655470337 0.99160326869028 0.99172175595046
"NKRF" 5001.60158787966 -0.00697933919363667 0.160089615903195 -0.0435964516140573 0.965226080212004 0.99166501520454 0.991768922379081
"RNF168" 5062.66767281706 -0.00605952976678333 0.138908922344014 -0.0436223221988337 0.965205458090514 0.99166501520454 0.991768922379081
"OLFM3" 15840.9419564889 0.0166912496911704 0.386360582285904 0.043201223045106 0.96554113015153 0.99187800332941 0.992032679863792
"ALOX12B" 11.7846173987068 0.0495504920229188 1.1493014927167 0.0431135714492044 0.965611000907029 0.99187800332941 0.992044514528668
"COA5" 3629.08499420114 -0.00481501145760543 0.112019504207077 -0.0429836883468482 0.965714536649157 0.991903579170397 0.992088117038377
"COBL" 189.320064338284 0.0266092665322468 0.620501103780879 0.04288351200362 0.965794392174211 0.991922651792389 0.992088117038377
"SPACA6P-AS" 51.9247722290582 -0.0344486397106114 0.805486139032028 -0.0427675139785883 0.96588686037405 0.991922651792389 0.992088117038377
"ZNF624" 1708.20063808546 0.00560474474342835 0.13089117345612 0.0428198830787265 0.965845114120067 0.991922651792389 0.992088117038377
"RAB30" 8288.08206206585 -0.00695673713130675 0.163474869932722 -0.0425553917502416 0.966055955478191 0.99204366542818 0.992184393520163
"ACVRL1" 19.6852866954722 -0.0390673555404833 0.920737934380062 -0.0424304832914129 0.966155528071733 0.992077249926006 0.992184393520163
"AKT1S1" 2550.94453597253 0.00783647578658152 0.18583512575419 0.0421689696970801 0.966363999141858 0.992077249926006 0.992184393520163
"ARMC9" 4806.94694036508 0.00748348319209327 0.177906005259738 0.042064252868629 0.966447477012758 0.992077249926006 0.992184393520163
"BCL7A" 10052.701583334 0.00388045171462899 0.0917442941460481 0.0422963820338699 0.966262429425765 0.992077249926006 0.992184393520163
"HDHD2" 8320.21044675724 -0.00381121246178928 0.0900642783132948 -0.0423165824804782 0.966246326218815 0.992077249926006 0.992184393520163
"MRPL27" 2555.2241690998 0.00560621786317764 0.133169379419162 0.0420984004553447 0.966420255293832 0.992077249926006 0.992184393520163
"SP1" 6548.86964307424 -0.019177511322858 0.455508942564928 -0.0421012839284148 0.966417956653142 0.992077249926006 0.992184393520163
"RNF216" 6321.76272173439 0.00246541121675568 0.0587752201359498 0.0419464395208231 0.966541395570157 0.992121037913806 0.99222089644878
"CIAPIN1" 9430.56077940021 -0.00557378395837578 0.133220172029856 -0.0418388887617307 0.966627133392541 0.992156424463261 0.992248997392017
"ADAMTS8" 61.4870381355433 0.0212664047007893 0.510804370492946 0.0416331690354692 0.966791131089995 0.992183296124982 0.992254008745501
"CALCOCO2" 1969.03756910274 0.0110353773604663 0.264969334559067 0.0416477528572509 0.966779504967558 0.992183296124982 0.992254008745501
"ELAC2" 4946.9483862306 -0.00358884218209668 0.0862430310901419 -0.0416131267272551 0.966807108691796 0.992183296124982 0.992254008745501
"ANGPTL1" 131.800008806145 -0.0612851402692325 1.48462340950803 -0.0412799231621579 0.967072738421464 0.992245442369136 0.992346911268911
"BDKRB2" 17.5145435470886 0.049915109971201 1.20601687008229 0.0413884011156452 0.966986259444022 0.992245442369136 0.992346911268911
"ID1" 2158.80067840379 0.0229362181556525 0.554867635378426 0.041336377711073 0.96702773262301 0.992245442369136 0.992346911268911
"HAUS5" 1532.86120987832 -0.0199079085640104 0.483651298729598 -0.0411616977278927 0.96716698856327 0.992289540747113 0.992383726994034
"ADORA2A" 28.1684238895509 -0.0347421110825339 0.848736304800147 -0.0409339283426961 0.967348569199603 0.992326134593354 0.992398467297096
"GIT2" 6132.35632239693 0.00675873012287527 0.16515315770768 0.0409240139073706 0.967356473151431 0.992326134593354 0.992398467297096
"NLRX1" 115.261259242604 -0.0150874135798712 0.367801046424419 -0.0410205836186266 0.967279486316962 0.992326134593354 0.992398467297096
"BATF2" 11.0235196107985 -0.0420273044326515 1.03297773306282 -0.0406855860368246 0.967546552757582 0.992468517175654 0.99253357529908
"NDUFS4" 5395.64837433431 -0.008110069758976 0.20022315055291 -0.0405051550561476 0.967690397275573 0.9925634611729 0.992621240743455
"AMBN" 492.209911382823 0.0987724471253328 2.44470650621665 0.0404025787447957 0.967772174388535 0.992594735724203 0.992645232988204
"ABT1" 2823.10379001429 0.00435106403992431 0.108481799356318 0.0401087008672568 0.968006465096031 0.992699561908947 0.992713653205299
"KIF18A" 1087.89325441242 -0.0384232119716881 0.961165174792125 -0.039975659729867 0.96811253149916 0.992699561908947 0.992713653205299
"RAD51AP1" 1227.42633813089 -0.0337435856837726 0.844186102672013 -0.0399717379579783 0.968115658121394 0.992699561908947 0.992713653205299
"VPS52" 5019.13014037716 0.00847189825846244 0.21124439965776 0.0401047235911953 0.968009635951931 0.992699561908947 0.992713653205299
"ZSCAN32" 1967.16244280006 0.0040552044523212 0.101500140050095 0.039952698097951 0.96813083760625 0.992699561908947 0.992713653205299
"HS2ST1" 12255.3658622597 0.00590197560822485 0.148257239769401 0.0398090212485054 0.968245384017781 0.99276374433815 0.992763277232405
"SDSL" 786.669733855 -0.012918418304235 0.325028400143425 -0.0397455062343306 0.96829602159095 0.99276374433815 0.992763277232405
"PTPN11" 22098.4504024712 -0.00326876082016886 0.0824725457080864 -0.0396345328267024 0.968384495845417 0.992801861033595 0.992794115290836
"SCARNA21" 10.9480516784083 -0.0400937447782566 1.01959967033919 -0.0393230264236143 0.968632848380691 0.993003874546316 0.992988848005314
"ZNF491" 1022.10905664736 -0.00759408563432982 0.193956990719232 -0.0391534515263895 0.968768045455483 0.993053751010486 0.993067563508512
"SURF6" 4974.99741749848 0.00533250870558892 0.13659378967106 0.0390391738777472 0.968859156167965 0.99307806950931 0.993101080068225
"YEATS2" 11343.8412986276 0.00811944523131869 0.210029095107534 0.0386586688247243 0.969162526257913 0.99328381345031 0.993324780365718
"ANAPC2" 3150.63622056124 0.00544068952350896 0.142018903888886 0.0383096149493287 0.969440824794119 0.993300135062257 0.993324780365718
"C15orf37" 424.801775499277 -0.0134684164437552 0.350699325745265 -0.0384044549134324 0.969365209096763 0.993300135062257 0.993324780365718
"KIF27" 877.372802999434 0.0113939407591291 0.297861583613419 0.0382524682132784 0.969486387895321 0.993300135062257 0.993324780365718
"MAP3K14-AS1" 131.933864595181 -0.0221427937638958 0.574328873305073 -0.038554206123177 0.969245813343576 0.993300135062257 0.993324780365718
"SPECC1L" 6374.04030305665 -0.00432397312401018 0.112557681878264 -0.0384156199013298 0.969356307294273 0.993300135062257 0.993324780365718
"ZBBX" 263.636569928956 0.0124766907185211 0.325593639344043 0.0383198232731365 0.969432685706517 0.993300135062257 0.993324780365718
"GREB1L" 12759.5239054305 -0.0117455468356965 0.308072907390528 -0.0381258674616502 0.969587327048057 0.993350967534175 0.99336833476823
"VSIG10" 635.171720804432 -0.0241309440459564 0.634746000529477 -0.0380166933321792 0.969674372294829 0.993387560946122 0.993397650098487
"RXRB" 5522.15485540873 -0.0080201724618727 0.211389496282432 -0.0379402600551029 0.969735313261124 0.993397409244472 0.993400220580403
"EXOC2" 11333.2557569158 0.00444069629536365 0.117809128270023 0.0376939916335294 0.969931666575929 0.993447949493369 0.993459195132117
"IVNS1ABP" 14910.5432208139 -0.00920828049736795 0.244587633060771 -0.0376481851602041 0.969968188929946 0.993447949493369 0.993459195132117
"RASA4CP" 145.946265895416 0.0169837973959983 0.44949398192628 0.037784259809698 0.969859694263091 0.993447949493369 0.993459195132117
"KIF5A" 52184.3133951386 0.0103663651867041 0.275990408945961 0.0375605993929082 0.970038022868187 0.993447949493369 0.993470869083256
"C6orf48" 8241.37835705675 -0.00637576390538869 0.170191120086545 -0.0374623770155959 0.970116337868173 0.993472226207769 0.993491227040347
"PDCL" 4324.22796723973 -0.0077910164965137 0.208884450092574 -0.0372982119686787 0.970247231144734 0.993509429300162 0.993506603543712
"RRP36" 3762.00965606402 -0.00304924242736709 0.0818580713081946 -0.0372503575840032 0.970285386903943 0.993509429300162 0.993506603543712
"TMEM205" 2174.54798326585 0.00829831629060672 0.222931178762924 0.0372236684731818 0.970306666974872 0.993509429300162 0.993506603543712
"OPN1SW" 19.2492232875545 -0.0289289004463928 0.785520024666529 -0.0368277058992529 0.970622382915289 0.993674985397646 0.993650336119879
"SPPL3" 13276.6056864783 -0.0049295973703771 0.133737046680416 -0.0368603725948659 0.970596336348098 0.993674985397646 0.993650336119879
"ZKSCAN5" 4511.79093992128 -0.00375132626358955 0.101808062161238 -0.0368470451549152 0.970606962887758 0.993674985397646 0.993650336119879
"SSR3" 9851.58391265251 -0.00422830897667495 0.115246211292286 -0.0366893534222237 0.970732697667323 0.993735355477275 0.99370343166198
"C1orf228" 520.211252080845 -0.00913208853977854 0.252761457467945 -0.0361292763194984 0.97117927843423 0.993749951139034 0.993870015920827
"GPR22" 2955.2107632219 -0.0116221067586077 0.320386281095988 -0.0362752946813155 0.971062848959403 0.993749951139034 0.993870015920827
"LOC101927040" 11.3644545302805 0.0289890544604456 0.806460278054882 0.0359460412983575 0.971325383923044 0.993749951139034 0.993870015920827
"MAD2L2" 4353.40476124693 -0.00561816143655842 0.155403292555919 -0.0361521390194281 0.971161048548316 0.993749951139034 0.993870015920827
"MIRLET7D" 22.4626492077012 0.0323306035117807 0.90060573023018 0.0358987317386017 0.971363107143136 0.993749951139034 0.993870015920827
"PRSS12" 2216.5624185483 0.0172582943059214 0.479656057961064 0.0359805615283658 0.971297858570325 0.993749951139034 0.993870015920827
"TMEM257" 45.6661179538884 0.0446164724475238 1.22991405666642 0.0362760895411286 0.971062215170178 0.993749951139034 0.993870015920827
"UNK" 3747.95537043015 0.00555334770561955 0.154459560206495 0.0359534087640504 0.971319509333251 0.993749951139034 0.993870015920827
"LOC101409256" 14.8938682854914 -0.0284835203324236 0.797212598473495 -0.0357288888647319 0.971498535269919 0.993835966574027 0.993945754642344
"LOC100506688" 21.3122867150815 0.0308961056301016 0.866425966796834 0.0356592563174487 0.971554058622815 0.993840235231816 0.993945754642344
"ADIPOR1" 7746.18846656631 0.006286615538096 0.177409880052521 0.0354355435911173 0.971732442812522 0.993929521577224 0.994020496384106
"CRISPLD2" 115.348266821401 -0.0184309509946123 0.520339908516882 -0.0354209828862556 0.971744053285327 0.993929521577224 0.994020496384106
"ENPP4" 2122.86916712672 0.00638897816855908 0.181300773490697 0.0352396630502347 0.971888635318753 0.994011603659367 0.994088034196507
"ERLEC1" 6997.61057923692 -0.00449254900233594 0.12765997880769 -0.0351915223885757 0.971927022199538 0.994011603659367 0.994088034196507
"ARSB" 5278.57180164711 -0.00651062104154456 0.185541045629375 -0.0350899231997956 0.972008036587041 0.994041930784972 0.99410538779699
"ARHGAP24" 300.552118191221 0.0118862942497698 0.342304857371279 0.0347242932544114 0.972299589390236 0.994070967009024 0.99410538779699
"ASPHD1" 3177.49911351032 -0.0127507554427003 0.364849581606955 -0.0349479787986613 0.972121222410411 0.994070967009024 0.99410538779699
"CPSF3" 4907.6337670784 0.0114981117077682 0.333228994514558 0.0345051357986374 0.972474347013456 0.994070967009024 0.99410538779699
"FAM149A" 1417.95340984311 -0.00774163322205966 0.225727910368364 -0.0342963048274631 0.972640871458404 0.994070967009024 0.99410538779699
"HEYL" 162.545710681493 0.0344586994371889 1.00306729454581 0.0343533276626189 0.972595400613234 0.994070967009024 0.99410538779699
"NBR2" 361.397673585713 -0.00442799815739673 0.128034086742665 -0.0345845256528955 0.972411040858799 0.994070967009024 0.99410538779699
"PARD6G" 3025.52573390532 0.00498768032415096 0.145766320191178 0.0342169598409936 0.97270414246238 0.994070967009024 0.99410538779699
"PSD2" 15506.3152934577 -0.0101733029070775 0.293981773549155 -0.0346052164535854 0.972394541864373 0.994070967009024 0.99410538779699
"PSEN2" 2476.67780042846 0.0114953376560986 0.329933204439517 0.0348414088106912 0.972206201205889 0.994070967009024 0.99410538779699
"RAET1E-AS1" 353.043084776983 -0.0129502933104275 0.377784692025016 -0.0342795607757711 0.972654223427723 0.994070967009024 0.99410538779699
"UNC119B" 8440.85299276964 0.0108807997092054 0.317776842480024 0.0342403795830068 0.972685467155027 0.994070967009024 0.99410538779699
"UOX" 8.95243181240881 -0.0343040721559839 1.00150790678478 -0.0342524226954065 0.97267586377473 0.994070967009024 0.99410538779699
"SUFU" 3289.07490508171 0.00647884806209033 0.190762445741793 0.0339629114991521 0.972906725963737 0.994173008146893 0.994252659780566
"SMARCA5" 34484.1087782184 -0.00535388969661977 0.158415656428886 -0.0337964682109761 0.973039452297747 0.994256140635162 0.994328528491555
"CIT" 4866.02030816009 -0.0109838509667492 0.329800289928768 -0.0333045521855714 0.97343172365601 0.994285511591582 0.994359507047877
"DCX" 187204.136400255 0.00597421308957669 0.178256018197904 0.0335147904119791 0.973264071414723 0.994285511591582 0.994359507047877
"EIF2S2" 11005.4080012482 -0.00335664258955242 0.100966735179145 -0.0332450344521562 0.973479185654071 0.994285511591582 0.994359507047877
"MIR25" 46.893295122252 0.0309974916183501 0.925930575200681 0.0334771228519286 0.973294108923872 0.994285511591582 0.994359507047877
"NRM" 1595.78115431067 -0.0138664559308594 0.413113905542735 -0.03356569639708 0.9732234771548 0.994285511591582 0.994359507047877
"PRKAG2" 3225.96482600754 0.00769462782801903 0.231209457482989 0.0332799008820181 0.973451381653309 0.994285511591582 0.994359507047877
"TMCC1-AS1" 349.282624114827 -0.0132896405298054 0.397763259110126 -0.0334109303094935 0.973346893403458 0.994285511591582 0.994359507047877
"PARVA" 2405.42910859974 0.0186888310936238 0.565449122424612 0.0330513044453711 0.973633674935389 0.994317892504142 0.994429828104924
"PEX11G" 164.06234636597 -0.00772174018698261 0.23390704023759 -0.033012004166866 0.973665014918803 0.994317892504142 0.994429828104924
"UHRF1BP1L" 6562.70770822938 0.00497902050664232 0.15211125418168 0.0327327555967386 0.973887702690837 0.994440360761763 0.994597515074603
"GHR" 181.907985913909 -0.0198457722475054 0.61027862828352 -0.032519199145682 0.974058005421801 0.994546029412187 0.994711686098993
"MAEA" 6941.67847626026 0.00600259179534052 0.185286041720844 0.0323963518222498 0.974155971786714 0.994546029412187 0.994751977677093
"SRY" 48.6319562459647 -0.0389144192795162 1.21349296270969 -0.0320681046164631 0.974417739150618 0.994666715375583 0.994959518516496
"MIR3916" 44.8856319537771 0.030285462145225 0.948324172426733 0.0319357694613282 0.974523273273823 0.994721978320847 0.995007517201866
"BOLA3" 986.254828881923 0.00882791815497479 0.279586331212118 0.0315749275606652 0.974811038325659 0.994907267622614 0.995176604771717
"DNAAF1" 40.8765480508411 -0.0131597142352341 0.418645589147775 -0.0314340209866369 0.97492340972556 0.994907267622614 0.995176604771717
"FAM219A" 22686.4012640764 0.00876554302336073 0.279283313363633 0.031385845855917 0.974961828961997 0.994907267622614 0.995176604771717
"ZNF526" 1104.36043717331 0.00770412811148125 0.243708346704495 0.0316120814722148 0.974781408584409 0.994907267622614 0.995176604771717
"WDR25" 1712.09445232614 -0.00547877221572312 0.17511550523512 -0.0312866196991924 0.975040961118617 0.994935559734788 0.995176604771717
"BCRP2" 585.92411238943 -0.00544230132053276 0.175140283990548 -0.0310739550977687 0.975210560457248 0.99495918835682 0.995176604771717
"C9orf64" 732.395363716572 -0.0141414317608611 0.45433667893214 -0.0311254459888615 0.975169496533367 0.99495918835682 0.995176604771717
"CPSF3L" 5081.06752822404 0.00519504786060982 0.167488225927114 0.0310173914127585 0.975255670003921 0.99495918835682 0.995176604771717
"SNAPC5" 1138.18151611322 -0.00381797616225451 0.123161574513866 -0.0309997349199581 0.975269751075603 0.99495918835682 0.995176604771717
"SNORA68" 16.1512617310187 0.0258211255679147 0.837774191766745 0.0308211040894703 0.975412209784511 0.99499962621459 0.995176604771717
"CSF1" 230.437577321378 -0.0260000533702917 0.845447728734276 -0.0307529992530898 0.97546652383528 0.995002587873301 0.995176604771717
"HECTD2" 4801.93890648171 -0.007419517335314 0.244011127668326 -0.0304064712384718 0.975742883941475 0.995026114401992 0.995176604771717
"LYRM7" 5144.14618737055 0.0036603467246505 0.120070334841842 0.0304850213791103 0.975680239037898 0.995026114401992 0.995176604771717
"RPIA" 1612.60621826399 -0.0045002555952743 0.148656628265409 -0.0302728216547439 0.975849471812763 0.995026114401992 0.995176604771717
"SH3BGR" 300.462294874094 0.00923222936907017 0.304956506499612 0.0302739215996427 0.975848594585782 0.995026114401992 0.995176604771717
"SNORA63" 27.1636117580862 0.0269532525843943 0.889964553558236 0.0302857596705739 0.975839153500866 0.995026114401992 0.995176604771717
"ZNF415" 2308.67333825888 -0.00435151812313294 0.142528212316868 -0.0305309247369122 0.975643630497837 0.995026114401992 0.995176604771717
"ACSL1" 5801.88807094981 0.00627975164799954 0.210646716849378 0.0298117708261735 0.976217171178311 0.995062690892918 0.995176604771717
"ADAM15" 1592.72189530895 0.0110263226772536 0.391926339683762 0.02813366074388 0.977555547300752 0.995062690892918 0.995176604771717
"ATF6" 9179.1069927074 0.00229580720657812 0.0820307083394145 0.0279871678917957 0.977672385678037 0.995062690892918 0.995176604771717
"ATP5O" 14500.9612150164 -0.00331171825273665 0.110704942459514 -0.0299148184278021 0.976134987742419 0.995062690892918 0.995176604771717
"ATP6V1G2" 11493.9430212172 0.0071568740961873 0.255843829334136 0.0279736045024573 0.977683203461521 0.995062690892918 0.995176604771717
"CAPG" 24.4722650633007 -0.0281982233621853 1.00895995216641 -0.0279478123008142 0.977703774618151 0.995062690892918 0.995176604771717
"CNGA3" 1940.24247733727 0.010137357623532 0.357962378592317 0.0283196174508535 0.977407234410904 0.995062690892918 0.995176604771717
"DRP2" 1341.69411330726 0.00571339706591018 0.198714817470541 0.0287517415089451 0.977062589647381 0.995062690892918 0.995176604771717
"EIF1B" 11443.4775437601 -0.00267814954481695 0.0932575927541025 -0.0287177640525054 0.977089688545388 0.995062690892918 0.995176604771717
"ERCC4" 3164.30085826091 0.00229496709644864 0.0826578154216818 0.0277646715527235 0.977849843109907 0.995062690892918 0.995176604771717
"GLRA3" 754.831974020056 0.0108318777603597 0.384189192408611 0.0281941240784286 0.97750732366903 0.995062690892918 0.995176604771717
"LINC00304" 145.705188502678 -0.0101137127423844 0.351684495996132 -0.028757914714829 0.977057666177598 0.995062690892918 0.995176604771717
"LOC101927354" 13.7452726096003 0.022948551802624 0.811645389497128 0.0282741109597656 0.977443528803959 0.995062690892918 0.995176604771717
"LUC7L2" 1388.44774420839 -0.00454459175893512 0.15817592355832 -0.0287312484523569 0.977078933988628 0.995062690892918 0.995176604771717
"METTL21EP" 18.6358283418489 0.0187052383576639 0.668852359684547 0.0279661693448849 0.977689133538908 0.995062690892918 0.995176604771717
"MIR2682" 12.8404116256108 -0.0187252752878614 0.635889853396844 -0.0294473566260467 0.976507804037819 0.995062690892918 0.995176604771717
"MRPL57" 2874.43478740305 0.00360132375933192 0.126510983811898 0.0284664908201689 0.97729009364418 0.995062690892918 0.995176604771717
"MRPS7" 4717.96475372217 -0.0035164501412936 0.119381247398671 -0.0294556324206471 0.976501203772204 0.995062690892918 0.995176604771717
"NDRG4" 58881.9997809757 0.00914202545106413 0.321763016675496 0.0284122940713352 0.977333318909504 0.995062690892918 0.995176604771717
"PLIN5" 160.993157081645 -0.0275313296471358 0.933093402374646 -0.0295054381234191 0.976461481835884 0.995062690892918 0.995176604771717
"POLD1" 2539.58592766035 -0.0150653943292755 0.514434119738575 -0.0292853715397638 0.976636993719578 0.995062690892918 0.995176604771717
"PPA1" 11766.360769676 0.0029891437908085 0.100327937552933 0.0297937330689313 0.976231556836208 0.995062690892918 0.995176604771717
"RANBP3" 6355.00039274446 -0.00275227058930669 0.0986416564924188 -0.0279017069174849 0.977740547051452 0.995062690892918 0.995176604771717
"RNF182" 1702.06847396237 -0.010890459073649 0.391620010118637 -0.0278087400854461 0.977814695079568 0.995062690892918 0.995176604771717
"RTEL1" 187.616181612498 -0.00933536361916105 0.326674286984078 -0.0285769771026271 0.977201974194677 0.995062690892918 0.995176604771717
"SEPT10" 3055.1656612363 -0.0170451118145478 0.604811834404497 -0.0281825037886874 0.977516591636 0.995062690892918 0.995176604771717
"SHC3" 31369.3479853194 0.00729779696790804 0.24866366091969 0.0293480637296053 0.976586994080439 0.995062690892918 0.995176604771717
"SMKR1" 388.807383697128 0.0109640798619704 0.38719406080326 0.0283167563036082 0.977409516360963 0.995062690892918 0.995176604771717
"SMO" 3187.10321176992 0.0216316449584512 0.775930100119257 0.0278783423340923 0.977759182042754 0.995062690892918 0.995176604771717
"SPG20OS" 36.7907195590767 -0.0152500623995022 0.517768876818691 -0.0294534165382876 0.976502971023755 0.995062690892918 0.995176604771717
"STON1" 869.297464113533 -0.0221428222854052 0.759728343312126 -0.0291457104112648 0.976748379630914 0.995062690892918 0.995176604771717
"SUCLG2" 905.940069959136 0.018914220131102 0.649285930281353 0.0291308023922618 0.976760269460578 0.995062690892918 0.995176604771717
"TAF5" 1400.00655007001 0.00616686634917261 0.207964640760433 0.0296534368853435 0.976343447556771 0.995062690892918 0.995176604771717
"TCEA1" 14415.780363474 -0.00451456685278346 0.15464307725119 -0.0291934623458788 0.976710295305293 0.995062690892918 0.995176604771717
"TMED2" 15206.2457190471 0.00194494520364356 0.065217065840346 0.0298226419508794 0.976208501130728 0.995062690892918 0.995176604771717
"USP49" 7117.02094001141 0.00791121155646356 0.278093421337675 0.0284480356220199 0.97730481280074 0.995062690892918 0.995176604771717
"VEZF1" 11497.7784895788 -0.00775097057025337 0.261156164449311 -0.0296794471101133 0.976322703530399 0.995062690892918 0.995176604771717
"ACTR3" 22463.3399195226 -0.00240588638620079 0.087214330920512 -0.0275859065913552 0.977992422299707 0.995062690892918 0.99521384808078
"ALDH18A1" 7459.10362231056 -0.00625127712722328 0.229369492107527 -0.0272541787043445 0.978257003375433 0.995062690892918 0.99521384808078
"BRICD5" 618.348263241061 0.00852085598235438 0.315835619628019 0.026978768235166 0.978476668360956 0.995062690892918 0.99521384808078
"C1orf162" 70.1186310544263 -0.0115015455122336 0.42688219252337 -0.0269431372722439 0.97850508742547 0.995062690892918 0.99521384808078
"C2orf43" 3768.90424552618 0.00529651429469723 0.194707872160923 0.027202363396585 0.978298330687068 0.995062690892918 0.99521384808078
"EXOSC2" 3312.43540740798 0.00461614304794754 0.169444443881818 0.0272428115209676 0.978266069709136 0.995062690892918 0.99521384808078
"HYOU1" 21915.134540691 0.00405491375329007 0.150689600662907 0.0269090483713002 0.978532276575176 0.995062690892918 0.99521384808078
"MED20" 1772.58443629599 -0.00667818096191706 0.242445033461993 -0.0275451341137247 0.978024941672713 0.995062690892918 0.99521384808078
"MYBBP1A" 3482.86084239126 0.00492150054428023 0.184757506407906 0.0266376216044753 0.978748766196123 0.995062690892918 0.99521384808078
"POLD4" 503.679501031296 0.00628904865481106 0.234265954144862 0.0268457645831119 0.978582751498004 0.995062690892918 0.99521384808078
"PUS7L" 2002.95275387318 -0.00456245817013043 0.168013011429023 -0.0271553859509138 0.978335799424202 0.995062690892918 0.99521384808078
"SPG11" 8156.40352665356 0.00422361020940387 0.157734984950253 0.026776622895269 0.978637898758637 0.995062690892918 0.99521384808078
"SPIN2B" 953.109510614059 0.00417879761859782 0.152046766041111 0.0274836336701035 0.978073993356563 0.995062690892918 0.99521384808078
"VIPAS39" 3208.60201736997 -0.00286843447113867 0.107601444369642 -0.0266579550854799 0.978732548184827 0.995062690892918 0.99521384808078
"ZNF445" 15086.3281145023 0.0030200197269017 0.113458333465892 0.0266178749030328 0.978764516199673 0.995062690892918 0.99521384808078
"TMEM147" 3472.84196967731 -0.0057097832204418 0.215878831304955 -0.0264490185810578 0.97889919663435 0.995147339618721 0.995291264994951
"VIMP" 3709.966677402 0.00500755115799806 0.190279054643283 0.0263168805803967 0.979004590818173 0.995202208660903 0.995338897769391
"CCDC150" 306.151422432542 0.0171757237664026 0.655643666716074 0.0261967355719773 0.97910041962655 0.995247348815769 0.995376800458708
"RFC4" 2611.55410798987 -0.00825031189938258 0.316303272700154 -0.0260835489590512 0.979190698628037 0.995286843193479 0.995409056886825
"FAM179A" 27.330802015428 -0.0193368379860634 0.743580395452526 -0.0260050400794866 0.979253318409645 0.995298221011463 0.995413193798647
"BLM" 1447.14439944584 0.0201551905551176 0.788365746153731 0.0255657867600799 0.979603675355318 0.995454074853107 0.995533229157886
"MTERF" 1550.35987116491 -0.00356847964359394 0.139639995323133 -0.0255548536458794 0.979612395869188 0.995454074853107 0.995533229157886
"POLR2H" 2435.73847065115 -0.00425248620114596 0.16596147615168 -0.025623333196069 0.979557774979226 0.995454074853107 0.995533229157886
"PRDM11" 3599.9920531574 -0.00488492147292116 0.190766588215926 -0.0256067979125988 0.979570963899072 0.995454074853107 0.995533229157886
"PSMC3IP" 1217.29974579061 0.00944387375866616 0.371564660983956 0.025416501487675 0.979722749075971 0.995461680261253 0.995533229157886
"SOX5" 2145.09430938653 0.0157070775035564 0.616884055930123 0.0254619605622222 0.979686489716846 0.995461680261253 0.995533229157886
"CDK6" 6513.12032889541 -0.0107987944760892 0.426674054430572 -0.0253092363220938 0.979808306772465 0.995495265073253 0.995560663604989
"PGBD4" 352.068340181962 0.00496464647562601 0.198275369350699 0.0250391487953545 0.980023737165219 0.995495265073253 0.995575650769605
"PIDD1" 1529.62254050274 0.0118417214777979 0.472314116259808 0.0250717077261439 0.979997767049994 0.995495265073253 0.995575650769605
"PRKD2" 1163.26687930986 -0.0115624536550205 0.463914775020605 -0.0249236589942774 0.980115855945584 0.995495265073253 0.995575650769605
"TRIM59" 1705.42176791701 -0.0214584811845788 0.855830234405471 -0.0250732917837211 0.979996503552109 0.995495265073253 0.995575650769605
"TYMS" 6739.96696855036 -0.0260320381401671 1.04364089732648 -0.0249434821947414 0.980100044235687 0.995495265073253 0.995575650769605
"BROX" 4296.76100283723 -0.00407338019392198 0.164107561608537 -0.0248214046567741 0.980197417869965 0.995525861957142 0.99559901429127
"ELAC1" 1257.67899178137 0.00340828150307642 0.138135904473289 0.0246733933228451 0.980315477670583 0.995593522319173 0.995659444164979
"INHBE" 149.672376245161 0.0284632205626023 1.15713584423536 0.0245979940077051 0.980375619366724 0.995602357919172 0.995661045690184
"ABHD16A" 5971.14960074605 -0.00297968917768397 0.12401876558252 -0.0240261154325176 0.980831777614286 0.995831609206552 0.995799599200838
"ADAM28" 14.9892360728108 0.0277455834700826 1.22713260672836 0.0226100939034248 0.981961292116304 0.995831609206552 0.995799599200838
"CCNK" 4632.42596690683 0.00512934780061972 0.224309721613677 0.0228672558804824 0.981756159584219 0.995831609206552 0.995799599200838
"DNAAF3" 123.726317352928 -0.0188181174383694 0.820178088585052 -0.0229439407127224 0.981694989989464 0.995831609206552 0.995799599200838
"EFCAB1" 17.2734652810035 0.0408136686383712 1.77298384349845 0.0230197634276451 0.981634508190193 0.995831609206552 0.995799599200838
"ETV2" 35.2974514425715 0.011860612535397 0.511511090829327 0.0231874005237443 0.981500788832376 0.995831609206552 0.995799599200838
"GUSBP4" 349.370174237922 -0.00462220166676344 0.205698765232848 -0.0224707312245223 0.982072459202133 0.995831609206552 0.995799599200838
"IFI6" 306.266642072242 -0.0116959413865054 0.491714080097547 -0.0237860615750218 0.981023258156998 0.995831609206552 0.995799599200838
"IGSF10" 34.0595916104319 0.0173199190370191 0.726696447894599 0.0238337741806758 0.980985199794998 0.995831609206552 0.995799599200838
"LDHB" 62549.1756120135 0.00285516927214578 0.124448700981165 0.0229425397745044 0.98169610748228 0.995831609206552 0.995799599200838
"LOC100132891" 1010.6931747116 0.0151099416458193 0.670413882701065 0.022538229048811 0.982018617366125 0.995831609206552 0.995799599200838
"MMAA" 2392.29195137018 0.00380598810480575 0.159810222729135 0.0238156736146759 0.980999637858921 0.995831609206552 0.995799599200838
"MMP2" 3097.13954975917 0.0104499767868335 0.457928313334492 0.0228201150322853 0.981793762726597 0.995831609206552 0.995799599200838
"NOSIP" 3446.37875883799 -0.00321351723232185 0.138565944885296 -0.0231912482896283 0.98149771958473 0.995831609206552 0.995799599200838
"NUTM2G" 7.92715687183028 0.0203658907373849 0.869307824560496 0.0234277089909796 0.981309102490118 0.995831609206552 0.995799599200838
"PICK1" 2507.2258231233 0.00328736992653204 0.145565925984441 0.0225833752253493 0.981982605094994 0.995831609206552 0.995799599200838
"POLR3GL" 3189.00101614527 -0.00293321440890567 0.123139974292707 -0.0238201642135586 0.980996055895559 0.995831609206552 0.995799599200838
"PPM1N" 36.4146669620648 -0.0129957508057027 0.56777360607318 -0.0228889660715009 0.981738841890696 0.995831609206552 0.995799599200838
"SOCS5" 5049.93832215005 0.00317280362757659 0.132588284964564 0.0239297433285645 0.980908649326562 0.995831609206552 0.995799599200838
"STPG1" 680.178626121229 -0.00778754403050863 0.346891650813429 -0.0224494997566172 0.982089395190302 0.995831609206552 0.995799599200838
"TNFRSF21" 7192.99355952749 -0.00688343966000477 0.302744044045633 -0.0227368293295548 0.981860197865458 0.995831609206552 0.995799599200838
"TSPAN19" 121.266680549543 0.0110538663689244 0.477633210821266 0.0231430020327059 0.981536204199207 0.995831609206552 0.995799599200838
"TUBGCP2" 8796.86443843102 -0.00269618231780733 0.115976211921598 -0.0232477184168596 0.981452675086453 0.995831609206552 0.995799599200838
"TUSC3" 20462.9474847443 -0.00456482019849911 0.197908092803144 -0.023065353891514 0.981598141918746 0.995831609206552 0.995799599200838
"ZBTB5" 7594.44382943743 0.00383284158979962 0.162383382664481 0.0236036565251205 0.981168755479721 0.995831609206552 0.995799599200838
"ZNF420" 2738.29860505792 -0.00383391399589517 0.158719769053854 -0.0241552392543762 0.980728781602222 0.995831609206552 0.995799599200838
"ZNF805" 2914.48259725574 0.00327939076496351 0.146112196962325 0.0224443327329415 0.982093516840212 0.995831609206552 0.995799599200838
"SEC24D" 2128.00241749786 0.00424814764608264 0.190098569244183 0.0223470784813002 0.982171095048239 0.995858097944448 0.99581886849446
"ZNF512B" 12153.7044722945 -0.00410549410689462 0.185466882058409 -0.0221359957170233 0.98233947307432 0.995924471549523 0.995930191528208
"LEMD1-AS1" 26.3270566840803 0.0241633379218493 1.10162332682744 0.0219343012565258 0.982500362905487 0.996031151324763 0.996022430304424
"MYO1C" 2381.03491770363 0.00361343253376859 0.165185091949015 0.021875052349663 0.982547625353538 0.996031151324763 0.996022430304424
"H2AFV" 26698.3692949325 -0.00452749409856463 0.209740795504228 -0.0215861396333522 0.982778089927223 0.99611723832447 0.996090644524333
"MANEAL" 9463.6966214687 -0.00516367346686663 0.238433621264839 -0.021656649928288 0.98272184400012 0.99611723832447 0.996090644524333
"MPDZ" 8493.91299345531 -0.0102037337263978 0.47304447028158 -0.0215703477525571 0.982790687092004 0.99611723832447 0.996090644524333
"PSMB6" 7098.76495444392 0.0029581109339472 0.13780649174557 0.0214656863873199 0.982874175448563 0.99611723832447 0.996115878199763
"AGO4" 12217.5942014179 0.00262945567309176 0.12326493379038 0.0213317412522472 0.982981023737772 0.996157437083508 0.996164782103354
"ARID3B" 11664.8656070673 -0.00693062367213048 0.330098374445207 -0.0209956310259895 0.983249140845003 0.996324810047863 0.99625450834051
"C20orf202" 76.8175167011016 0.00802857952641151 0.413458291017394 0.0194181123001685 0.984507561606314 0.996330437402294 0.99625450834051
"CARNS1" 39.8575394211839 -0.010676310030078 0.55286687300696 -0.0193108152275632 0.984593156234177 0.996330437402294 0.99625450834051
"CDK2AP1" 4761.09936281344 0.00519172499066657 0.263162212818584 0.0197282312496953 0.984260169879009 0.996330437402294 0.99625450834051
"COLGALT2" 1746.56592419618 -0.00390612653278035 0.188249593346183 -0.0207497209600721 0.983445305953306 0.996330437402294 0.99625450834051
"DNAJC11" 6629.65515484615 0.00186035492726511 0.0954508413225132 0.0194901888918848 0.984450063688075 0.996330437402294 0.99625450834051
"FAM173A" 1675.71808723746 -0.00612944111006535 0.295683486550057 -0.0207297376717982 0.983461246881739 0.996330437402294 0.99625450834051
"IL4R" 135.375631160654 -0.0103900443187309 0.512160849633429 -0.0202866820573409 0.983814679780802 0.996330437402294 0.99625450834051
"ITM2A" 103.186766135915 0.0263269924684819 1.36305328548817 0.0193147199370514 0.984590041307724 0.996330437402294 0.99625450834051
"KLK14" 16.346171576776 0.016566580012774 0.850369541495875 0.0194816244048816 0.984456895862813 0.996330437402294 0.99625450834051
"LIN9" 929.055667063843 -0.0110573162707809 0.531129980628278 -0.0208184750890941 0.983390459942713 0.996330437402294 0.99625450834051
"LRP2" 3201.88054572129 -0.0217484694460964 1.11995601336179 -0.0194190389503009 0.984506822385866 0.996330437402294 0.99625450834051
"MMP16" 5019.26440577962 0.00502860674112464 0.253594305670898 0.0198293361825345 0.984179515591644 0.996330437402294 0.99625450834051
"MMS22L" 2114.01512349284 -0.0124000249986866 0.639505153300484 -0.0193900313933205 0.984529962710734 0.996330437402294 0.99625450834051
"NFKB2" 404.751788514668 -0.0158072071982713 0.807113349709245 -0.0195848664923777 0.984374536308758 0.996330437402294 0.99625450834051
"RAB1A" 33744.4342653453 -0.00376690216988566 0.187623932487356 -0.0200768746286645 0.98398204780026 0.996330437402294 0.99625450834051
"REEP5" 22341.3891438535 -0.00536042841730618 0.274554409936285 -0.01952410241216 0.984423009761735 0.996330437402294 0.99625450834051
"SIDT2" 3847.82729267456 0.00335331243008721 0.163846697679287 0.0204661581684787 0.983671508288264 0.996330437402294 0.99625450834051
"SNRNP200" 40674.3242767064 0.004172493831945 0.209435716628892 0.0199225514115074 0.984105155289228 0.996330437402294 0.99625450834051
"SPG21" 5996.19532879583 0.0015576676880665 0.0765154511183031 0.0203575573991995 0.983758141115919 0.996330437402294 0.99625450834051
"SRRM4" 18747.6432077202 -0.00409358176279165 0.211160340309647 -0.0193861297854929 0.984533075158346 0.996330437402294 0.99625450834051
"TMEM170B" 17276.6030222061 0.00356800389725473 0.17563073863674 0.0203153726104545 0.983791792748154 0.996330437402294 0.99625450834051
"TRAM1L1" 1723.81029592077 -0.00377894606554598 0.185832280850675 -0.0203352509491208 0.983775935404456 0.996330437402294 0.99625450834051
"ULK2" 10504.2933217297 -0.00416446535747358 0.20910958160297 -0.0199152297352903 0.984110995982842 0.996330437402294 0.99625450834051
"ZNF3" 5072.22007742605 -0.00423779198068612 0.215787384289295 -0.0196387383564775 0.984331561045565 0.996330437402294 0.99625450834051
"ZNF641" 5892.78882810093 -0.00170179361497965 0.087907041760114 -0.0193590135773606 0.984554706702659 0.996330437402294 0.99625450834051
"MTMR3" 12996.0912646065 -0.00167927317112812 0.0884986871771397 -0.0189751195717387 0.984860953541745 0.996393042072501 0.996347579361095
"N4BP2L1" 60.0452392123889 -0.0098557507636439 0.519037389800838 -0.0189885178935292 0.984850265153385 0.996393042072501 0.996347579361095
"SETD1A" 3752.3958872025 -0.00303446948418187 0.159132011251945 -0.0190688816179012 0.984786155786254 0.996393042072501 0.996347579361095
"SLC39A6" 29481.2759665139 0.00181448386898951 0.0975484723815079 0.0186008435057101 0.985159529932936 0.99659092318221 0.996590334903597
"ZBTB43" 4060.52564169234 -0.00158251672514171 0.0856637749435016 -0.0184735814664418 0.985261052904597 0.99664153127662 0.996633733589043
"APOE" 314.923952396382 -0.00917968202849919 0.500970687183371 -0.0183237907193942 0.985380548401885 0.996679107820451 0.996656893110561
"PCBP2-OT1" 10.2080095487772 -0.0161853918922842 0.884548681101733 -0.0182979097002607 0.985401195005907 0.996679107820451 0.996656893110561
"CD58" 128.656999715019 -0.00825209439540314 0.455368337752596 -0.0181218009933017 0.985541686128754 0.996698409012203 0.996706652051015
"TRIB3" 1686.78016424379 -0.0063145426460339 0.350250771350456 -0.0180286330896204 0.985616011218141 0.996698409012203 0.996706652051015
"YRDC" 1649.40021277867 0.00386413568556882 0.21448626477452 0.0180157721970263 0.985626271059447 0.996698409012203 0.996706652051015
"CCT6B" 172.100615478429 -0.00474609728957737 0.274965707659044 -0.0172606879962738 0.986228647361947 0.996845793337771 0.996869265226897
"KLC2" 12580.3821079118 -0.00435296842116153 0.249784961197495 -0.0174268634920731 0.986096078439918 0.996845793337771 0.996869265226897
"LRRN4CL" 66.7926230595513 0.00834339160170219 0.484343238188085 0.0172261961019929 0.98625616382074 0.996845793337771 0.996869265226897
"RECQL5" 1683.41235129632 0.00477908171987758 0.275909113450347 0.0173212173389758 0.98618035915301 0.996845793337771 0.996869265226897
"RPS10" 3904.63331608333 -0.00329369677644475 0.187475553878376 -0.0175686733993143 0.985982947824489 0.996845793337771 0.996869265226897
"SENP3" 1270.81990563366 0.00176724698287802 0.100635467292223 0.0175608762042742 0.985989168126407 0.996845793337771 0.996869265226897
"VMA21" 14329.4633816459 0.00225175888540712 0.128759490383022 0.017488100323392 0.986047225962461 0.996845793337771 0.996869265226897
"WDR6" 30306.8713199628 0.00198808341323321 0.113291282338765 0.0175484236049903 0.985999102332309 0.996845793337771 0.996869265226897
"GPR61" 867.991265450319 -0.00460970148653902 0.273089304592819 -0.016879831648523 0.986532482488809 0.996949318598537 0.99700224687864
"LPAR5" 14.2771731039842 -0.0107755540256573 0.64634046124926 -0.0166716377384607 0.986698573822207 0.996949318598537 0.99700224687864
"PTH1R" 112.147636810556 -0.00739635340424217 0.439272282876178 -0.016837742085191 0.986566060329495 0.996949318598537 0.99700224687864
"TMEM87B" 1455.53978843712 -0.0027242113649886 0.16219860085174 -0.0167955293737626 0.986599736438086 0.996949318598537 0.99700224687864
"ZSWIM5" 10099.5968456648 -0.00228542095880901 0.136939880656249 -0.0166892284983506 0.986684540378924 0.996949318598537 0.99700224687864
"CLDN15" 712.380310033907 -0.00283732856433616 0.171920898345849 -0.0165036862396355 0.986832561295295 0.996974640010876 0.99700224687864
"TSC22D2" 5106.74531844482 -0.0024422867729167 0.147622757607888 -0.0165441075108747 0.98680031418971 0.996974640010876 0.99700224687864
"ACER3" 2791.04418416906 -0.00269647663594085 0.174268844613011 -0.0154730849448665 0.987654757025317 0.99698826692405 0.99700224687864
"ATL1" 12189.032005895 -0.00263628048866341 0.181228112915162 -0.014546752411959 0.988393780170292 0.99698826692405 0.99700224687864
"B4GALT5" 17072.9083634537 0.00323212817393451 0.207744081300598 0.0155582202568638 0.987586837050181 0.99698826692405 0.99700224687864
"CAMK2G" 10419.2991505278 0.00337922718868062 0.231883756184219 0.0145729362172139 0.98837289073062 0.99698826692405 0.99700224687864
"CASP9" 1851.23697649277 -0.00176666937710865 0.113002046019452 -0.0156339592010975 0.987526413465043 0.99698826692405 0.99700224687864
"CCDC135" 37.3089912689684 -0.0114524076131078 0.732680750771735 -0.0156308291176546 0.987528910605163 0.99698826692405 0.99700224687864
"CKAP5" 41918.1133909972 0.00241639327009851 0.167425495051774 0.0144326482018241 0.988484812601136 0.99698826692405 0.99700224687864
"CLIC4" 18253.6315395745 -0.00486736210423148 0.349583171654244 -0.0139233306946639 0.988891148330335 0.99698826692405 0.99700224687864
"CYCS" 31588.5239647256 0.00254411245208514 0.179449509867226 0.0141773162488297 0.9886885171804 0.99698826692405 0.99700224687864
"DCAF15" 5836.30197109277 -0.00205025141672969 0.130737746705597 -0.0156821688333558 0.987487952458913 0.99698826692405 0.99700224687864
"DHX30" 13787.6164799854 0.00191960772656666 0.118451699276424 0.0162058268331549 0.98707018693419 0.99698826692405 0.99700224687864
"EIF4EBP1" 1132.63666109686 0.0049717900341676 0.340362296285382 0.0146073466080947 0.98834543813311 0.99698826692405 0.99700224687864
"FAM155A" 9396.84708152038 0.00533471403741108 0.336067559657628 0.0158739333330651 0.98733496556951 0.99698826692405 0.99700224687864
"GALNT7" 2476.11354106718 0.00633549236961511 0.452794561783155 0.0139919798167744 0.988836379590879 0.99698826692405 0.99700224687864
"GLIDR" 1662.96803191877 -0.00213139748560907 0.146509515058296 -0.0145478434268313 0.988392909758474 0.99698826692405 0.99700224687864
"HDGF" 18390.3608488715 0.00580913455580114 0.395006108988426 0.0147064423147222 0.988266379691086 0.99698826692405 0.99700224687864
"IDI1" 28251.0029933968 0.00178830743344031 0.127307774731656 0.0140471187813138 0.98879238938568 0.99698826692405 0.99700224687864
"KY" 541.247321541533 0.00546894783567537 0.350617521549669 0.0155980448766609 0.987555065456278 0.99698826692405 0.99700224687864
"LUM" 620.307957907872 0.0252156266091219 1.55680542018003 0.0161970316150402 0.987077203581985 0.99698826692405 0.99700224687864
"MYH8" 331.894984659251 -0.0317687134870389 2.22905840403176 -0.0142520776618405 0.988628872229391 0.99698826692405 0.99700224687864
"NEURL4" 7710.83434701943 0.00183757894317184 0.113557738256926 0.0161818910043302 0.987089282458479 0.99698826692405 0.99700224687864
"ORC1" 1063.5113148897 0.0126077157209476 0.846134662051402 0.0149003654931013 0.988111668334029 0.99698826692405 0.99700224687864
"PLB1" 148.568245282566 -0.00485114487543435 0.3437821285725 -0.0141111025624803 0.988741342774069 0.99698826692405 0.99700224687864
"PLEKHA1" 7659.83451132788 0.00379985719165499 0.252749263629773 0.0150340979715811 0.988004977205289 0.99698826692405 0.99700224687864
"POGK" 12797.2939883366 -0.00151031281804231 0.103845808701577 -0.0145438014006181 0.988396134487621 0.99698826692405 0.99700224687864
"POLR1D" 6357.55806552141 0.0010664624552348 0.0785097518196356 0.0135838215064651 0.98916201184895 0.99698826692405 0.99700224687864
"PTGES3L-AARSD1" 34.0070182787021 0.00817629901710579 0.511834170973433 0.0159745079183668 0.987254728834616 0.99698826692405 0.99700224687864
"RABGAP1L" 19780.2881777669 0.00409219732243703 0.288607776642355 0.0141790958304915 0.988687097422376 0.99698826692405 0.99700224687864
"RBBP7" 12777.4810486377 0.00122612592722532 0.0804117438952512 0.0152480952138352 0.98783425168074 0.99698826692405 0.99700224687864
"RNF169" 4348.89953821315 0.00336506328742946 0.249364762101624 0.0134945421280417 0.989233239957877 0.99698826692405 0.99700224687864
"RRP1B" 9894.86289899421 -0.0011177885370031 0.0830488837708087 -0.0134594047054007 0.989261273018986 0.99698826692405 0.99700224687864
"SELV" 32.3705019705013 0.00981222109823976 0.631403538072713 0.0155403327770231 0.987601107468922 0.99698826692405 0.99700224687864
"SMPD2" 421.881192249393 -0.00233016459815903 0.165200517303498 -0.0141050684113669 0.988746156850964 0.99698826692405 0.99700224687864
"SPAG17" 100.852354064978 0.00663500353444335 0.41942778516752 0.0158191797708235 0.987378647106613 0.99698826692405 0.99700224687864
"TADA2B" 5016.55585478806 0.00242916708093071 0.154433412428585 0.0157295435147756 0.98745015759383 0.99698826692405 0.99700224687864
"TJP2" 1411.27376154188 0.00677193814023187 0.454806103783564 0.0148897257180492 0.988120156704596 0.99698826692405 0.99700224687864
"TMCC1" 11437.2538335618 0.001825918764142 0.13494748047806 0.0135305880307922 0.989204482114152 0.99698826692405 0.99700224687864
"TP53" 4338.57546486784 -0.00857423028294217 0.635248608723133 -0.0134974404748034 0.98923092762234 0.99698826692405 0.99700224687864
"TSPAN1" 35.9398861943489 0.00840144031059821 0.608856380237255 0.0137987226270412 0.988990561633078 0.99698826692405 0.99700224687864
"WRAP53" 1387.25906733447 -0.00392856970529433 0.268496954698954 -0.0146317104776818 0.988326000655028 0.99698826692405 0.99700224687864
"ZC3HAV1" 2847.7901106431 -0.00329995035000926 0.215944272133998 -0.0152814905317867 0.987807609176362 0.99698826692405 0.99700224687864
"ZNF678" 3264.90403071199 -0.00369145864279829 0.269718178976645 -0.013686354612078 0.989080209871533 0.99698826692405 0.99700224687864
"MAGOH" 2696.40538265569 0.00296027031993613 0.221187795767728 0.013383515621471 0.989321818293947 0.996997368980008 0.99700416317815
"C11orf48" 168.399156896967 -0.0033956011538557 0.259506000830809 -0.0130848656408125 0.989560085635276 0.997185561667454 0.997185170759607
"AMER2" 7887.55379254703 0.00270191466916092 0.212474253077863 0.0127164333090785 0.989854027641879 0.997222156628022 0.997185845220407
"RAD51" 523.993735592929 0.011336414234357 0.88717714612904 0.0127780728841138 0.989804850372262 0.997222156628022 0.997185845220407
"TMEM55B" 4971.96609319975 0.00303677783927516 0.236830775089665 0.0128225642893134 0.989769354275072 0.997222156628022 0.997185845220407
"TOE1" 1133.65799092953 -0.00194254536157558 0.149814629233914 -0.0129663262627215 0.989654658351612 0.997222156628022 0.997185845220407
"ZNF691" 1018.81038467487 -0.00353679438249333 0.276198339775295 -0.0128052702466305 0.989783151791924 0.997222156628022 0.997185845220407
"C11orf94" 15.8915285263146 -0.00780756024535666 0.619409735716319 -0.0126048394062253 0.989943059558174 0.997259940385639 0.997216445787078
"LRP8" 11836.2684142518 0.00166506568523633 0.136079514356625 0.0122359760990377 0.990237347194116 0.997504482256541 0.997423461321519
"CNPY4" 1522.82345882141 0.00274113977964635 0.232155874743077 0.0118073246377242 0.990579336861366 0.99754593486507 0.997423461321519
"DTX2P1-UPK3BP1-PMS2P11" 66.7510991606262 -0.0036265051026015 0.307606172487071 -0.011789441912951 0.990593604218312 0.99754593486507 0.997423461321519
"FAM129C" 69.6195349288345 0.00372167552433664 0.312898384609525 0.0118941985877652 0.990510026345089 0.99754593486507 0.997423461321519
"HLA-H" 39.0515127923832 0.0113270774813814 0.937142256292657 0.012086828232665 0.990356341173949 0.99754593486507 0.997423461321519
"LINC00693" 489.115475528725 0.00545227254376467 0.472534132442297 0.0115383676425331 0.990793918875232 0.99754593486507 0.997423461321519
"NUP35" 1733.51408817039 -0.00239402037934407 0.206275271694747 -0.0116059494658518 0.990739999992216 0.99754593486507 0.997423461321519
"SLC4A1AP" 4941.46025364658 -0.000815557356353157 0.0684173013113583 -0.011920337995234 0.990489171593919 0.99754593486507 0.997423461321519
"SMIM19" 1571.03489434156 0.00122100698268193 0.104095124047668 0.0117297231148195 0.990641249630821 0.99754593486507 0.997423461321519
"TTLL13" 45.0784300113054 0.00344677661559469 0.28691166886434 0.0120133720222597 0.990414946495068 0.99754593486507 0.997423461321519
"ZNF695" 373.411159919951 0.00534105626891389 0.461479349295072 0.0115737709110333 0.990765673039971 0.99754593486507 0.997423461321519
"XXYLT1" 4399.96735762387 0.00123451467735128 0.108320242062492 0.0113968973281934 0.990906788432972 0.997607677035567 0.99747802179815
"CCDC106" 2148.6877531019 -0.00247092999978378 0.219752416152363 -0.0112441539576547 0.991028652201038 0.9976702786489 0.997526268696593
"SLC24A4" 330.032424432315 -0.00514051818090328 0.459395732944192 -0.0111897386333098 0.991072066616914 0.9976702786489 0.997526268696593
"MATN1" 159.544416861519 0.00495721981628426 0.461559648029828 0.0107401499187466 0.991430764944156 0.997927554853817 0.997769160884129
"ZNF845" 1274.77154855769 -0.00267553427063108 0.248821835457068 -0.0107528114070709 0.991420663121436 0.997927554853817 0.997769160884129
"C10orf128" 51.0016217326269 -0.00839732076463499 0.911230519778866 -0.00921536382108099 0.992647307553824 0.997968952038701 0.997802418080653
"COL3A1" 7964.91083518551 -0.0148852923006474 1.54461080425411 -0.00963692100278652 0.992310968532092 0.997968952038701 0.997802418080653
"GFPT1" 27271.196373374 0.00197643892113384 0.215586527445296 0.00916772928510273 0.992685312809176 0.997968952038701 0.997802418080653
"GNAI1" 18539.0581387185 0.00281201047505897 0.289529154833627 0.00971235686670259 0.9922507822377 0.997968952038701 0.997802418080653
"HP09053" 25.1546661614775 0.00439235531052359 0.443378687674469 0.00990655489906742 0.992095842080952 0.997968952038701 0.997802418080653
"KIAA0196" 4885.34623540709 0.00124093468755177 0.130318578388643 0.00952231602658365 0.992402405877488 0.997968952038701 0.997802418080653
"LOC283856" 278.87202456333 -0.00250885149977411 0.272254277111845 -0.00921510407986517 0.99264751478853 0.997968952038701 0.997802418080653
"MACROD1" 997.135603874033 -0.00248299435862736 0.244814798919665 -0.0101423376756 0.99190772409647 0.997968952038701 0.997802418080653
"MANF" 3310.24190132471 0.00106892853536175 0.111047682699876 0.00962585179062856 0.99231980007594 0.997968952038701 0.997802418080653
"MARC1" 863.53569269065 -0.00177585449104737 0.184255656309247 -0.00963799172638068 0.992310114257941 0.997968952038701 0.997802418080653
"MRPL16" 1440.43011800314 -0.00188754757784005 0.190706352785286 -0.00989766491924485 0.992102934910857 0.997968952038701 0.997802418080653
"MYO1G" 18.0755232440107 0.0062776994634748 0.679093237289035 0.00924423793194527 0.992624270327841 0.997968952038701 0.997802418080653
"PIGQ" 4675.77744133692 0.00150497331812633 0.155944845288651 0.00965067691298585 0.992299993414095 0.997968952038701 0.997802418080653
"PRICKLE4" 425.902798465132 -0.00326637917767482 0.357469504356527 -0.00913750442448106 0.992709427748737 0.997968952038701 0.997802418080653
"PTHLH" 259.932690822218 -0.00795776089827412 0.862430116194421 -0.00922713707330713 0.992637914257013 0.997968952038701 0.997802418080653
"RMND5A" 13973.4768955519 -0.000909187101387074 0.0865007096738582 -0.0105107473084911 0.991613791412535 0.997968952038701 0.997802418080653
"SNORA47" 16.853641240734 -0.00567242135304358 0.575375105774704 -0.00985864924657463 0.992134063394944 0.997968952038701 0.997802418080653
"TBR1" 765.672620738575 -0.0156088299464923 1.69587984906365 -0.00920397158743911 0.992656396855683 0.997968952038701 0.997802418080653
"UQCC1" 4854.70261389251 -0.00126360374944443 0.137509352066854 -0.00918922044538537 0.992668166066467 0.997968952038701 0.997802418080653
"WDR96" 141.635812558817 -0.00422652393319016 0.440206352038841 -0.00960123340704824 0.992339441796444 0.997968952038701 0.997802418080653
"ZNF829" 905.081260281407 0.00171563896038329 0.177017656150509 0.00969190869256889 0.992267096752266 0.997968952038701 0.997802418080653
"APLP1" 64845.1462729068 0.00234699987700098 0.259811658227925 0.00903346636948071 0.992792434680503 0.997970101747415 0.997802418080653
"NUP37" 923.398143966691 0.00509155122261467 0.565299927802042 0.00900681385616176 0.992813699444287 0.997970101747415 0.997802418080653
"HAT1" 3640.34623461337 -0.00324555499479178 0.367331080298671 -0.00883550336158014 0.992950380003739 0.998055655912353 0.997865712293598
"ARHGAP32" 9324.12427724053 0.000906852080415729 0.104469796403406 0.00868051926619976 0.993074034678071 0.998076378726692 0.997865712293598
"ARPP19" 41634.6028947207 0.00121927157151433 0.143094913762788 0.00852071914684227 0.993201532010367 0.998076378726692 0.997865712293598
"LANCL2" 10449.7412596959 0.00202566505902929 0.238693004295225 0.00848648692076401 0.993228844387522 0.998076378726692 0.997865712293598
"THNSL1" 1880.96430524047 -0.000957627082818383 0.111184828071821 -0.00861292947451246 0.993127961513335 0.998076378726692 0.997865712293598
"TPTE2" 36.3562751347409 -0.0065545394925504 0.756118551695153 -0.00866866641197427 0.993083491531645 0.998076378726692 0.997865712293598
"DOC2GP" 42.66554227121 0.00688692980265723 0.832659573281329 0.00827100296885718 0.993400769670544 0.998197315622434 0.997979464939368
"DTX3L" 44.7743900826776 0.00763802720157389 0.946858141670393 0.00806670700227525 0.993563768829257 0.998205626137948 0.998025266402729
"ZNF223" 1317.80469130274 0.00107245444168965 0.13236368168544 0.00810233160662842 0.993535345436344 0.998205626137948 0.998025266402729
"KCTD9" 2022.65403054061 -0.00200540070116467 0.257473875206333 -0.00778875410003284 0.993785536188845 0.998333090223797 0.998189052389611
"MBLAC2" 4442.6370449597 0.00245063959065151 0.321103457054521 0.00763193150622298 0.993910658795816 0.998398655230924 0.998255751768634
"LOC100272217" 201.467677487481 0.00257484516187791 0.341904654630699 0.00753088654104191 0.993991278696487 0.998427818553655 0.998277748648333
"ADRA2A" 3732.60644989244 0.00256464346338991 0.348508981403863 0.00735890206633707 0.994128498650523 0.998444288658832 0.998280845272244
"ARMC1" 7665.25692383701 -0.000704401558417342 0.0962840665556945 -0.00731586838420341 0.994162833636827 0.998444288658832 0.998280845272244
"DNPH1" 802.627711834434 0.00210213751760752 0.289130793131813 0.00727054180164467 0.99419899805542 0.998444288658832 0.998280845272244
"MNS1" 285.00780664359 0.00520273588858806 0.719341105541705 0.00723264088275632 0.994229237818342 0.998444288658832 0.998280845272244
"RILPL2" 162.276554659016 -0.00440709939615658 0.61876733628544 -0.00712238532598231 0.994317206758826 0.998444288658832 0.998308927655888
"SMYD5" 3190.59972920933 -0.000983954768741899 0.140724341418157 -0.00699207229414644 0.994421178925754 0.998457325421431 0.998308927655888
"WDR70" 3573.38138208839 -0.000585181832163997 0.0838754499532331 -0.00697679514673579 0.994433368028496 0.998457325421431 0.998308927655888
"IL17RE" 69.7520666007207 0.00340058335585599 0.493553081917487 0.00689000531137297 0.994502614633712 0.998475053360007 0.998319494059267
"HAPLN4" 177.663076372357 -0.00197199932294034 0.292387440907673 -0.00674447341793669 0.994618729586248 0.998535902145115 0.998351704470418
"ILF3" 51391.627399684 -0.00141327086428247 0.215589192199903 -0.00655538828204351 0.994769594360854 0.998535902145115 0.998351704470418
"SH2D3C" 3392.46675862853 0.00196101243911944 0.298615965752674 0.00656700466157804 0.994760326030471 0.998535902145115 0.998351704470418
"SRD5A2" 15.1980949680341 0.00481334090521929 0.724482201280632 0.00664383596548124 0.994699024856663 0.998535902145115 0.998351704470418
"ACAD8" 4154.15715023908 0.000884823028579189 0.14034571411199 0.00630459600549782 0.994969693509182 0.998550870439273 0.998396977531866
"KCNN3" 2206.80588569645 0.00216109071957109 0.34328229325359 0.0062953748621536 0.994977050771083 0.998550870439273 0.998396977531866
"RBM45" 1066.92393214397 -0.000598833419599957 0.0953854215220963 -0.00627803924377727 0.994990882320005 0.998550870439273 0.998396977531866
"CEMP1" 21.5104944374438 -0.00474386336606844 0.78900723185443 -0.00601244598850987 0.995202791075914 0.99860819258001 0.99843282491925
"KIAA0319" 2135.43788062798 -0.00153142218188582 0.249522460628125 -0.00613741215131799 0.995103084343895 0.99860819258001 0.99843282491925
"S100A10" 2722.979409136 0.00359767667106115 0.592778480097283 0.00606917557208001 0.995157528242908 0.99860819258001 0.99843282491925
"COL4A2" 9638.28569174252 0.00304077345897626 0.529596450281319 0.00574168021209548 0.995418827176887 0.998711924052691 0.998531713525741
"SC5D" 22207.4845439989 -0.00088641917306738 0.153766599894171 -0.00576470555814757 0.995400455912805 0.998711924052691 0.998531713525741
"IDH1-AS1" 23.2154871224403 -0.00385960977226718 0.686333415668184 -0.00562352012033339 0.995513103767553 0.998712451291583 0.998567365458267
"HECW2" 3510.34228587826 -0.00121274564671505 0.219617900956019 -0.00552207102169653 0.995594047180126 0.998741885094292 0.998589639888456
"MIS18A" 1555.10523036513 -0.00191696159424082 0.355252549049502 -0.00539605303148353 0.995694593490615 0.998790979704435 0.99863157241071
"FAM203A" 153.405005797511 0.0016436139659798 0.314995118076097 0.00521790298217489 0.995836734662629 0.998869998658248 0.998689118307226
"MAD2L1BP" 2308.48824621163 0.000602379944790829 0.117318191735421 0.00513458259013516 0.995903213826408 0.998869998658248 0.998689118307226
"ZNF804A" 4072.91681287548 -0.00169550036126589 0.332238166972265 -0.00510326786569177 0.995928199034216 0.998869998658248 0.998689118307226
"NFIX" 82.5021464959135 -0.0071982026992956 1.44447751707285 -0.00498325700069207 0.99602395263274 0.998912651783882 0.998726229354716
"ZNF141" 1143.77019174436 0.00127398067691459 0.261080223025571 0.00487965217032091 0.996106616322116 0.998912651783882 0.998750211376049
"SAP25" 175.945624584161 0.00275206190353999 0.582126620468784 0.00472760015909213 0.996227934874487 0.998912651783882 0.998782509321651
"TMEM194A" 3327.43835544437 0.00335275705971844 0.714760229474233 0.00469074372280713 0.996257341729894 0.998912651783882 0.998782509321651
"CGREF1" 1654.83736253491 -0.00176592412353531 0.39020959522083 -0.00452557842032545 0.996389123175368 0.998917128395818 0.998782509321651
"FBXL16" 12396.8928480133 -0.0017612624304158 0.400111383481659 -0.00440193032022677 0.996487779102477 0.998917128395818 0.998782509321651
"TMEM217" 65.1757110947852 0.00176369675146242 0.401068686478833 0.00439749302531378 0.996491319517313 0.998917128395818 0.998782509321651
"ZAK" 1147.10535884215 -0.003542794312129 0.775946534427475 -0.00456577116455971 0.996357054336613 0.998917128395818 0.998782509321651
"FAM195A" 869.855337419184 -0.00175748770295729 0.423927512380886 -0.00414572692648984 0.996692197967279 0.999066749505838 0.998924957710411
"ABCG4" 1292.35102300682 0.000899228781039731 0.235164443298621 0.0038238296930708 0.996949032759802 0.999184425868584 0.999084875929084
"EVC2" 16.4802843331765 0.00325266593619418 0.930211598179496 0.0034966946687828 0.997210046995338 0.999184425868584 0.999084875929084
"GCHFR" 372.171522835529 -0.0014116071931123 0.393531373286432 -0.00358702581022648 0.997137973624319 0.999184425868584 0.999084875929084
"LINC00577" 73.2399251483861 -0.00117885296811497 0.32968016440376 -0.00357574733149922 0.997146972490653 0.999184425868584 0.999084875929084
"LRP1B" 5363.69170302074 0.00170032150215129 0.492955830262749 0.00344923702645936 0.997247912487079 0.999184425868584 0.999084875929084
"LRRIQ1" 752.776383193526 0.000856509228140065 0.259089615788589 0.0033058415928138 0.997362324836979 0.999184425868584 0.999084875929084
"NHLH2" 8644.8910235459 -0.00178760130192488 0.498622950119179 -0.00358507626152711 0.997139529129125 0.999184425868584 0.999084875929084
"PDP1" 9552.35446614902 0.000528114410296628 0.160833385897101 0.00328361184060694 0.997380061516787 0.999184425868584 0.999084875929084
"SHISA2" 925.399280829326 -0.00202701826879679 0.617453457156494 -0.00328286811791718 0.997380654918441 0.999184425868584 0.999084875929084
"GTF3C1" 15750.838447089 0.000384097471811035 0.122421802481189 0.00313749237493913 0.997496647381508 0.999184425868584 0.999119112261335
"RPL22L1" 543.691738335314 0.00168943673632485 0.546262199353828 0.00309272129450523 0.997532369362032 0.999184425868584 0.999119112261335
"PRRG3" 67.6588325192421 -0.00201035349291596 0.69517002089493 -0.00289188749872717 0.997692610829308 0.999241502276466 0.999161880107744
"WDYHV1" 1864.86212776756 -0.000322115574060713 0.11094998094717 -0.00290325037742993 0.997683544601885 0.999241502276466 0.999161880107744
"E2F7" 1449.8522696694 -0.0029334299136299 1.04180592709599 -0.00281571628394048 0.997753386418065 0.999250661875044 0.999163887759529
"CLNS1A" 6766.97959320573 0.000704566014602461 0.305323412041277 0.00230760559726487 0.9981587987556 0.999604956592977 0.999510998801034
"FGFRL1" 1569.64862615187 0.001577897438213 0.805628655351347 0.00195859150209206 0.998437271078687 0.999780367573308 0.999667593283365
"LOC646626" 30.3289876177024 -0.000993754411820154 0.493122985632946 -0.00201522630413309 0.998392083133737 0.999780367573308 0.999667593283365
"STMN2" 297189.515118471 -0.000480079582107655 0.267528256541669 -0.00179450047001999 0.998568196549074 0.999797327950998 0.999667593283365
"SYCE2" 92.7746014630883 -0.000650050391112964 0.35441543311732 -0.00183414809393411 0.998536562374149 0.999797327950998 0.999667593283365
"ZNF852" 503.639655115862 -0.000475522304024071 0.272797915248983 -0.00174313027132213 0.998609183973377 0.999797327950998 0.999667593283365
"C11orf54" 2412.47388856843 -0.00048090371877105 0.29126249847766 -0.00165110071253453 0.9986826128317 0.999819123150462 0.999682236266588
"USMG5" 6488.04595509099 0.000334023982031521 0.220091254589799 0.00151766131123232 0.99878908193609 0.999822276393457 0.999729948895818
"MLF1" 2634.62591868 -0.000207551883136768 0.181077554989121 -0.00114620436060802 0.999085461437397 0.999917975908764 0.999884151098818
"WDR44" 4122.00529750917 0.000168776630534498 0.142927166977226 0.00118085759414367 0.999057812176094 0.999917975908764 0.999884151098818
"ANKRD13B" 6187.16333391785 -0.000115085117380062 0.193107490562488 -0.000595964025242312 0.999524489533613 0.999951749711272 0.999884151098818
"CCDC86" 1297.69668366634 0.000187768145815029 0.20479030654817 0.000916880046619116 0.999268435669195 0.999951749711272 0.999884151098818
"CDK8" 4614.84482041955 -9.13641538638729e-05 0.16128952514054 -0.00056646055460987 0.999548029893344 0.999951749711272 0.999884151098818
"CNN3" 23071.4387196613 -0.000130354582697557 0.179962394956553 -0.000724343453692241 0.999422057592119 0.999951749711272 0.999884151098818
"EXOSC5" 1128.88639557375 0.000125607592363182 0.244490469922238 0.000513752509057439 0.999590084822982 0.999951749711272 0.999884151098818
"FAM46A" 1582.38516056327 -0.000200423358589525 0.330594772999889 -0.000606250839270201 0.999516281845004 0.999951749711272 0.999884151098818
"GABARAPL1" 21280.9628294824 0.000128499841239054 0.248989169917668 0.000516086066239523 0.999588222913981 0.999951749711272 0.999884151098818
"PTMA" 99999.0185096668 0.000161405499912288 0.169332740390785 0.000953185423798123 0.999239468181934 0.999951749711272 0.999884151098818
"SLC4A7" 6439.66822653548 -0.000129545029176842 0.233474997263349 -0.000554856111769093 0.999557288897668 0.999951749711272 0.999884151098818
"COL8A2" 42.8209704876479 -9.71007858875174e-05 1.04892875775053 -9.25713831087578e-05 0.999926138722751 1 0.999979556723449
"CPLX1" 2644.04748619641 1.10014180184941e-05 0.42937645348171 2.56218475169896e-05 0.999979556723449 1 0.999979556723449
"LOC100422556" 16.125827620763 0.000261130938436744 0.833191911535848 0.000313410313784003 0.999749934753529 1 0.999979556723449
"MIR3960" 38.2466793036689 4.4671732823661e-05 0.416207478179038 0.0001073304425454 0.999914362697153 1 0.999979556723449
"NUP50-AS1" 647.336924758481 -3.47354511627821e-05 0.21189382370898 -0.000163928568349819 0.999869203926825 1 0.999979556723449
"MIR3687" 258.841367119755 -2.17784328008945 0.996800781441357 -2.18483303849374 NA NA NA
"NEUROD6" 149.149891311375 -5.81489025172465 3.61473977024004 -1.60866082244656 NA NA NA
"RPPH1" 820.550206525779 -3.13914101580849 1.07759547242194 -2.913097814668 NA NA NA
"SCARNA2" 64.9087920356801 -0.486653973563668 0.899258494582558 -0.541172506565619 NA NA NA
"A1CF" 0.522845972220435 -3.58976353216113 2.99356037408415 -1.19916189539333 0.230465000594678 NA NA
"A2ML1" 3.20388319882776 -0.842813329614645 1.47975522602115 -0.569562664685329 0.568974357133862 0.873661809209014 NA
"A2MP1" 0.647579764321542 0.460092823251424 5.18812651443103 0.0886818819802589 0.929334731880473 NA NA
"A4GNT" 1.22274078459452 0.744371043069129 2.29747347455374 0.323995489529522 0.745941449044281 NA NA
"AA06" 0.318147711239215 -2.97168186805931 4.71424514093383 -0.630362185083709 0.528457645900126 NA NA
"AADAC" 0 NA NA NA NA NA NA
"AADACL2" 0 NA NA NA NA NA NA
"AADACL2-AS1" 0.140907482538589 0 6.91875675003683 0 1 NA NA
"AADACL3" 0.430483676265895 -0.126714475795305 6.49549891154524 -0.0195080435730779 0.984435820421627 NA NA
"AADACL4" 0.0218680358661831 -0.731832736291625 6.91875675003682 -0.105775179375649 0.915760730279853 NA NA
"AADACP1" 0.0620911010946945 0 6.91875675003683 0 1 NA NA
"AATK-AS1" 8.5900916420561 0.312062082209213 0.852844241812221 0.365907473967471 0.714434119132102 0.92975592225137 NA
"ABCB11" 7.58867669033411 0.525708641451159 1.17155983210035 0.448725389047079 0.653629767183445 0.910883533559071 NA
"ABCB4" 20.2564596186129 2.79315417307446 0.645373577281127 4.32796487399074 1.50493462920867e-05 0.00112457547543261 NA
"ABCB5" 2.79878303498918 -0.160489762001638 1.6985714778015 -0.0944851388941038 0.924723787074793 0.983223748416462 NA
"ABCC12" 2.77817932253449 1.34967618941678 1.27529107362255 1.0583279514244 0.289905954025478 0.704613818185244 NA
"ABCC13" 0.200393123166145 0.710827773445734 6.91875675003683 0.102739234681426 0.918169933617565 NA NA
"ABCC3" 0.699620970998373 -0.731847212091434 2.88285411637395 -0.253862034826774 0.799602145941324 NA NA
"ABCC5-AS1" 0.0205700278107664 0 6.91875675003682 0 1 NA NA
"ABCC6P1" 2.29444851858299 -0.329656589013053 1.62245648046394 -0.203183624943079 0.838991511288987 0.960245558734416 NA
"ABCC6P2" 3.71968425308174 1.18828050189313 1.32037939868696 0.899953833780509 0.368144819504019 0.768104100439621 NA
"ABCG2" 6.95404310572173 -2.11500043780901 1.25310374448025 -1.68780952664557 0.0914477982640754 0.44921595450598 NA
"ABCG5" 5.57887078738306 -0.55821793349716 1.16150244129218 -0.480599879649103 0.630800901006616 0.902693468223867 NA
"ABHD1" 9.22101372697073 0.381655631110224 0.928670895550986 0.410969734206848 0.681094727603808 0.91822825219481 NA
"ABHD16B" 5.07432037016544 0.202651799833834 0.861844774455434 0.235137237981029 0.81410221708047 0.955392616055138 NA
"ABI3" 3.54988925858571 0.172437400173757 1.76277891806929 0.0978213424305195 0.922074159851129 0.982723273652401 NA
"ABO" 3.12506090582992 1.93535147684706 1.17554408187981 1.64634530229802 0.0996926874930904 0.464816254816013 NA
"ABRA" 0.687830406565142 1.46382095508496 4.56388175977649 0.320740332930241 0.748407179517268 NA NA
"ACCSL" 1.33987151908274 -0.757266726920329 2.18389394277999 -0.346750687882016 0.728778626522151 NA NA
"ACER1" 9.25899153037287 -0.47541851477695 0.952166106918266 -0.499302076940824 0.617566592186724 0.896361652486006 NA
"ACKR2" 10.3903455977728 0.0858747788288472 0.817293833686656 0.105072099273627 0.916318598284494 0.981497036208744 NA
"ACKR4" 5.79052929949373 2.23594053804444 1.46382303193902 1.52746642815331 0.126645069145983 0.512717295881072 NA
"ACMSD" 1.00165558843522 -3.80285312184742 2.08205164701906 -1.82649317431299 0.0677760084798521 NA NA
"ACOT11" 12.6096704869924 0.553017705218061 1.16594474798964 0.474308672148995 0.635279808282585 0.904192190726662 NA
"ACOT6" 0.209765611520082 -0.0105025496289756 5.90605520734591 -0.00177826810963646 0.998581148078144 NA NA
"ACPP" 0.646491960362082 0 3.26511775936222 0 1 NA NA
"ACPT" 1.34960281909741 -3.96798927050706 1.80418192647264 -2.19932879954346 0.0278545513262118 NA NA
"ACSBG2" 3.55195453318746 -0.403420506588147 1.25801519797331 -0.320680153338422 0.748452788943268 0.938556104670132 NA
"ACSL5" 5.46747283117088 -0.504879444388414 1.1143117342599 -0.45308635713483 0.650486558870356 0.909962638935888 NA
"ACSM1" 2.64369486026632 -3.19840853982583 1.7982766304558 -1.7785965104908 0.0753059366165283 0.41135295540398 NA
"ACSM2A" 0.887431214211906 -0.795379545117762 2.31703525670876 -0.3432746838076 0.731391824386429 NA NA
"ACSM2B" 0.539639434477173 -1.41932628373552 6.23416926177236 -0.227668872008139 0.819903673488165 NA NA
"ACSM4" 5.85967251267203 0.251538461044121 1.33211536194606 0.18882633458761 0.85022893110505 0.963344005787091 NA
"ACSM5" 0.660264026348502 0.710839866141076 3.72112843943852 0.191028038324937 0.848503626234715 NA NA
"ACTBL2" 3.17433650977098 -2.12479709579413 6.89086328099753 -0.308349913377841 NA NA NA
"ACTL10" 7.19448995968896 1.37771582318027 1.02576952058883 1.34310465999166 0.179238086868548 0.592506284301661 NA
"ACTL7A" 0.0205364351816825 0 6.91875675003682 0 1 NA NA
"ACTL7B" 1.78940039703748 0.735925164473251 1.78755518814731 0.411693674887875 0.680563961628103 0.918063225926296 NA
"ACTL8" 3.89368512697825 0.407767366816098 1.06518486050161 0.3828137086215 0.701857896362462 0.926036313337965 NA
"ACTL9" 0 NA NA NA NA NA NA
"ACTN1-AS1" 0.703634238925099 -0.010502688727325 2.89724544943764 -0.00362506004776489 0.997107626890715 NA NA
"ACTN3" 6.79611551930954 1.25264770754418 0.819384032128698 1.52876753564491 0.126322083112036 0.512078748620193 NA
"ACTR3BP2" 0 NA NA NA NA NA NA
"ACTR3BP5" 0.0327544020049138 0 6.91875675003682 0 1 NA NA
"ACTR3C" 13.4043730017732 1.37918305106141 0.944566633167789 1.46012256058215 0.144256393243245 0.542289660665999 NA
"ACTRT1" 2.25508452858502 -1.99235084182436 2.03540429226124 -0.978847715610815 0.327655229246022 0.736605797052794 NA
"ACTRT2" 0.297199302456644 2.51218273754184 6.86506105485777 0.365937421017428 0.714411772182038 NA NA
"ACY3" 0.128358406707764 0 6.91875675003683 0 1 NA NA
"ADAD1" 0.145801248287029 -0.0151265996419014 6.91536551024781 -0.002187389751053 0.998254716880945 NA NA
"ADAD2" 2.27041954837946 0.383270568398328 1.33612773086933 0.286851742945983 0.774225841823763 0.946273986191982 NA
"ADAM18" 0.866378007597602 4.7096027490308 5.61471922129034 0.838795772934211 0.401583923179346 NA NA
"ADAM2" 0.676851313561091 0.710837741876039 4.45235106938461 0.159654468122229 0.873153269884966 NA NA
"ADAM21P1" 2.60194623615632 1.40774613410432 1.17856370307714 1.19445909493802 0.232298432443662 0.651297097133801 NA
"ADAM30" 0.0327544020049138 0 6.91875675003682 0 1 NA NA
"ADAM3A" 0.190475889626218 -0.731832736291627 6.91875675003682 -0.105775179375649 0.915760730279853 NA NA
"ADAM5" 0.413079794392421 1.41044971328348 6.44328314935666 0.218902332954948 0.826726129106814 NA NA
"ADAM6" 0 NA NA NA NA NA NA
"ADAM7" 3.91853561990485 2.72854963431312 1.71247606293655 1.59333592647959 0.111084851219532 0.486079307095683 NA
"ADAMDEC1" 1.42284248595812 0.710827773445735 6.91875675003682 0.102739234681426 0.918169933617565 NA NA
"ADAMTS14" 13.6334785492516 -0.427191408890359 1.29550907771811 -0.329747908554071 0.741590450677594 0.936741175563254 NA
"ADAMTS7P1" 1.03334742541178 -1.39743628132391 2.38966195165526 -0.584784086450363 0.558692905916041 NA NA
"ADARB2-AS1" 0.373356154394054 0.710833633669455 5.60194555918577 0.12689049298308 0.899027071316663 NA NA
"ADCY4" 1.6825623797443 2.21888525708284 2.26836787730709 0.978185804551684 0.327982436023096 NA NA
"ADGB" 2.31430436163655 -0.355889186618494 1.50290355343756 -0.236801081349815 0.812811112617508 0.955081432432715 NA
"ADH1A" 0.792768300969328 -0.134969741225218 2.28655119691448 -0.0590276488920733 0.952930085870375 NA NA
"ADH1B" 0.689297782594793 -2.01446899536928 2.80580923768062 -0.717963633562811 0.472779710237 NA NA
"ADH1C" 0.469815643440935 -1.55747914141714 5.4037991056404 -0.288219289979058 0.773178883749445 NA NA
"ADH4" 7.72114483189744 1.11038354910533 1.31476646826903 0.844548120068212 0.398363185644856 0.787931981092752 NA
"ADH6" 1.12340652704378 2.48029395526033 2.64864221263798 0.936439789196751 0.349046799719214 NA NA
"ADH7" 0.226865820959285 -1.42630946248818 6.91664090487841 -0.206214184327855 0.836623608467748 NA NA
"ADIG" 0.1414318407922 0 6.91875675003683 0 1 NA NA
"ADIPOQ" 1.58189992222825 -0.164690674349727 1.83450736247375 -0.0897737876220073 0.928466978510129 NA NA
"ADIPOQ-AS1" 0.117032784202776 0.710827773445735 6.91875675003683 0.102739234681426 0.918169933617565 NA NA
"ADORA2A-AS1" 2.2499344211227 -3.11581760791287 1.55970817958974 -1.99769267654443 0.0457499886745665 0.326732575943749 NA
"ADORA3" 0.907602817842496 -3.72072277129769 2.26624969166503 -1.64179736459844 0.100632005414758 NA NA
"ADPGK-AS1" 9.06355571921905 -0.466922486522877 0.745887904566001 -0.625995519788672 0.531317879953934 0.859874254553679 NA
"ADRA2B" 8.94098587552256 1.80567295067199 0.855845344746433 2.10981220118334 0.0348745351007934 0.286851573455485 NA
"ADRB1" 7.34832003973097 -0.469900425297851 0.88902756168867 -0.528555520152035 0.597113822978757 0.886110609731996 NA
"ADRB2" 13.9244815554742 -0.361364778209791 1.26841418725719 -0.284894935613424 0.775724636072907 0.946555686896715 NA
"ADRB3" 0.834745029321611 -0.0105026926632806 2.76487368601326 -0.00379861572570599 0.996969150448969 NA NA
"AFM" 0.282204533402357 0.710827773445735 6.91875675003683 0.102739234681426 0.918169933617565 NA NA
"AFP" 3.15661291870585 -0.217548541248009 1.82852921410724 -0.118974605146916 0.905295475013982 0.978449132932407 NA
"AGBL1" 3.67606069609836 -2.05734000339488 2.39018163824293 -0.86074630081556 0.389377786286614 0.783178271300732 NA
"AGBL1-AS1" 0.135171999518874 -0.731832736291624 6.91875675003683 -0.105775179375648 0.915760730279853 NA NA
"AGBL4-IT1" 0.559790819648508 0.689012971725636 6.9153640453933 0.0996350976178362 0.92063402858551 NA NA
"AGMO" 28.2905531473108 4.24608883863886 0.642499167031067 6.60870714939549 3.87690772303491e-11 1.05681228269884e-08 NA
"AGR2" 1.37085256185351 -0.771016421296259 1.8750503713217 -0.411197711319498 0.680927566344216 NA NA
"AGR3" 0.221584700888747 1.35647736005659 6.91667098027122 0.19611708637374 0.844518522953093 NA NA
"AGRP" 2.18290474340346 -0.696039762045705 1.30177996463376 -0.534683111551443 0.592869001649814 0.884141366769187 NA
"AGT" 9.67002981876545 1.67523825219163 1.25766748433844 1.33202000771519 0.182853613998127 0.597795413060768 NA
"AGXT" 0.441125867995752 -0.010502642251077 4.1526176057658 -0.00252916190416723 0.99798202291628 NA NA
"AGXT2" 0.506151908943848 0.363294238247729 3.68000338915139 0.0987211694746577 0.921359660159523 NA NA
"AHSP" 0.878856260194655 -2.53482066325601 3.47451512377698 -0.729546590806181 0.46566737901906 NA NA
"AICDA" 0.398571802121714 0.465444140928356 3.28470773387968 0.141700321196798 0.887316721223508 NA NA
"AIF1" 1.38520071364349 -2.36735717759634 2.31750937899713 -1.02150921116047 0.307013247279495 NA NA
"AIPL1" 3.64062009227164 -1.39567720468021 1.2756866069413 -1.0940596201967 0.273928830741257 0.690161999862904 NA
"AIRE" 1.17738644735747 -3.56817995675303 2.32641055347092 -1.53377053393668 0.125086114440004 NA NA
"AIRN" 7.0217235314865 0.790273986573908 1.00768165447422 0.784249651727811 0.432893636058663 0.809411982637365 NA
"AKAP17A" 0 NA NA NA NA NA NA
"AKAP4" 0.726448334033668 -1.54226632680734 4.17513852494332 -0.369392851900233 0.711834925196098 NA NA
"AKR1B10" 1.14899683830767 1.70230632444666 2.91204254104416 0.584574675834326 0.558833739741336 NA NA
"AKR1B15" 11.4659661852669 0.903845201837868 1.11369736834165 0.811571641929744 0.417037468807704 0.799776374485166 NA
"AKR1C4" 1.83974606077674 1.27301242289605 1.90159360383435 0.669445048789165 0.503211623070849 0.847694120716616 NA
"AKR1C6P" 0.379928935329371 0 6.91875675003683 0 1 NA NA
"AKR1CL1" 0.478418338835484 2.17633377107731 3.21564771870092 0.67679483620691 0.498536134904383 NA NA
"AKR1D1" 0.764668292555196 -0.731846328882509 3.27482179523808 -0.223476688089314 0.823164524580653 NA NA
"AKR7A2P1" 0.397108209742774 -1.42018426768606 4.75700188218074 -0.298546080674455 0.765286411359849 NA NA
"ALAS2" 0.438475111859531 -1.42756988804346 4.68354495655294 -0.304805420100878 0.760514353204852 NA NA
"ALDH1A1" 19.4067946821674 3.35041678776935 1.48641531438523 2.25402466951509 0.0241946160579666 0.235307838786878 NA
"ALDH1L1-AS1" 4.84030442239879 0.508698204867606 1.14810421119113 0.44307668233343 0.657710270464888 0.911899006381392 NA
"ALDH1L1-AS2" 0.653653782425045 -2.17852996156101 3.39067324261282 -0.642506607296153 0.520544300636791 NA NA
"ALDH3A1" 2.40267709501533 0.801819251298327 1.5669818274408 0.511696585918843 0.608863375902748 0.891434704090996 NA
"ALDH3B2" 0.782487573661012 -2.45246510164433 6.88119647522372 -0.356400970452539 0.721540302711891 NA NA
"ALDOB" 4.57686866511033 -1.94930363924755 1.33190687935117 -1.46354348751254 0.143318723189304 0.54027864600814 NA
"ALG1L2" 1.18398596326708 -0.367971568145544 1.7595525000094 -0.209127927779125 0.834348373478734 NA NA
"ALKBH3-AS1" 0.818605486496751 -1.98517642981644 2.69423849644442 -0.736822828578936 0.461230098659562 NA NA
"ALLC" 2.78945953736479 2.46558924319853 1.37179989625696 1.79733884652277 0.072281842701292 0.403757140664878 NA
"ALOX12" 4.12929331000604 -1.33443664549515 1.20079389992717 -1.11129532351562 0.26644125167732 0.681342017156691 NA
"ALOX15B" 1.84279113356316 -0.735713952568692 2.21485079977337 -0.332173143511054 0.739758521872949 0.936315924918197 NA
"ALOX5" 6.93014794309375 -0.140698771776513 0.910721974361976 -0.154491464725096 0.87722224059043 0.970934418642753 NA
"ALPI" 0.0491157465611642 0 6.91875675003683 0 1 NA NA
"ALPP" 1.13889803417905 1.90990112759351 1.99564145624346 0.957036205886727 0.338548980837194 NA NA
"ALPPL2" 0.185299748428164 0 6.91875675003683 0 1 NA NA
"ALS2CR11" 3.79314274867657 1.42078290682291 1.8534967834298 0.766541878855502 0.443353943282617 0.814956046945747 NA
"ALX4" 18.7356619516039 -0.577599857576432 1.8380132624815 -0.314252279549178 0.753329438964907 0.940085125080488 NA
"AMBP" 0.881508071702166 -1.00954355972931 2.31975951801089 -0.43519319648916 0.663422200531615 NA NA
"AMELX" 2.29746243661362 -3.82325757649891 1.62670002275325 -2.35031506917171 0.018757525984103 0.204547924926878 NA
"AMELY" 0.510039519892614 -1.3846457918876 4.49501205615627 -0.308040506808256 0.758051509976428 NA NA
"AMHR2" 7.74698044400142 1.03856486859126 1.0380762270052 1.00047071840521 0.317082761330667 0.728405906563054 NA
"AMICA1" 3.7071803408158 -1.52886741855337 1.39089273440263 -1.0991986518716 0.271681426654533 0.688144026545938 NA
"AMPD1" 1.0055782651333 0.364354593892129 3.86572609102808 0.0942525635061822 0.924908530935071 NA NA
"AMTN" 0 NA NA NA NA NA NA
"AMY1A" 0 NA NA NA NA NA NA
"AMY1B" 0 NA NA NA NA NA NA
"AMY1C" 0 NA NA NA NA NA NA
"AMY2A" 7.24073318555591 -0.0759527396051028 1.08698237543918 -0.0698748584349543 0.944293264268171 0.988006902095203 NA
"AMZ1" 2.545745838763 0.548753653294341 1.70006948929055 0.322783072545665 0.746859533542627 0.937979866513671 NA
"ANAPC1P1" 3.2041891684682 -1.7467457463407 1.42283637927292 -1.22765046760563 0.219578207949684 0.637234103829334 NA
"ANGPTL3" 1.17263816161003 4.19873084233314 2.64797376868697 1.58563913736016 0.112821192787388 NA NA
"ANGPTL7" 3.33725258255559 1.23968541490773 1.6850967982045 0.73567608473806 0.46192784718114 0.823414832837099 NA
"ANHX" 0 NA NA NA NA NA NA
"ANKK1" 8.8180734757852 -0.212438476303228 0.699685971185316 -0.303619745217047 0.761417606808937 0.943013781415509 NA
"ANKRD2" 0.694738801536883 -0.731846279256347 3.29546273974921 -0.222076939432197 0.824253989313962 NA NA
"ANKRD20A1" 0.0248194190545009 -0.731832736291626 6.91875675003682 -0.105775179375649 0.915760730279853 NA NA
"ANKRD20A11P" 8.84252767392306 1.17891582610579 1.23864329481128 0.95177992812322 0.341208603594887 0.748104752411637 NA
"ANKRD20A2" 0.0655940619576533 0 6.91875675003682 0 1 NA NA
"ANKRD20A3" 0.0625357802530829 0 6.91875675003682 0 1 NA NA
"ANKRD22" 7.81211198899144 -2.07846840865548 1.25734576075558 -1.65306033831654 0.0983185841861747 0.461634613862015 NA
"ANKRD26P1" 2.13388784393217 -0.0482703288611119 1.92725426980879 -0.0250461652192375 0.980018140624098 0.995495265073253 NA
"ANKRD26P3" 3.8447044126828 6.55089658146768 2.04424805815288 3.20455071748332 0.00135273455296143 0.0382760592661044 NA
"ANKRD30A" 0.239417244081876 -0.0105024814229463 6.91875675003683 -0.00151797234711141 0.99878883376565 NA NA
"ANKRD30BL" 3.24636400621273 -2.19943731694478 1.36580776167871 -1.61035643423308 0.107320065629925 0.477927416061108 NA
"ANKRD30BP2" 0.829884077163307 1.25954278920929 1.91078070126522 0.65917705175444 0.50978208133776 NA NA
"ANKRD30BP3" 0.400545369950165 -0.0105024814229446 6.91875675003683 -0.00151797234711117 0.998788833765651 NA NA
"ANKRD33" 9.50900148802433 0.985332015965797 1.15101314093126 0.856056269842919 0.391966655567396 0.784215943443243 NA
"ANKRD34C" 9.15286759067487 -0.0924737247894606 1.25218426637805 -0.0738499334901733 0.941129794287955 0.987907543738288 NA
"ANKRD36BP1" 2.8953445249555 -4.47561242908581 1.79877240371366 -2.48814826147303 0.0128410188447695 0.162434691974947 NA
"ANKRD44-IT1" 4.91490024715707 1.04064000174129 1.17594531275488 0.884939112775051 0.376189471334616 0.773809228208115 NA
"ANKRD62" 1.83446174725772 3.81507738880883 1.93714290726229 1.96943517925612 0.0489031393216875 0.338267104514632 NA
"ANKRD62P1-PARP4P3" 2.37352006673803 6.34937205561673 4.48076400922 1.41702889117832 0.156474480738071 0.560831528696499 NA
"ANKRD63" 4.3067407401361 0.3079394832235 1.12422163844458 0.273913499520923 0.784151097090519 0.948530780751469 NA
"ANKRD66" 0.652783885228342 0.710838566363927 4.18374621290437 0.169904800671564 0.865085005627886 NA NA
"ANKS4B" 0.701991541535221 2.76499358756288 2.76816740328526 0.99885345961425 0.317865684362296 NA NA
"ANKUB1" 2.33066991801653 2.2443096059033 1.80106623565289 1.24610053837899 0.212727487212229 0.63085899198084 NA
"ANO1-AS2" 0 NA NA NA NA NA NA
"ANO9" 4.00499991115793 -1.09535994785974 1.56385416792839 -0.700423332509797 0.483662969138969 0.838083149171179 NA
"ANP32AP1" 0.0504287890620999 0 6.91875675003682 0 1 NA NA
"ANP32C" 0.576983084681941 -1.42631400925401 6.91663835691535 -0.206214917659814 0.836623035663 NA NA
"ANP32D" 0.331124588080977 1.5978350841243 6.88438804083915 0.232095441838217 0.816463885113733 NA NA
"ANPEP" 8.75370942788721 -1.43939496970624 0.973745280548903 -1.47820482261526 0.13935296347775 0.533749704165521 NA
"ANTXRL" 0.0601058360512477 -0.0105024814229461 6.91875675003682 -0.00151797234711139 0.99878883376565 NA NA
"ANTXRLP1" 0.121324559448273 0 6.91875675003683 0 1 NA NA
"ANXA10" 3.23727985434098 1.4450704157381 1.56230740151971 0.924959079328706 0.35498719346433 0.758581104532629 NA
"ANXA13" 9.15808082762163 2.094984451958 1.081524769103 1.93706562420716 0.0527373220285539 0.350057894707907 NA
"ANXA2P1" 1.48636909324464 1.38784079070639 3.50235666186071 0.396259126267587 0.691913877011997 NA NA
"ANXA2P3" 2.29963638326594 1.88475165988002 1.57916801277468 1.19350926857264 0.23266998441296 0.651583689528062 NA
"ANXA8" 0.180518373896813 0 6.91875675003683 0 1 NA NA
"ANXA8L1" 0.0200212413889407 0 6.91875675003682 0 1 NA NA
"AOAH-IT1" 0.294916966109991 0 6.91875675003683 0 1 NA NA
"AOC1" 0.04781645193906 0 6.91875675003682 0 1 NA NA
"AOC4P" 3.70897337012353 -2.16124567662836 1.31081724571112 -1.64877726754036 0.0991932737347227 0.464140430613767 NA
"AOX2P" 0.225816771858492 0 6.91875675003683 0 1 NA NA
"AP1B1P1" 0.561769085373767 1.18172002311625 4.00951955841438 0.29472858428544 0.768201225483401 NA NA
"AP1M2" 5.9817881219842 -2.30316097474223 1.27267822221851 -1.8096962252779 0.0703429082236876 0.39842453782887 NA
"APBB1IP" 0.751277912989628 -0.08658639442033 2.30393912036194 -0.0375818933994782 0.970021044696519 NA NA
"APCDD1L" 0.53437291068426 -0.707506546179371 3.75524543581427 -0.188404874800403 0.850559278590253 NA NA
"APCDD1L-AS1" 14.9273110672127 1.97918285119525 0.81177925576631 2.43808010260982 0.014765501692935 0.177050903083534 NA
"APCS" 0 NA NA NA NA NA NA
"APOA1" 10.9177379630222 0.0767236579706872 0.696427246421967 0.110167513354582 0.91227652600019 0.980502787881297 NA
"APOA2" 1.83499459468603 -2.53982140916967 1.96037540475465 -1.29557910337461 0.195120532296982 0.612800002603945 NA
"APOA4" 0.729514469441916 -3.29650282840435 3.10389790516444 -1.06205259616286 0.288211808522352 NA NA
"APOA5" 0.406094452031496 -0.628874916520983 3.65674319224511 -0.17197677918828 0.863455784519763 NA NA
"APOBEC1" 0.0410728703633651 0 6.91875675003683 0 1 NA NA
"APOBEC3A" 2.6401625326786 2.76964351016487 1.40901186296869 1.96566372715232 0.0493374674495123 0.34005603455052 NA
"APOBEC3A_B" 0 NA NA NA NA NA NA
"APOBEC3B" 4.04623195214024 -0.573011658842811 1.60023949296085 -0.358078688448436 0.720284427221303 0.930475557631899 NA
"APOBEC3B-AS1" 0.0212141386118623 0 6.91875675003682 0 1 NA NA
"APOBEC3D" 6.75079721867232 -0.68946496837819 0.956036387471901 -0.72117021633599 0.470804794022381 0.828487344221771 NA
"APOBEC3G" 8.0771040964071 0.426466643446071 0.936860966425455 0.455208039110897 0.648959577511071 0.909494472943497 NA
"APOBEC3H" 0.453796923080077 0.710827773445735 6.91875675003683 0.102739234681426 0.918169933617565 NA NA
"APOBEC4" 0 NA NA NA NA NA NA
"APOC1P1" 0.787966683054318 -2.28928788943647 5.06502220754235 -0.451979832591352 0.651283511185241 NA NA
"APOC2" 0 NA NA NA NA NA NA
"APOC3" 0.0422748849280543 0 6.91875675003682 0 1 NA NA
"APOC4" 0 NA NA NA NA NA NA
"APOC4-APOC2" 0 NA NA NA NA NA NA
"APOF" 0.231988992123616 -0.731832736291624 6.91875675003683 -0.105775179375648 0.915760730279853 NA NA
"APOH" 0.957449695524876 -1.24012109519453 2.43967651095981 -0.50831374144216 0.611233334718792 NA NA
"APOL1" 2.93935257064654 0.714736274168287 0.968460363606841 0.738012933752283 0.460506589636163 0.822756689301644 NA
"APOL3" 0.569712665073084 -0.731846276125427 3.29676064595519 -0.221989508708596 0.824322050426833 NA NA
"APOL5" 0.0869798038689553 1.18373574354072 6.89804043893593 0.171604639610277 0.863748359685759 NA NA
"APOOP5" 0 NA NA NA NA NA NA
"AQP10" 0.2229708572514 -0.0105024814229461 6.91875675003683 -0.00151797234711139 0.99878883376565 NA NA
"AQP12A" 0 NA NA NA NA NA NA
"AQP12B" 0 NA NA NA NA NA NA
"AQP2" 0.231034970142243 -0.731832736291626 6.91875675003683 -0.105775179375649 0.915760730279853 NA NA
"AQP7" 0.840781285171028 -0.802067709994959 2.03263646765423 -0.394594765349549 0.693141977346472 NA NA
"AQP9" 0.462083018915122 -2.42472339563689 4.08778275545767 -0.593163467994869 0.553071758599623 NA NA
"AREG" 0.327676773050733 0 6.91875675003683 0 1 NA NA
"ARG1" 2.2194568487062 2.17088106445356 2.39258599732876 0.907336692130304 0.364228776430237 0.765205022528548 NA
"ARGFX" 1.20821622884771 0.559736645536159 1.58791052634152 0.352498856988983 0.724464175521113 NA NA
"ARGFXP2" 0.510620005536799 0.710830839616156 6.26440224730921 0.113471455304692 0.909656792262966 NA NA
"ARHGAP26-AS1" 0.0831033858610159 0 6.91875675003683 0 1 NA NA
"ARHGAP40" 3.33312385269749 -0.610054590860421 1.45643738718409 -0.41886770844294 0.675312817916453 0.916980218104 NA
"ARHGEF3-AS1" 0 NA NA NA NA NA NA
"ARHGEF38" 0.945707865555216 -1.39378213813582 2.65192851619257 -0.525573042269218 0.599184891070869 NA NA
"ARHGEF38-IT1" 0.0475898162464917 0 6.91875675003682 0 1 NA NA
"ARHGEF7-AS1" 0.513063920136861 0.01000897170238 3.01953193193895 0.00331474279059964 0.997355222747606 NA NA
"ARHGEF9-IT1" 0.769292488777314 1.91731933911457 3.36394281688437 0.569961929641347 0.568703519541268 NA NA
"ARL11" 0.31982360207571 2.23446401223247 6.86970378147922 0.325263516930177 0.744981640170961 NA NA
"ARL13A" 0.709041071252389 0.16084427774067 3.23664637580113 0.0496947330864521 0.960365653663749 NA NA
"ARL14" 0.257526552573358 0 6.91875675003683 0 1 NA NA
"ARL14EPL" 0.37493464679268 -0.731845295046948 3.68099019189277 -0.198817507489916 0.842405500386453 NA NA
"ARL17B" 0 NA NA NA NA NA NA
"ARL2-SNX15" 2.47126409990123 -0.79339808271096 1.78707748979055 -0.443964006733669 0.657068606905274 0.911720970023459 NA
"ARL5C" 0.224976019152864 -0.7054195405612 5.82164699307174 -0.121171816395036 0.903554946861814 NA NA
"ARMC2-AS1" 0.108436824699864 0 6.91875675003682 0 1 NA NA
"ARMS2" 0.233124828379101 -0.731832736291626 6.91875675003683 -0.105775179375649 0.915760730279853 NA NA
"ARNTL2-AS1" 3.03528761119193 1.34885373854197 1.51893821075105 0.888024100647924 0.374527787462096 0.772525929717724 NA
"ARPC4-TTLL3" 2.05828218200468 -1.08688770897225 1.8780316927062 -0.57873768221987 0.562766185744672 0.872058792946959 NA
"ARR3" 1.31024844269314 -0.51714457132972 1.88705611722645 -0.274048326707849 0.784047483372139 NA NA
"ARRDC5" 0 NA NA NA NA NA NA
"ARSF" 4.67101226004096 1.19485590118028 1.56890823815055 0.761584312023749 0.446308140889308 0.816552244113157 NA
"ARSH" 0.53556697196714 -0.757561373287696 3.11865370779806 -0.242912950352085 0.808072833069906 NA NA
"ART1" 0.18980808927523 0.710827773445735 6.91875675003683 0.102739234681426 0.918169933617565 NA NA
"ART3" 3.85449667366366 1.42452469508633 1.3189414597195 1.08005149477164 0.280119249833038 0.695832441740429 NA
"ART4" 0.0267473251137505 0 6.91875675003682 0 1 NA NA
"ASAP1-IT1" 0.967293701459108 3.10641995499498 3.05051673262793 1.01832582059594 0.308523141565026 NA NA
"ASAP1-IT2" 9.16652311498862 1.72710540867301 1.03184738602781 1.67379927696639 0.0941700545057846 0.453917447852153 NA
"ASB10" 0.125980540231911 0.710827773445735 6.91875675003683 0.102739234681426 0.918169933617565 NA NA
"ASB11" 0.974044121476242 -0.778788299735177 2.94910927203218 -0.264075769291019 0.791721534643511 NA NA
"ASB15" 2.08780509221577 -1.70487809848981 2.43203529274106 -0.701008782059368 0.483297534602435 0.837909523290625 NA
"ASB17" 0.0443501971260719 -0.0105024814229458 6.91875675003682 -0.00151797234711134 0.998788833765651 NA NA
"ASB18" 10.2732104339222 -1.08936803449559 1.06187338021344 -1.02589259208722 0.304942214841046 0.716591989562118 NA
"ASB9" 0.480792192831303 -0.731839504145845 5.41984508370226 -0.135029598234555 0.892588472626646 NA NA
"ASB9P1" 0.140135328275635 -0.731832736291624 6.91875675003683 -0.105775179375648 0.915760730279853 NA NA
"ASCL2" 2.63683594146723 -0.126930039367833 1.76755315279269 -0.0718111583616521 0.942752192660347 0.987907543738288 NA
"ASCL3" 0.0429626265079091 0 6.91875675003683 0 1 NA NA
"ASCL4" 3.3908248253791 1.43578983393501 1.23501135700937 1.16257217051982 0.245003127390177 0.660615025799802 NA
"ASCL5" 5.18544967627532 0.989586242331837 0.93576913514841 1.05751109452321 0.290278393939473 0.704899377202581 NA
"ASGR2" 2.94888235296289 -0.0105026897419374 2.86370808386865 -0.00366751408815004 0.99707375369253 0.999184425868584 NA
"ASIC5" 0.703749697938129 -2.04313826049611 3.36563115305415 -0.607059468962324 0.543811446886695 NA NA
"ASIP" 0.67872260994157 -2.50580315935636 2.724735019034 -0.919650219875231 0.357755574148253 NA NA
"ASMT" 0 NA NA NA NA NA NA
"ASMTL" 0 NA NA NA NA NA NA
"ASMTL-AS1" 0 NA NA NA NA NA NA
"ASPA" 0.670487917602231 1.3564523559497 6.91666945173045 0.196113514664249 0.844521318484936 NA NA
"ASPG" 1.57256804575918 -3.66154332846244 2.45555495484174 -1.49112660714141 0.135928257942597 NA NA
"ASTL" 6.31918766995559 -1.93765696603554 1.05285057909433 -1.84039122408266 0.0657108209620946 0.385617716464639 NA
"ASZ1" 0.0641279592210818 0 6.91875675003683 0 1 NA NA
"ATOH1" 9.27481291740327 0.624383453565941 2.12967165306304 0.293182966805192 0.769382302858336 0.945151803048602 NA
"ATP11A-AS1" 0.360136733889187 -0.731839145847397 5.50943275682624 -0.132833846631605 0.894324785802442 NA NA
"ATP11AUN" 0.76494322530845 5.47514352583436 6.84778408052522 0.799549673507582 0.423971755723449 NA NA
"ATP13A5" 4.47138097885521 0.292637559970989 1.16719940663034 0.250717707967162 0.802032368896308 0.952573494514328 NA
"ATP1A4" 2.41688467670045 4.76597805101401 2.7266946547809 1.74789576920815 0.0804820775929415 0.42570377964848 NA
"ATP4B" 1.90343104007176 -1.97685161035942 2.20099625170751 -0.898162188520674 0.369099088486761 0.76857085891158 NA
"ATP5EP2" 0.445431783283184 1.60435610337119 6.44644166950427 0.24887467933834 0.803457722117971 NA NA
"ATP5J2-PTCD1" 5.32252063589937 -1.59091747622118 1.13370369108282 -1.4032921377381 0.160529741756353 0.566200296429067 NA
"ATP5L2" 1.60437993910414 -0.0746027939283715 1.40892419235086 -0.0529501830782627 0.95777160013308 NA NA
"ATP6V0A4" 5.30856434706622 -2.56341693144625 1.28964759580186 -1.98768790775932 0.0468462171119439 0.331745951695778 NA
"ATP6V0CP3" 0.0656041075985492 -1.99113800005095 6.89548219408025 -0.288759791412461 0.772765203712366 NA NA
"ATP6V0D2" 6.19029445251464 2.3403565987168 1.83399014142265 1.27610097015099 0.201919828715662 0.6203105341211 NA
"ATP6V1G2-DDX39B" 8.43461653020737 -0.210265438971049 0.819477563992374 -0.256584741559813 0.797499355219626 0.951722924089317 NA
"ATP6V1G3" 0.529352032524433 1.84027116833312 3.5988302312797 0.511352592389095 0.609104184589994 NA NA
"ATP8B5P" 15.0631717898387 1.45892845385726 0.897480108934648 1.62558305118214 0.104038383146046 0.4739473181838 NA
"ATXN3L" 0.0741532159426679 -0.0105024814229453 6.91875675003682 -0.00151797234711127 0.998788833765651 NA NA
"AVP" 0.777726838642292 -1.97006956536384 2.5179000771074 -0.782425634470407 0.433964473518562 NA NA
"AVPR1A" 9.41782302526382 0.743071879592077 1.02533463755647 0.72471157451867 0.46862899285451 0.827487511760764 NA
"AVPR1B" 7.17179043293055 -1.17691035434606 2.14021495183971 -0.549902874631539 0.582385992452488 0.878800756114568 NA
"AVPR2" 0.131451807206936 0 6.91875675003683 0 1 NA NA
"AWAT1" 0.0516887657269351 0 6.91875675003683 0 1 NA NA
"AWAT2" 3.40827555567699 -2.0404765879718 1.34197395449234 -1.52050386756106 0.128384387456912 0.516151108192994 NA
"AZGP1" 3.11375832349608 -1.85950834226556 1.16387404227294 -1.59768864561505 0.110112286952677 0.484497256988389 NA
"AZGP1P1" 0.798219198564482 0 4.16615702206563 0 1 NA NA
"B3GNT3" 2.85316394515938 0.874239875047499 1.40825862913658 0.620794971150651 0.53473453245093 0.861367429167687 NA
"B3GNT6" 2.22039396727883 -1.23236751040221 1.35718308920711 -0.908033352465498 0.363860600622703 0.765205022528548 NA
"B4GALNT2" 0.806424003560774 -1.27409500871038 3.59932523050651 -0.353981629087485 0.723352650897271 NA NA
"BAALC-AS1" 5.98048099669955 0.274320019251424 1.04904470060238 0.261495071748519 0.793710749523266 0.950292474251363 NA
"BACH1-IT2" 7.85559626475622 -1.49145224514748 1.20401074502027 -1.23873665689119 0.21544303870135 0.634153905691705 NA
"BAGE" 0.745427759025184 -0.731832736291625 6.91875675003683 -0.105775179375649 0.915760730279853 NA NA
"BAGE2" 0 NA NA NA NA NA NA
"BAGE3" 0 NA NA NA NA NA NA
"BAGE4" 0.213653583362035 0 6.91875675003683 0 1 NA NA
"BAGE5" 0 NA NA NA NA NA NA
"BANCR" 0.606338909257586 3.60731068746262 5.22675682922903 0.690162333034099 0.490092107776326 NA NA
"BANF2" 0 NA NA NA NA NA NA
"BANK1" 3.17716190516823 0.997642382390391 1.29825545925737 0.768448440001991 0.44222081143268 0.81426520639978 NA
"BARHL1" 7.20639991057514 0.288674738504438 2.19489785830829 0.131520807408748 0.89536332761031 0.975664548353554 NA
"BARX1" 3.74665615014915 -1.22618604156894 1.69708265356391 -0.722525823355701 0.469971254643043 0.828022181371093 NA
"BASP1P1" 0.556565658578415 -0.644640069278056 3.39764508708678 -0.189731432434806 0.849519588648862 NA NA
"BATF" 1.4360144778756 -0.731832736291622 6.91875675003683 -0.105775179375648 NA NA NA
"BBOX1" 3.85282602616163 2.29541153353573 1.96166665552707 1.17013332875304 0.241947317925438 0.657490647448601 NA
"BCAR4" 3.44551705579184 -0.148053793670224 1.38466342364871 -0.10692403015896 0.914849249163665 0.981485164540664 NA
"BCAS1" 3.36610324996843 -0.453060599538816 2.26615560563073 -0.199924752922127 0.841539431204658 0.960836734459465 NA
"BCL2L2-PABPN1" 6.22681132602682 -0.14536038489184 1.04442218672488 -0.139177802558622 0.88930964876565 0.973897976699508 NA
"BCL6B" 3.62902017454218 -0.243212276945711 1.51304702412366 -0.160743369550313 0.872295529600194 0.9691826522901 NA
"BCMO1" 5.42406491332386 0.160012902360802 2.26811633085577 0.0705488074769202 0.943756854543669 0.987963552728157 NA
"BDKRB1" 0.438227767735467 -1.3843040153664 4.67379241509072 -0.296184317235991 0.767089324854333 NA NA
"BECN1P1" 0.374809515106345 -1.55100775469661 4.79324530975657 -0.323581968888502 0.746254540864057 NA NA
"BEND2" 0.538481512737181 -1.81266543926719 3.30949614734201 -0.547716437356489 0.58388662376262 NA NA
"BEST2" 10.7387507929426 -0.181695054348854 0.869571437344761 -0.208947817908625 0.834488974646687 0.960186401897037 NA
"BFSP2" 0.365770770839226 -0.731842166151602 4.70108285231276 -0.155675232524686 0.876289020704927 NA NA
"BGLAP" 7.00438779280259 -0.716081466855636 1.12110951190778 -0.638725708104186 0.52300138548998 0.855353736032315 NA
"BHLHA9" 0.104348694728382 -0.731832736291624 6.91875675003682 -0.105775179375649 0.915760730279853 NA NA
"BHLHE40-AS1" 0.201461139773694 -0.731832736291625 6.91875675003683 -0.105775179375649 0.915760730279853 NA NA
"BHMT" 1.43324146495773 0.557577668170885 1.80087587174756 0.309614714105651 0.756853965548963 NA NA
"BHMT2" 0.831899666958138 4.05116920250774 2.25684872718395 1.79505571362008 0.072644823760832 NA NA
"BIN2" 0.0493119234759043 -0.731832736291625 6.91875675003682 -0.105775179375649 0.915760730279853 NA NA
"BIN3-IT1" 9.32803405901812 -0.00107503076874743 0.943974012737407 -0.0011388351313083 0.999091341227843 0.999917975908764 NA
"BIRC3" 14.5251039977348 -0.0659382169015816 1.10097191974107 -0.059890916125353 0.952242514790847 0.989477096311467 NA
"BIRC7" 1.07559181984101 0.514811163083653 2.16865255755574 0.237387571047291 0.812356131064223 NA NA
"BIRC8" 0 NA NA NA NA NA NA
"BIVM-ERCC5" 12.9524418857923 0.349676810895123 0.909922326816817 0.384293033140969 0.700761271064411 0.92597677365533 NA
"BLACE" 0.985651434604878 -0.305275667339898 1.5143455720704 -0.201589170246344 0.840237912307947 NA NA
"BLID" 0.178564164539876 0.710827773445735 6.91875675003683 0.102739234681426 0.918169933617565 NA NA
"BLK" 0.42702505956665 -2.03706902286876 5.37788478260914 -0.378786289631228 0.704846569348692 NA NA
"BLNK" 4.40211196631721 -0.270764608358393 1.26169394918117 -0.214604031773408 0.830076050273605 0.960151718032686 NA
"BLOC1S5-TXNDC5" 9.34779651041331 0.333246970936163 0.89006948833103 0.37440556642497 0.70810260221116 0.928020912688813 NA
"BMP10" 0.0933872002385323 -2.12480091160441 6.89086782477609 -0.308350263803449 0.757815823000935 NA NA
"BMP15" 0.742041298157049 0.639010811557074 4.19069216484314 0.152483357503066 0.878805715731956 NA NA
"BMS1P17" 0 NA NA NA NA NA NA
"BMS1P18" 0 NA NA NA NA NA NA
"BMS1P6" 5.2437228626458 0.642482036818441 1.08482237813537 0.592246297428673 0.553685671182692 0.868910727623443 NA
"BMX" 1.28905979621456 0.160237422983123 2.02331896279026 0.0791953349570491 0.936877255104809 NA NA
"BOD1L2" 0.480838629841819 0 6.39991802317577 0 1 NA NA
"BOK-AS1" 5.48878267022079 -1.07725561280935 0.958926881311577 -1.12339703245771 0.261268909593306 0.675994691870993 NA
"BOLA2" 0 NA NA NA NA NA NA
"BOLA2B" 0 NA NA NA NA NA NA
"BOLL" 1.61711825087914 3.59565577741899 2.35721772672159 1.52538127329452 0.127164026861338 NA NA
"BPESC1" 0 NA NA NA NA NA NA
"BPI" 2.42684913881245 0.677111361092879 1.86875912599555 0.362332069271987 0.717103896143408 0.929780183959236 NA
"BPIFA1" 0 NA NA NA NA NA NA
"BPIFA2" 0.0507910159436675 0 6.91875675003682 0 1 NA NA
"BPIFA3" 0 NA NA NA NA NA NA
"BPIFA4P" 0.0248194190545009 -0.731832736291626 6.91875675003682 -0.105775179375649 0.915760730279853 NA NA
"BPIFB1" 0 NA NA NA NA NA NA
"BPIFB2" 0.0201684750081508 0 6.91875675003682 0 1 NA NA
"BPIFB3" 0.0466957077850045 0 6.91875675003682 0 1 NA NA
"BPIFB4" 0.174075830189943 0 6.91875675003683 0 1 NA NA
"BPIFB6" 0.085387267787337 0.710827773445735 6.91875675003683 0.102739234681426 0.918169933617565 NA NA
"BPIFC" 2.34143620773893 0.478768665956449 1.86361674446971 0.256902964290913 0.797253682193364 0.951688058610416 NA
"BPY2" 0 NA NA NA NA NA NA
"BPY2B" 0 NA NA NA NA NA NA
"BPY2C" 0 NA NA NA NA NA NA
"BRD7P3" 0.409386626585387 -0.731832736291625 6.91875675003683 -0.105775179375649 0.915760730279853 NA NA
"BRDT" 0.0891929921571527 -1.38211401219111 6.91745186862327 -0.199801030558696 0.841636195309686 NA NA
"BRS3" 6.2523331353614 3.14223609627994 1.46934562957711 2.1385275411234 0.0324739513045607 0.276994646782048 NA
"BSND" 0.561468514970451 -0.0105026220038186 4.59344927570696 -0.00228643474074331 0.998175690610594 NA NA
"BSPH1" 0.227835722291376 1.41035228092097 6.91536484156236 0.20394473946545 0.838396682703788 NA NA
"BSPRY" 3.05311273226953 -0.194958144618158 1.19586038386809 -0.163027513285081 0.870496771992641 0.96903224002908 NA
"BST2" 16.7699873083539 5.39414397081838 1.609341557167 3.35177075792036 0.000802964780717741 0.0264295584455972 NA
"BSX" 0.465075557843139 -0.0105024814229454 6.91875675003683 -0.00151797234711128 0.998788833765651 NA NA
"BTBD16" 1.36878830923055 0.264843572341882 2.37576771457442 0.111477048331438 0.911238064924338 NA NA
"BTBD18" 1.43072388072585 -4.30608473220046 2.48567290851399 -1.73236177513588 0.0832091693590881 NA NA
"BTC" 1.24316283346155 -3.3487179651484 1.83006182560469 -1.82983870724801 0.0672740609114187 NA NA
"BTF3P11" 0 NA NA NA NA NA NA
"BTG4" 0.244734453337773 -1.97552962961182 6.89604921819832 -0.28647266965533 0.774516123165617 NA NA
"BTN1A1" 1.68418204078044 -1.77949200921649 2.12762997221595 -0.836372880836572 0.402945164106729 NA NA
"BTNL10" 0 NA NA NA NA NA NA
"BTNL2" 0 NA NA NA NA NA NA
"BTNL3" 0.140180683335427 0 6.91875675003683 0 1 NA NA
"BTNL8" 0.703438328367247 1.8475121993896 3.15877812294492 0.584881915563977 0.558627119324242 NA NA
"C10orf107" 7.60242580318503 1.10652867044528 1.70105640462776 0.650494990897978 0.515372536299304 0.85352633806742 NA
"C10orf113" 3.66702304489579 1.00269568535624 1.4616567373505 0.685999427727331 0.492713469277513 0.842121088219137 NA
"C10orf115" 2.38206466553572 -0.104210067135148 1.74904102924402 -0.0595812593259693 0.952489144739273 0.989477096311467 NA
"C10orf120" 1.80133854161037 -3.38090327455766 2.05150923956896 -1.64800782241079 0.0993510659923416 0.464443140065773 NA
"C10orf126" 1.97145854262502 -0.510658494424321 1.33421989188514 -0.382739380165293 0.701913012556451 0.926036313337965 NA
"C10orf129" 0.476176326797841 -0.846452462105308 6.91298253764368 -0.122443888364547 0.902547482090688 NA NA
"C10orf32-ASMT" 0.225363749168704 0.710827773445736 6.91875675003683 0.102739234681426 0.918169933617565 NA NA
"C10orf40" 0.655027828669253 4.17834563614943 6.85005748696039 0.609972346086618 0.541880126484672 NA NA
"C10orf53" 2.54266355012975 -1.23599395910058 1.49101840914241 -0.828959556449396 0.407127292923626 0.79438207692498 NA
"C10orf54" 5.06755288548584 0.821748429402265 1.26176098136086 0.651271073952513 0.514871517404056 0.853518059772001 NA
"C10orf55" 3.01327270167999 -1.0543720864351 1.39499706223445 -0.755823875891363 0.449754799692011 0.817328537270189 NA
"C10orf62" 0.0828375311962621 0 6.91875675003683 0 1 NA NA
"C10orf71" 6.68088471389836 2.51808079314463 2.14054399694291 1.1763742285797 0.239445365446084 0.655465696635491 NA
"C10orf71-AS1" 3.75184916152712 3.21348711744659 1.56985059649025 2.04700187688628 0.0406579002599193 0.308706552228512 NA
"C10orf90" 3.13939445160582 0.352214900799795 1.05707651848862 0.333197166562154 0.738985456806872 0.936016003340328 NA
"C10orf91" 0.313584244325661 -1.29419577550114 4.14620913584939 -0.312139531098692 0.754934484818012 NA NA
"C10orf99" 0.0200386227979942 -0.731832736291626 6.91875675003682 -0.105775179375649 0.915760730279853 NA NA
"C11orf16" 1.08640624911623 3.51622223352557 3.51255353773241 1.0010444526336 0.316805317903248 NA NA
"C11orf21" 0.569403542335453 -0.731842345815334 4.64857029202619 -0.157433855968723 0.874902932930686 NA NA
"C11orf40" 0 NA NA NA NA NA NA
"C11orf42" 2.28497592339717 0.236646178146689 2.13242841575482 0.110974969381527 0.911636195647903 0.980365756033049 NA
"C11orf44" 0.0534745302763986 0.710827773445735 6.91875675003682 0.102739234681426 0.918169933617565 NA NA
"C11orf52" 0 NA NA NA NA NA NA
"C11orf53" 0 NA NA NA NA NA NA
"C11orf85" 1.0516922037874 3.25393397600201 6.84546898924239 0.475341277729189 0.634543742266125 NA NA
"C11orf86" 0.18614963986256 1.41035581213656 6.91536475745828 0.203945252579118 0.838396281724705 NA NA
"C11orf88" 2.40472367517734 1.85002376759496 2.40341875152674 0.769746747802377 0.44145013387906 0.814005939580564 NA
"C11orf97" 2.52259972901837 -1.3606102675508 1.8940963092367 -0.71834270565635 0.472546004435837 0.829387446254755 NA
"C12orf36" 0.144737686925024 -0.0105024814229455 6.91875675003683 -0.0015179723471113 0.998788833765651 NA NA
"C12orf40" 0.139029014778375 0 6.91875675003683 0 1 NA NA
"C12orf50" 5.94984046962178 1.12786394907241 0.95788269337616 1.17745519036066 0.239013872565495 0.655465696635491 NA
"C12orf54" 5.23155582561661 0.123575651478937 1.11958997928343 0.110375810578467 0.912111336261194 0.980457828622123 NA
"C12orf56" 3.08510223850677 4.33753373718633 1.852106095907 2.34194668802826 0.0191834549023344 0.207070042487328 NA
"C12orf71" 0.224891545201892 0 6.91875675003683 0 1 NA NA
"C12orf74" 0 NA NA NA NA NA NA
"C12orf77" 0.0423532773633551 0 6.91875675003682 0 1 NA NA
"C12orf80" 0 NA NA NA NA NA NA
"C14orf164" 8.65612176479613 0.501744625474379 1.08050679780108 0.464360452424241 0.64238951916455 0.907034777380069 NA
"C14orf177" 0.0412527614098565 -0.731832736291626 6.91875675003682 -0.105775179375649 0.915760730279853 NA NA
"C14orf180" 0.157676202551995 0 6.91875675003683 0 1 NA NA
"C14orf183" 7.36388615549563 0.430779339201447 1.01538672858362 0.424251496572491 0.671382408315015 0.91568095112837 NA
"C14orf64" 0.413754519362113 0 5.49949187204723 0 1 NA NA
"C15orf26" 3.23474731285974 0.263466529171842 1.7795251992201 0.148054396356572 0.882299839147355 0.971775044779075 NA
"C15orf32" 7.10276200692837 -1.20059742436429 1.06076701070391 -1.13182010021936 0.257710075409947 0.672441141402291 NA
"C15orf43" 0 NA NA NA NA NA NA
"C15orf48" 7.04958030711809 0.554890278649596 0.875860871249538 0.633537011258383 0.526383019414617 0.857492618428404 NA
"C15orf53" 0 NA NA NA NA NA NA
"C15orf54" 0 NA NA NA NA NA NA
"C15orf56" 0.584512800878416 -3.24000198701384 2.25927646074357 -1.43408832133253 0.151547060204185 NA NA
"C16orf3" 2.89180315238987 0.82258936991586 1.50203846828166 0.547648670314622 0.583933163500511 0.88017464535739 NA
"C16orf54" 0.315892075185813 0.710827773445735 6.91875675003683 0.102739234681426 0.918169933617565 NA NA
"C16orf78" 0.0195982185069705 0 6.91875675003682 0 1 NA NA
"C16orf82" 9.12797348388367 0.326181350868675 1.50408480344509 0.216863670267502 0.828314590751362 0.959315760628382 NA
"C16orf89" 2.96477949200267 -1.22811511834358 2.20448438377776 -0.557098579323571 0.577460078157944 0.876424274832877 NA
"C16orf90" 0.147489909631077 0 6.91875675003683 0 1 NA NA
"C16orf97" 0.0204361640667308 0 6.91875675003682 0 1 NA NA
"C16orf98" 6.43135585601021 -1.32028520884643 1.06946972679944 -1.23452321815373 0.217008000406593 0.635174099838469 NA
"C17orf105" 8.13498326594907 -0.175888768415735 0.833706479313964 -0.21097205405009 0.832909078188502 0.960186401897037 NA
"C17orf112" 0.0413059174721779 0 6.91875675003682 0 1 NA NA
"C17orf47" 0.315319104521115 0.689364783396068 5.55010245160603 0.12420757804148 0.901150922295351 NA NA
"C17orf50" 9.20460752816376 1.06303243457001 1.03780216303558 1.02431125356362 0.305688284230159 0.717074636661892 NA
"C17orf64" 0.422031354786065 -1.42822487089976 4.13273835508041 -0.345588021352484 0.729652349498884 NA NA
"C17orf74" 2.64339244782912 -1.78891678813697 1.51355760787455 -1.18192844383974 0.237234094678758 0.653935694163575 NA
"C17orf77" 0.0909095154943551 -1.56779370051805 6.91298215118619 -0.226789779899697 0.820587211120881 NA NA
"C17orf78" 0.721463250666523 -2.51479974323833 3.45889427012308 -0.727053083108216 0.467193438076093 NA NA
"C17orf82" 2.40128579397881 1.27823348638008 1.56903276623284 0.81466334794846 0.415265038729923 0.798818287667185 NA
"C17orf98" 2.62267421254989 -1.99114576673438 1.57959523425303 -1.26054176636965 0.207473990881915 0.625169904203328 NA
"C17orf99" 0 NA NA NA NA NA NA
"C18orf61" 1.01846708849065 1.71950092078055 2.08950486434125 0.822922669444302 0.410551970353745 NA NA
"C18orf63" 0.305194439910096 0 6.91875675003683 0 1 NA NA
"C18orf64" 0.241145224903453 0.710827773445735 6.91875675003683 0.102739234681426 0.918169933617565 NA NA
"C19orf33" 2.88972128954858 -0.206328627061287 1.49977184035139 -0.137573343831382 0.890577623716065 0.974503829300778 NA
"C19orf35" 2.36791459942836 -0.56266419158268 1.24350356452251 -0.452482974424554 0.650921083805414 0.910059637479327 NA
"C19orf67" 1.61994847348245 0.477452640098953 2.04073859150591 0.233960705249677 0.815015484748255 NA NA
"C19orf80" 1.9539309203794 -3.71493135413612 1.54089777062956 -2.4108876169107 0.0159137511952934 0.18620725314091 NA
"C19orf84" 1.64978514253135 -2.0961276437043 1.93425089918376 -1.08368963126183 0.278502434483069 NA NA
"C1QA" 0.41064876060853 1.00007290660741 4.6644154264233 0.2144047678391 0.83023142391815 NA NA
"C1QB" 0.0198684454951598 0 6.91875675003682 0 1 NA NA
"C1QC" 0.0477494460114405 -0.0105024814229449 6.91875675003682 -0.00151797234711121 0.998788833765651 NA NA
"C1QTNF1-AS1" 1.46251603282453 -2.01243582511716 2.59132904753149 -0.77660373816062 0.437392595401597 NA NA
"C1QTNF5" 0 NA NA NA NA NA NA
"C1QTNF7" 2.81468745701942 1.71321764167667 2.23994245125466 0.764848954363557 0.444361493003576 0.815541754402059 NA
"C1QTNF9" 4.04434468644563 -2.1328338699397 1.39188831895694 -1.53233117980185 0.125440730638459 0.510282302733888 NA
"C1orf100" 0.041079531760925 0 6.91875675003682 0 1 NA NA
"C1orf105" 9.19789989561593 2.26782224146147 2.19093244952728 1.03509455161467 0.300624756774827 0.712787101557538 NA
"C1orf110" 0.944707995552276 1.86383537096118 3.76412195985935 0.495158071613286 0.620488544595263 NA NA
"C1orf111" 0.951142365967142 -0.162357208496875 2.12067625840276 -0.0765591673191823 0.938974243329513 NA NA
"C1orf116" 8.25403553977379 0.41563069578338 0.864140274969662 0.480975957055088 0.630533586706313 0.90261442582204 NA
"C1orf127" 1.41392855966207 -0.309767549941977 1.84410065077291 -0.167977572055053 0.86660092326361 NA NA
"C1orf137" 0 NA NA NA NA NA NA
"C1orf140" 0.553453770081263 -3.06147323826235 2.8454425527148 -1.07592164717627 0.281962299713911 NA NA
"C1orf141" 0.925931904807142 -1.78464276483227 2.74766844814898 -0.649511685456274 0.516007695863905 NA NA
"C1orf146" 0.277508933613724 -3.29260589181949 6.86442851274308 -0.47966205572789 0.631467712881991 NA NA
"C1orf158" 4.11108063188018 0.0940259694515992 1.70283006749079 0.0552174707545253 0.955965210519811 0.989860747976112 NA
"C1orf177" 0.477533262859517 0.71083907212999 4.01008182960027 0.177262984232131 0.859301824618374 NA NA
"C1orf180" 0.772113620316868 -2.4079874313501 2.0768444911356 -1.15944522646153 0.246274750824056 NA NA
"C1orf185" 8.52010942360984 0.863269969469647 1.41174468278711 0.61149156784168 0.540874198960094 0.863845456896655 NA
"C1orf186" 2.63173870414762 -1.31243502958506 1.76386908358993 -0.7440660090906 0.456836541884923 0.821028047931905 NA
"C1orf189" 12.6536550976495 1.80605038762413 0.966627240474268 1.86840419140061 0.0617057532970572 0.377590891335215 NA
"C1orf195" 0.135863040719735 -1.54807980909873 6.91368065697695 -0.22391543461535 0.822823105556521 NA NA
"C1orf200" 0 NA NA NA NA NA NA
"C1orf210" 2.68405987422696 -0.00662169469053663 1.02995659604924 -0.006429100717386 0.994870355135331 0.998550870439273 NA
"C1orf234" 3.97680522967331 0.44808686732921 1.62380216117019 0.275949175364009 0.78258710319191 0.948168993839023 NA
"C1orf64" 0 NA NA NA NA NA NA
"C1orf68" 0 NA NA NA NA NA NA
"C1orf87" 2.05799591376761 -1.52076110918958 2.06125212141007 -0.737785103235818 0.460645047101548 0.822756689301644 NA
"C1orf94" 4.68094155862014 0.887554660845401 1.14629965563903 0.774278048919603 0.438766381784387 0.813174028684954 NA
"C20orf141" 0.0617100834322992 0 6.91875675003683 0 1 NA NA
"C20orf144" 3.55132606449977 -0.171612818347298 1.17137931661495 -0.146504907431031 0.883522816150222 0.972163294382817 NA
"C20orf166" 0.941720570424157 3.04778661483053 2.07068003543441 1.47187714310054 0.141054056913674 NA NA
"C20orf173" 2.15307816350152 -1.10477826118061 1.35831006602381 -0.813347621294329 0.416018781035052 0.79908966734343 NA
"C20orf197" 2.39599666767446 1.62115219110756 1.67555990559133 0.967528636665144 0.333279832742366 0.741974376877184 NA
"C20orf62" 0.516517836721708 -2.5758133803005 3.56375129805969 -0.72278146393182 0.469814157091448 NA NA
"C20orf78" 0.0211374424640271 0 6.91875675003682 0 1 NA NA
"C20orf85" 0.549479586322036 1.35910143237441 4.69468433662301 0.289497937437907 0.772200358039811 NA NA
"C21orf128" 0.669372156440935 -0.731847792893353 2.59299915114278 -0.282239889114817 0.777759573981572 NA NA
"C21orf140" 2.20639877952219 -3.53820625401231 1.58409178520633 -2.23358664381398 0.0255102835365348 0.241785517907001 NA
"C21orf15" 25.4340331593284 1.63162719239438 1.31036840518297 1.24516676832311 0.213070455258509 0.631317451174706 NA
"C21orf37" 1.04457003965774 -0.0105026900620206 2.85304604929723 -0.00368121995949125 0.997062818063216 NA NA
"C21orf54" 0.213451606463071 0 6.91875675003683 0 1 NA NA
"C21orf91-OT1" 2.18956686027327 -0.0102604633045552 1.80360818920342 -0.00568885380204821 0.995460975865478 0.998711924052691 NA
"C22orf15" 8.23481500894578 -0.085644658843145 0.912367044218338 -0.0938708378233021 0.925211759567236 0.983322021043102 NA
"C22orf31" 3.46628293593636 -1.25552661692772 1.12885121019913 -1.11221621200747 0.266045199022897 0.681072755014438 NA
"C22orf34" 5.67179643731269 -1.83329682473468 1.44188979207615 -1.27145419491108 0.203567112968859 0.622112411874199 NA
"C2CD4A" 26.9611138570239 4.98460725570885 1.04649219957074 4.76315758278322 1.90586889093816e-06 0.000193121395367629 NA
"C2CD4B" 12.4886855629881 2.53739356899631 0.838894212614847 3.02468837052435 0.00248889428344741 0.0588157020291101 NA
"C2CD4D" 6.32575300851251 1.97071048194571 0.847322641368958 2.32580883093337 0.0200287513290578 0.211707511317633 NA
"C2orf27B" 1.88832227294402 -1.38162453144936 1.7870217077163 -0.773143675582422 0.439437355542953 0.813190870824989 NA
"C2orf40" 5.10995261564304 -0.265231643418697 1.25044385998301 -0.212109997023218 0.832021220654876 0.960186401897037 NA
"C2orf54" 0.476537797926831 1.53866398163702 5.41513150372713 0.284141572661345 0.776301888946846 NA NA
"C2orf57" 0.0432613382948998 -0.731832736291625 6.91875675003682 -0.105775179375649 0.915760730279853 NA NA
"C2orf70" 0.362067643321048 1.41103211208134 4.81012115330626 0.293346480703809 0.769257329005164 NA NA
"C2orf71" 5.50542202064949 -0.548650755385576 1.12749989195281 -0.486608255398873 0.626535972141843 0.900421564181571 NA
"C2orf73" 6.67919012035017 -0.449936317097905 1.01551801464865 -0.443060891690411 0.657721691664265 0.911899006381392 NA
"C2orf78" 0.157389122106184 -0.731832736291625 6.91875675003683 -0.105775179375649 0.915760730279853 NA NA
"C2orf83" 0.667576645581577 -1.38960385106759 3.13423475022851 -0.443363041318549 0.657503164009543 NA NA
"C2orf91" 3.80924616954251 -0.167809653605272 1.58327577476444 -0.105988897373383 0.915591161178583 0.981488943280996 NA
"C3AR1" 0.777993940232262 0 6.91875675003683 0 1 NA NA
"C3P1" 0.019530778071571 0.710827773445735 6.91875675003682 0.102739234681426 0.918169933617565 NA NA
"C3orf22" 0.61162641601312 0 3.20660266317442 0 1 NA NA
"C3orf27" 0.352402478205803 0 6.91875675003683 0 1 NA NA
"C3orf30" 0.0617859228158452 0 6.91875675003682 0 1 NA NA
"C3orf36" 0.0534946502275009 0 6.91875675003683 0 1 NA NA
"C3orf43" 6.11944587873066 1.50736695106397 1.27595971459001 1.18135935941231 0.237459995554309 0.653935694163575 NA
"C3orf49" 1.45563362972263 -1.37910432578365 1.9457608789999 -0.708773796753737 0.478464860942057 NA NA
"C3orf55" 8.32204951709447 -4.31722197916413 1.36795330629106 -3.155971742098 0.00159964357228724 0.0425728700088174 NA
"C3orf56" 0.0245578732805821 0 6.91875675003682 0 1 NA NA
"C3orf65" 0.0198684454951598 0 6.91875675003682 0 1 NA NA
"C3orf67-AS1" 3.68329163842278 -1.21829065257436 1.23140806802238 -0.989347629117707 0.322493088288343 0.733176463142557 NA
"C3orf79" 0.13476323873554 0 6.91875675003683 0 1 NA NA
"C3orf84" 0 NA NA NA NA NA NA
"C4A" 0 NA NA NA NA NA NA
"C4B" 0 NA NA NA NA NA NA
"C4BPA" 2.3670259832736 -2.33804097638299 1.82544316610339 -1.28080732383128 0.200261350950745 0.61835644325155 NA
"C4BPB" 0.342004882118785 -0.731832736291624 6.91875675003683 -0.105775179375648 0.915760730279853 NA NA
"C4B_2" 0 NA NA NA NA NA NA
"C4orf17" 0.0213933024287167 0 6.91875675003682 0 1 NA NA
"C4orf22" 8.62261100806788 -0.331478706807534 1.00614533408629 -0.329454101289015 0.741812481058681 0.936749298951559 NA
"C4orf45" 5.26863946939873 -0.593659330857883 1.4544345682556 -0.408171906674289 0.683147471701388 0.91864539000823 NA
"C4orf51" 0.805801495151938 4.80611348392877 6.85052062538155 0.701569084562982 0.482947937141975 NA NA
"C5AR2" 0.0223039813230588 0 6.91875675003682 0 1 NA NA
"C5orf20" 2.57407445941334 0.620890154452069 2.66317951534769 0.233138679114168 0.815653720722757 0.955629695663454 NA
"C5orf27" 6.53559049781325 -0.917509491759854 1.13353718553667 -0.809421608277864 0.41827267718904 0.800678447005174 NA
"C5orf46" 0.381805418045424 1.51745230130066 5.53146864275654 0.274330815069839 0.783830405523839 NA NA
"C5orf47" 3.62168232431235 0.740157749633893 1.2750034870822 0.580514294378692 0.561567850034363 0.871648421650899 NA
"C5orf52" 2.20802682089709 3.08144651505185 1.81347545629738 1.69919394516831 0.0892826468547518 0.444228646789509 NA
"C5orf58" 37.7109641848056 9.61068162635173 1.47113035551258 6.53285522274681 6.45275147462063e-11 1.68765610864605e-08 NA
"C5orf60" 2.36526469678857 0.889813905227103 1.41967290171353 0.626773888656401 0.530807461816034 0.859874254553679 NA
"C5orf66-AS1" 0.159536907132644 -0.731832736291624 6.91875675003683 -0.105775179375648 0.915760730279853 NA NA
"C5orf66-AS2" 0 NA NA NA NA NA NA
"C6orf10" 0.786836040385608 0.690767223871569 3.5747655792928 0.193234271884263 0.846775499427563 NA NA
"C6orf100" 0.339361566803655 -1.4263094678362 6.91664090471814 -0.206214185105843 0.836623607860062 NA NA
"C6orf123" 0.955650917209112 1.40430457434883 2.42261819995929 0.57966400746615 0.56214121975913 NA NA
"C6orf132" 8.52779141696955 1.94387146942881 0.922689270614993 2.10674550071789 0.0351396458436381 0.28768726973679 NA
"C6orf141" 8.4492924520042 3.3307197127251 1.68532835126068 1.97630314011725 0.0481204541823257 0.335650814671248 NA
"C6orf15" 0.323876525053127 0 6.91875675003683 0 1 NA NA
"C6orf195" 7.3272272848491 -0.512284594893563 0.885731026543386 -0.578374901117308 0.563011035451677 0.872279505293929 NA
"C6orf222" 10.2342241698698 0.59158720895128 0.846031960713131 0.699249244026932 0.484396280632817 0.838776560380025 NA
"C6orf223" 3.24223430887163 1.44861695515824 1.502657863529 0.964036451888093 0.335027650829598 0.742773343805392 NA
"C6orf229" 5.55507249897444 -0.16932625701297 1.38524846987458 -0.122235296190798 0.902712673718637 0.977928036769309 NA
"C6orf25" 8.68862277170106 0.473618090352307 1.00356517069533 0.471935559525401 0.636972785479019 0.905270325316561 NA
"C6orf99" 1.53829580112271 -0.055296868678141 1.90967078788276 -0.0289562311101006 0.976899498457183 NA NA
"C7orf33" 2.14248070983058 0.487929456343886 2.29954809521431 0.21218493205658 0.831962761582605 0.960186401897037 NA
"C7orf34" 0.432792902672285 0 4.66075695795135 0 1 NA NA
"C7orf57" 9.64890316762603 -0.310157734845985 1.06094168374311 -0.292341925667127 0.770025206123458 0.945266258994888 NA
"C7orf62" 0.0922561291235781 0 6.91875675003683 0 1 NA NA
"C7orf65" 0.258696278540972 -0.731832736291624 6.91875675003683 -0.105775179375649 0.915760730279853 NA NA
"C7orf66" 0.106259469684943 -0.731832736291626 6.91875675003683 -0.105775179375649 0.915760730279853 NA NA
"C7orf69" 0 NA NA NA NA NA NA
"C7orf71" 0 NA NA NA NA NA NA
"C7orf72" 1.57120656804437 -0.55265384436338 2.1883854468645 -0.252539535553583 0.800624059181028 NA NA
"C7orf76" 10.4825889994352 0.755504463890249 0.703303750961366 1.0742221449232 0.282723129430498 0.697847652977663 NA
"C8A" 0.145759807308236 0 6.91875675003683 0 1 NA NA
"C8B" 0.556022168533835 -2.82112700535913 3.6064291258899 -0.782249395976416 0.434068020020949 NA NA
"C8orf12" 5.30929170854067 1.5210978370827 1.21402300452517 1.25293987956812 0.210227587103323 0.628145812613431 NA
"C8orf22" 0.0223039813230588 0 6.91875675003682 0 1 NA NA
"C8orf37-AS1" 8.77049057725285 0.0840473803870878 0.686108091414735 0.122498745370842 0.902504039559192 0.977928036769309 NA
"C8orf44-SGK3" 5.19286239296887 -1.00145273963475 1.00401330598594 -0.997449668907844 0.31854629260872 0.729317463347855 NA
"C8orf49" 0.02405768720889 -0.731832736291626 6.91875675003682 -0.105775179375649 0.915760730279853 NA NA
"C8orf69" 0.112687737718298 0 6.91875675003683 0 1 NA NA
"C8orf74" 0.113098366845612 0 6.91875675003682 0 1 NA NA
"C8orf86" 6.39008545087975 2.38937910778199 1.02918700296687 2.32161803529781 0.0202535118966022 0.212443261621896 NA
"C8orf87" 0.559213366747174 -0.66969084701228 2.93630817992963 -0.228072397710083 0.819589958055063 NA NA
"C9" 0.410216269407547 3.48748270894091 6.86152824783618 0.508266173798921 0.611266688864475 NA NA
"C9orf106" 1.77438411360965 1.03855226345719 1.87537840824349 0.553782777327547 0.579727516432449 0.877390359557471 NA
"C9orf131" 2.22465437020391 -3.80570221991026 1.72726453213503 -2.20331173894141 0.0275727841557077 0.253031609554085 NA
"C9orf135" 1.54791112475646 -0.384644291321734 1.84646806520181 -0.20831353575546 0.83498416346632 NA NA
"C9orf135-AS1" 0.327403728075003 0.710829011798528 6.6622206189159 0.106695507768129 0.915030546545733 NA NA
"C9orf139" 6.97372350958729 -1.24031674576658 0.865011204003021 -1.43387361923956 0.151608331372262 0.551961558573882 NA
"C9orf152" 1.56746289763089 -1.25633579729381 2.00957417783909 -0.62517512971069 0.531856122917316 NA NA
"C9orf170" 1.72753351216377 3.20417201949299 2.39024262880371 1.34052166122426 0.180075806861025 NA NA
"C9orf173" 2.45364037142928 0.389820017500038 1.88573520276289 0.206720443532524 0.836228190614698 0.960186401897037 NA
"C9orf53" 0 NA NA NA NA NA NA
"C9orf57" 0.925010351353731 -0.731847209716994 2.88397931250012 -0.253762988709706 0.799678668365322 NA NA
"C9orf62" 0 NA NA NA NA NA NA
"C9orf66" 1.56056199143572 4.8961903141698 3.56850229543947 1.37205749325904 NA NA NA
"C9orf84" 2.09921569549198 0.432071372005799 1.94262841278119 0.222415861501386 0.823990165341943 0.958233117492997 NA
"C9orf92" 0.363348993291105 0 6.62759498568813 0 1 NA NA
"CA1" 1.91807193300195 -1.98160763969897 2.58714870612698 -0.765942690115203 0.443710403151126 0.815378953910644 NA
"CA5A" 0.672152252344371 -2.87164743593372 6.87162281531846 -0.417899455938143 0.67602063033252 NA NA
"CA6" 0.0865236947143974 -0.731832736291626 6.91875675003682 -0.105775179375649 0.915760730279853 NA NA
"CA7" 1.66695843599929 4.23860430401452 2.11956982666474 1.99974742548784 0.0455275442698713 NA NA
"CA9" 13.0356410078766 2.43337512917764 0.828874528661237 2.93575812144683 0.0033273365773985 0.0708440837392416 NA
"CABP2" 0.864932335142937 0.71084182482041 2.88721465288249 0.246203317134987 0.805524847879198 NA NA
"CABP4" 2.29557041493049 -0.395067540192301 1.28207742630019 -0.308146397470224 0.757970937675444 0.941576991512872 NA
"CABP5" 0.375261687587992 0 6.91875675003683 0 1 NA NA
"CABS1" 7.04641657748917 3.20344708482639 1.65538964237008 1.93516197204177 0.0529704226600474 0.350057894707907 NA
"CACNA1C-AS2" 20.3167407604032 1.26017892892726 0.685906538794614 1.83724583110383 0.0661736126131646 0.386808848841797 NA
"CACNA1C-AS4" 0.0214813132539546 0 6.91875675003682 0 1 NA NA
"CACNA1C-IT2" 0.299266282209615 -1.99113803257468 6.89548219280608 -0.288759796182491 0.772765200061844 NA NA
"CACNA1C-IT3" 1.66773986768683 -1.54234493478232 4.19221719413396 -0.36790673368271 0.712942779107032 NA NA
"CACNA1F" 3.42071893763383 0.513902050684183 1.628411182404 0.315584943309906 0.752317567571025 0.940085125080488 NA
"CACNA1G-AS1" 3.78027029421272 -0.995874908499624 1.66610604226041 -0.59772600497176 0.550022770716905 0.867645342281766 NA
"CACNA2D3-AS1" 1.29533742703502 -0.74295020920876 2.03055064533312 -0.365886076723231 0.714450086235406 NA NA
"CADM2-AS2" 0.106989300455002 0 6.91875675003683 0 1 NA NA
"CALCR" 13.3328563392322 1.20050174960704 1.69225976398905 0.709407488822627 0.478071641823575 0.833943087503693 NA
"CALHM3" 4.57273967247704 -0.0611562723196484 1.23300319830513 -0.0495994433783409 0.96044159020747 0.990584917855234 NA
"CALML3" 0 NA NA NA NA NA NA
"CALML3-AS1" 0.0828106828190266 0 6.91875675003682 0 1 NA NA
"CALML5" 0 NA NA NA NA NA NA
"CALML6" 9.43471534477046 1.64137747793098 0.935298668880883 1.75492335501231 0.0792724187062308 0.423022743444481 NA
"CALR3" 5.65580417831113 -1.28936942328696 1.20144660882842 -1.07318079206556 0.283190007067462 0.698529801999397 NA
"CAMP" 0.0673098460946367 0 6.91875675003683 0 1 NA NA
"CAND1.11" 6.3069733589292 -4.33885292645678 2.26783436028358 -1.91321421107414 0.0557206349624081 0.358872821611023 NA
"CAPN11" 5.58904413664346 1.15846837889961 1.00864483214268 1.14853944816101 0.250745937736614 0.664929579430268 NA
"CAPN8" 6.8995621174578 0.862087405438752 1.02319671241773 0.842543173738026 0.399483984015454 0.788618219771021 NA
"CAPNS2" 0.582144263591295 -2.13461906758732 2.69349565050234 -0.792508822945088 0.428064049302093 NA NA
"CAPSL" 4.01534746803857 1.35970639425415 2.49808992585433 0.544298417835835 0.586236135525297 0.880688882057214 NA
"CAPZA3" 0.313749101752325 0 6.91875675003683 0 1 NA NA
"CARD16" 1.35681729843164 0.032477208116779 1.9027901493887 0.0170682027795933 0.986382205722073 NA NA
"CARD17" 0 NA NA NA NA NA NA
"CARD18" 0.213837484078147 -3.54130094995342 6.86106277334409 -0.516144665475403 0.605753374184619 NA NA
"CASC11" 10.8818070438325 1.38573185806939 0.923232987467246 1.50095574668637 0.133367007926931 0.524544236564104 NA
"CASC16" 0.191527156960446 -1.42631073324566 6.91664019237743 -0.206214389295187 0.836623448367993 NA NA
"CASC17" 0.954952494613091 -2.27051558197042 4.13056244052425 -0.54968678349824 0.58253422342778 NA NA
"CASC20" 0.443905468497195 2.90693422917667 4.06583661889337 0.714965824172216 0.474630161305287 NA NA
"CASC6" 0.433651665638041 -0.731839393081012 5.4477729111376 -0.134337353083278 0.89313581743485 NA NA
"CASC8" 5.7032466673573 4.49147671356579 1.3502830226583 3.32632243625741 0.000880000675172277 0.027966392557117 NA
"CASP1" 0.35760166291513 -0.731834275400051 6.60782208810432 -0.110752720887799 0.91181243787625 NA NA
"CASP10" 6.12247370561264 0.0368791193862773 1.10323606088427 0.0334281308360404 0.973333177030697 0.994285511591582 NA
"CASP12" 0.189691968542244 0 6.91875675003683 0 1 NA NA
"CASP14" 0.0605789179595639 0 6.91875675003683 0 1 NA NA
"CASP4" 0.487664076233698 0 5.39118936836997 0 1 NA NA
"CASP5" 0.908137766690151 3.31889615572972 5.1741809470382 0.641434110963885 0.521240676730685 NA NA
"CASP8" 13.2777890956595 1.30712562298179 0.914206633693705 1.42979231916154 0.15277663421573 0.553991297894574 NA
"CASR" 4.43292292039606 -2.98544787975337 1.49324467594003 -1.99930254422233 0.0455756290649751 0.325727741847684 NA
"CATIP" 6.19453393185775 0.705201173870029 1.2490428798716 0.564593245944065 0.572350460267675 0.874926466703273 NA
"CATIP-AS1" 0.248974121371984 -1.48441292678472 6.91523504251632 -0.214658347497697 0.830033699396141 NA NA
"CATSPER1" 0.356259807546207 -0.731841902489484 4.7771015801326 -0.15319789420705 0.878242218250311 NA NA
"CATSPER4" 6.64636242155472 0.869378004464079 1.2022502603342 0.723125652908913 0.469602690171427 0.827967926115454 NA
"CATSPERB" 1.75020592889183 1.30335878498139 1.89943719107554 0.686181565310605 0.492598621116669 0.842121088219137 NA
"CATSPERD" 2.39140971366268 0.659903984243974 1.75196231619246 0.37666562696288 0.706422110271192 0.927613374190152 NA
"CBLC" 0.934229901090082 -0.471618053506139 1.88534686401997 -0.250149223204767 0.802471951075952 NA NA
"CC2D2B" 2.57937320817212 0.301930434006796 1.37986615487618 0.218811391916407 0.826796972439164 0.958710981611202 NA
"CCAT1" 0 NA NA NA NA NA NA
"CCAT2" 2.35716289397701 1.19113514193465 2.27080324064242 0.524543527424979 0.59990055340788 0.887505240438952 NA
"CCDC105" 0.215045234481603 0 6.91875675003683 0 1 NA NA
"CCDC129" 0.816076028623079 -2.05641510490767 3.15628867900496 -0.651529474660083 0.514704756846371 NA NA
"CCDC13-AS1" 0.0627756822830139 0 6.91875675003682 0 1 NA NA
"CCDC140" 11.8767809601353 -4.56881422439055 1.63623967954697 -2.79226465505074 0.00523405269428006 0.0960188207062523 NA
"CCDC148-AS1" 0.636525653433208 -1.42925165272668 3.559832068089 -0.401494122584816 0.68805636450608 NA NA
"CCDC158" 2.24096536215688 1.07433064097415 1.26328710893868 0.850424763596869 0.395088973159038 0.786152333247896 NA
"CCDC162P" 18.7964968741943 2.16629320384005 0.755571710745599 2.86709146601366 0.0041426326683776 0.0819153946633883 NA
"CCDC166" 0.0879746099541652 -0.731832736291626 6.91875675003682 -0.105775179375649 0.915760730279853 NA NA
"CCDC172" 1.29511255962951 -1.59206947113144 2.29846876352004 -0.692665263239525 0.488519643300137 NA NA
"CCDC179" 0.101888038644465 0 6.91875675003683 0 1 NA NA
"CCDC180" 0.481017994310291 -0.819879509110236 4.0744768864827 -0.201223256862797 0.840524007060617 NA NA
"CCDC182" 0.29326601020879 -0.731832736291624 6.91875675003683 -0.105775179375648 0.915760730279853 NA NA
"CCDC185" 3.87818121907577 0.0277182125481699 1.24627241409604 0.022240893912648 0.982255797024142 0.995891806569503 NA
"CCDC27" 6.03338576171588 -1.46622290631197 0.844221521428357 -1.73677508698337 0.0824268780971286 0.429876722064742 NA
"CCDC36" 3.37811379931596 2.62086733442237 1.48460625446588 1.76536191097032 0.0775029605321028 0.418729913023376 NA
"CCDC37-AS1" 0.443327528084627 0.710834201168302 5.45757770342034 0.130247197529192 0.896370854358081 NA NA
"CCDC38" 4.14225022489473 -0.506501895390677 1.27261362781556 -0.39800131345449 0.690629217563118 0.921701051178032 NA
"CCDC42" 0.276019817334501 -0.157941521961095 6.79415988205881 -0.0232466595874742 0.981453519681818 NA NA
"CCDC54" 0.106796980714509 0 6.91875675003683 0 1 NA NA
"CCDC60" 8.11627209264264 2.91342153246678 1.24861344302318 2.33332545692662 0.0196310703296131 0.209191365165909 NA
"CCDC63" 0.965332381129977 -2.49226444731592 4.49991193989265 -0.553847382039074 0.579683298057833 NA NA
"CCDC64B" 1.84565557593446 -1.9990114292664 1.58468311169868 -1.26145815179641 0.207143828279615 0.625169904203328 NA
"CCDC67" 4.72032549317521 -0.0225226869573664 1.11097940976082 -0.0202728212237662 0.983825736851966 0.996330437402294 NA
"CCDC68" 3.70673620573407 1.09342872141775 1.07778309687493 1.01451648721175 0.310336366324967 0.721558149189502 NA
"CCDC70" 0.480032213180072 3.92177371349385 6.85675441102406 0.571957733703945 0.56735060933737 NA NA
"CCDC79" 5.77599781983506 -0.0722940363381803 1.45051479599103 -0.0498402612217319 0.960249682719151 0.990578511954018 NA
"CCDC83" 0.290573698930165 0 6.91875675003683 0 1 NA NA
"CCDC89" 11.9842053947566 1.77586914950069 1.27060961567229 1.39765127510157 0.162217812702821 0.567835693082004 NA
"CCER1" 0 NA NA NA NA NA NA
"CCIN" 3.63652499566052 0.738149042330612 1.74376328617175 0.423308053440638 0.672070519242993 0.91568095112837 NA
"CCKAR" 0.596091601015451 0 4.68313308243181 0 1 NA NA
"CCL1" 1.75780769816577 -1.10197730026 2.15254259851217 -0.511942156694919 0.608691492851603 0.891434704090996 NA
"CCL11" 0.559321846249677 -0.660774431468279 6.91745181393645 -0.0955228094450951 0.92389957377908 NA NA
"CCL13" 0.302063881009198 -1.42684045023561 5.65863528610689 -0.252152750282173 0.800922998031318 NA NA
"CCL14" 0 NA NA NA NA NA NA
"CCL15" 0.0504287890620999 0 6.91875675003682 0 1 NA NA
"CCL15-CCL14" 0 NA NA NA NA NA NA
"CCL16" 0 NA NA NA NA NA NA
"CCL17" 0.0621433304232141 0 6.91875675003682 0 1 NA NA
"CCL18" 1.60465346706357 -1.27741762937907 1.90290541123904 -0.671298542657098 0.502030362874615 NA NA
"CCL19" 0.150615826526626 0 6.91875675003683 0 1 NA NA
"CCL20" 0.217469686298714 0 6.91875675003683 0 1 NA NA
"CCL21" 0.0223039813230588 0 6.91875675003682 0 1 NA NA
"CCL22" 0.351525725915715 -2.27565559251246 3.14156490554041 -0.724370070629179 0.468838569183453 NA NA
"CCL23" 0.0936459882723607 0 6.91875675003683 0 1 NA NA
"CCL24" 0 NA NA NA NA NA NA
"CCL26" 0.479331688300633 -2.40601519756076 6.31498271151774 -0.38100107434538 0.70320245134589 NA NA
"CCL28" 1.14064266089806 -3.00491210802608 2.96454537190401 -1.01361650137139 0.310765780652444 NA NA
"CCL3" 0.221834595073277 -0.697773625730274 6.91681904544727 -0.100880711371155 0.919645155080402 NA NA
"CCL3L1" 0.107443313810064 0 6.91875675003683 0 1 NA NA
"CCL3L3" 0.0240436908299171 0 6.91875675003682 0 1 NA NA
"CCL4" 0.452341455020784 -1.52379142377819 2.97306141689448 -0.512532776860653 0.608278186892954 NA NA
"CCL4L1" 0 NA NA NA NA NA NA
"CCL4L2" 0.0846428597373111 0 6.91875675003683 0 1 NA NA
"CCL7" 0.121995020588227 0 6.91875675003683 0 1 NA NA
"CCL8" 0.0213759864070273 0 6.91875675003682 0 1 NA NA
"CCNO" 20.5331190467039 1.64281894433938 0.860485006821847 1.90917788376933 0.0562391483031062 0.359819000415972 NA
"CCNYL2" 5.37084614608498 2.67355712387335 1.87157601018647 1.42850576696961 0.153146335901376 0.554847282859461 NA
"CCR1" 0.177996965443479 -0.0105024814229451 6.91875675003683 -0.00151797234711124 0.998788833765651 NA NA
"CCR2" 0.354598110456332 0 5.51882898104171 0 1 NA NA
"CCR3" 0.147415382126337 0 6.91875675003683 0 1 NA NA
"CCR4" 1.59288403335832 0.830474683445067 2.22451825806275 0.373327879164407 0.70890442934525 NA NA
"CCR5" 1.9773571220871 1.20743457523266 1.81736057354393 0.664389110675001 0.506441300538584 0.848492799844419 NA
"CCR7" 5.28829432161622 -3.36062868885523 1.48951097142066 -2.2561959954212 0.0240583592470453 0.23500754002102 NA
"CCR8" 0 NA NA NA NA NA NA
"CCR9" 0.188929728515706 -2.12479914616905 6.89086788291584 -0.308350005002555 0.757816019907192 NA NA
"CCRL2" 0.310712544606853 0 6.91875675003683 0 1 NA NA
"CCT8L2" 1.1437612152551 -2.52970509187614 2.16924072869476 -1.16617075201159 0.243545415326114 NA NA
"CD160" 6.54537123963158 -2.16702876343807 1.06374900069152 -2.03716173836998 0.0416338366882054 0.312767828436637 NA
"CD164L2" 1.53725474653817 -1.41208232934521 2.22662066992124 -0.634181811217604 0.525962176395334 NA NA
"CD177" 2.69275682974348 -2.15149261993821 2.968339323689 -0.724813569246649 0.46856641012336 0.827487511760764 NA
"CD180" 0.646998206029441 0 6.91875675003683 0 1 NA NA
"CD19" 0.65798626816269 1.84424124104817 3.33641238049194 0.552761778439464 0.58042654404165 NA NA
"CD1A" 0.849306838864226 -3.34770694529701 5.12845292317795 -0.652771312410242 0.513903720629553 NA NA
"CD1B" 0 NA NA NA NA NA NA
"CD1C" 1.45494054414772 -2.25182474725124 1.49786024137188 -1.50336105135471 0.132745964581994 NA NA
"CD1E" 2.68357091158858 0.791528015655588 3.15032120653148 0.251253114766371 0.801618421614074 0.952573494514328 NA
"CD2" 0.308734819158939 0 6.91875675003683 0 1 NA NA
"CD200R1L" 0.126481847219968 -1.56779114925174 6.91298224097448 -0.226789407899699 0.820587500398179 NA NA
"CD207" 4.76113703154497 -2.02087095878558 1.24404911184159 -1.62443020902451 0.104284024135632 0.474111153020128 NA
"CD209" 0.419103491803798 -0.731834859607899 6.48589687473007 -0.11283479736769 0.910161530189114 NA NA
"CD22" 1.09425195424754 -3.32417773091171 2.51041183872351 -1.32415633149738 0.185451130330058 NA NA
"CD244" 0.0204361640667308 0 6.91875675003682 0 1 NA NA
"CD28" 5.69583848457003 -1.64788790225701 1.4503027042186 -1.13623721273061 0.255857300275764 0.670438964194034 NA
"CD300C" 4.4655833130018 -3.13567691757929 1.46704447160492 -2.13741094988682 0.0325645815842425 0.277124899523623 NA
"CD300E" 1.78052855530993 -0.225682638455086 1.90061193549343 -0.118742092607397 0.905479687360355 0.978538939593072 NA
"CD300LB" 0.840743116708651 -4.11403279640963 3.15584485211479 -1.30362327338517 0.192362061444413 NA NA
"CD300LD" 0 NA NA NA NA NA NA
"CD300LF" 0.0410728703633651 0 6.91875675003683 0 1 NA NA
"CD300LG" 0.941672862823202 1.37417481620948 2.40177667642795 0.572149288356494 0.567220839915671 NA NA
"CD302" 1.4076966887635 -1.65539210506852 1.53609301595835 -1.07766397468823 0.281183740976733 NA NA
"CD33" 0.378817964767762 1.35670123681731 6.58729760947713 0.205957179597507 0.836824359898797 NA NA
"CD34" 9.00774331978254 0.35135573422947 1.0138910869225 0.346541890703422 0.72893550793131 0.932407191016771 NA
"CD37" 5.31934060624295 -4.37047249382333 1.64883271296684 -2.6506463993908 0.00803379013493191 0.124688030690836 NA
"CD38" 5.51706185620405 0.402888090600751 1.10851131132426 0.363449688320679 0.7162689897964 0.929780183959236 NA
"CD3D" 0.55610074824071 -0.73183537157247 6.37713255534155 -0.114759316232101 0.908635896884 NA NA
"CD3E" 0.237841019106554 0 6.91875675003682 0 1 NA NA
"CD3G" 0.911927568862436 2.82138130781575 1.86171146790811 1.515477213548 0.129651596573744 NA NA
"CD40" 8.44712601786629 1.73764147294751 1.04487958664368 1.66300643170673 0.0963111480498037 0.457986722200467 NA
"CD40LG" 0.594613544100655 -1.48202118193917 4.18768245288715 -0.353900086411138 0.723413762277283 NA NA
"CD48" 0.0404048806768423 0 6.91875675003682 0 1 NA NA
"CD5" 1.70525378410662 2.67198078769828 2.62262465109863 1.01881936730022 0.308288729371518 NA NA
"CD52" 0.58714861092494 -0.130367152227163 2.16131654574551 -0.0603183982854279 0.951902048912019 NA NA
"CD53" 1.33578631839103 -0.731847667064256 2.65847849758968 -0.275288164913799 0.783094856367303 NA NA
"CD5L" 1.97890169530202 -0.185519050094205 1.60168396757863 -0.115827500211959 0.907789255181288 0.979480236054761 NA
"CD69" 7.03384504671911 -2.68996961575898 1.94085479161519 -1.38597159734984 0.16575557647306 0.573499660575442 NA
"CD7" 1.46942196291449 -2.24326061936999 2.18171807854275 -1.02820829209443 0.303851858702961 NA NA
"CD79B" 0.862036920866045 -0.798158054058301 2.80081006777978 -0.284974002071839 0.775664059782693 NA NA
"CD80" 0.223849476047362 0.710827773445733 6.91875675003683 0.102739234681426 0.918169933617566 NA NA
"CD84" 1.89559285071758 -1.72337952542119 1.6816515405842 -1.02481369286677 0.305451104226966 0.717074636661892 NA
"CD86" 0.688240446338077 -0.157297944611915 3.03070180481102 -0.0519014917146307 0.958607185663337 NA NA
"CD8B" 3.73150511628111 -2.28650284215257 1.22415626381027 -1.86781941958591 0.0617872456783417 0.377590891335215 NA
"CD93" 1.93890087254743 1.82364651707119 2.04401391041394 0.892188897433616 0.372291692126852 0.771040594151337 NA
"CD96" 9.17695100407289 1.75931611523664 0.845547924241266 2.08068172695867 0.0374630477228136 0.296623321986856 NA
"CD99" 0 NA NA NA NA NA NA
"CD99P1" 0 NA NA NA NA NA NA
"CDA" 0.169430298158235 0 6.91875675003683 0 1 NA NA
"CDC14C" 0.515172444011421 2.9137414089418 6.85974298839005 0.424759559341107 0.671011961025123 NA NA
"CDC20B" 39.6734701342542 2.25581113310707 2.20339191425476 1.02379023836531 0.305934362066925 0.717529525380911 NA
"CDC42EP5" 30.1220883296623 1.36628099661382 1.03187021557992 1.3240822111005 0.185475742806361 0.600726915748874 NA
"CDC42P3" 0.356746784066539 -0.0105024814229457 6.91875675003683 -0.00151797234711133 0.998788833765651 NA NA
"CDCP1" 2.91991752686755 1.41866755829029 1.61945756338425 0.876014037271616 0.381022402688688 0.777306586026865 NA
"CDCP2" 8.25056610219808 0.00745293879949937 1.04016670000127 0.00716513881812434 0.994283095277951 0.998444288658832 NA
"CDH16" 0.153464402673049 0 6.91875675003683 0 1 NA NA
"CDH17" 3.33940280175608 2.86355276547926 1.62805109904939 1.7588838379528 0.0785972408553471 0.421165805685049 NA
"CDHR4" 3.26490057769924 0.230186156250488 1.14989883745353 0.200179484275537 0.84134021161271 0.960743991849176 NA
"CDHR5" 4.85783238685582 -1.44187794312568 1.00804857427933 -1.43036553983175 0.152612133232749 0.553823509055525 NA
"CDK3" 0 NA NA NA NA NA NA
"CDKL4" 8.47728473903953 1.87419993486696 1.00469281979467 1.86544573419963 0.0621189518937053 0.378304026101565 NA
"CDRT15" 0.287899980499275 0 6.91875675003683 0 1 NA NA
"CDRT15L2" 0.553201506747814 3.95413800238109 4.02716390917903 0.981866666357561 0.326165539524339 NA NA
"CDRT15P1" 0.30261037506552 2.01612471283578 6.89398802305762 0.292446796555586 0.769945032756609 NA NA
"CDRT15P2" 0.167131321570084 -0.731832736291624 6.91875675003683 -0.105775179375648 0.915760730279853 NA NA
"CDRT4" 6.93423535275042 2.1370042345448 0.901105680417128 2.37153563781284 0.0177143382720071 0.197935096552622 NA
"CDRT7" 0.0504287890620999 0 6.91875675003682 0 1 NA NA
"CDRT8" 0 NA NA NA NA NA NA
"CDSN" 0.173977104754783 -0.731832736291627 6.91875675003683 -0.105775179375649 0.915760730279853 NA NA
"CDX1" 0.658005839175373 -0.731845841586853 3.47219295842069 -0.210773378769747 0.833064112542245 NA NA
"CDX2" 0.238961087892132 -0.010502481422945 6.91875675003683 -0.00151797234711122 0.998788833765651 NA NA
"CDX4" 0.183310335607247 1.41034671261186 6.91536464526928 0.203943940046121 0.838397307420087 NA NA
"CDY1" 0 NA NA NA NA NA NA
"CDY1B" 0 NA NA NA NA NA NA
"CDY2A" 0 NA NA NA NA NA NA
"CDY2B" 0 NA NA NA NA NA NA
"CEACAM1" 3.41614058312658 -0.0855523908679789 1.83794996087146 -0.0465477258300407 0.962873695573842 0.991038403970154 NA
"CEACAM16" 0.0616159669426076 0 6.91875675003682 0 1 NA NA
"CEACAM18" 0.12132398525238 2.86425088318116 6.8714398009355 0.416834166660561 0.676799709559488 NA NA
"CEACAM20" 0.0400343825737013 0 6.91875675003682 0 1 NA NA
"CEACAM22P" 1.22751808240464 1.7087300483549 2.1404494833847 0.798304310201651 0.424693917393197 NA NA
"CEACAM3" 0.0327544020049138 0 6.91875675003682 0 1 NA NA
"CEACAM4" 0 NA NA NA NA NA NA
"CEACAM5" 0.175367998298852 3.20445515765038 6.86550618543666 0.466747108093468 0.640680821663938 NA NA
"CEACAM6" 3.57876264675957 1.59326036524097 1.83489444106978 0.868311729317827 0.385223702794776 0.780674990510047 NA
"CEACAM7" 0.322717417853758 -2.40577715656353 6.88244586832319 -0.349552644886935 0.726674455298029 NA NA
"CEACAM8" 0.726792736248698 0.72369583925469 2.19331426801651 0.329955378400539 0.741433678507849 NA NA
"CEBPE" 0.701281018478047 3.29992218884011 5.86323100557195 0.562816335516054 0.57355995555377 NA NA
"CECR3" 1.11038612990098 1.93255069011967 2.71581936575378 0.711590290020368 0.476718521578515 NA NA
"CECR7" 4.94030428742198 1.10415238632394 1.36800809492303 0.807124161342091 0.419594953225004 0.801739256325672 NA
"CELA1" 0 NA NA NA NA NA NA
"CELA2A" 0.312241606175253 -3.84227434480305 6.85769236368448 -0.560286775935029 0.575283845956792 NA NA
"CELA2B" 4.58658109101283 -2.32944753573767 1.47986438477768 -1.5740952750124 0.115465424767394 0.494799508311324 NA
"CELA3A" 0.0209510454731617 0 6.91875675003682 0 1 NA NA
"CELA3B" 0 NA NA NA NA NA NA
"CELF2-AS2" 0.0834238796628034 0 6.91875675003682 0 1 NA NA
"CELP" 0.434398631236923 -3.13345393431438 6.86690627840943 -0.456312319882161 0.648165405995262 NA NA
"CENPVP1" 0 NA NA NA NA NA NA
"CENPVP2" 0 NA NA NA NA NA NA
"CES1" 2.85311946718859 1.62271595162497 2.16210103016021 0.750527347699714 0.452937159304629 0.819189401101 NA
"CES1P1" 0.0396992530797217 0.710827773445735 6.91875675003682 0.102739234681426 0.918169933617565 NA NA
"CES1P2" 0.201797397393389 0 6.91875675003683 0 1 NA NA
"CETN1" 0 NA NA NA NA NA NA
"CETP" 2.25204161632735 -0.649972945349609 1.62561780647261 -0.399831339667698 0.689280746097708 0.920785447264981 NA
"CFC1B" 0.149725184512632 0 6.91875675003683 0 1 NA NA
"CFHR2" 0 NA NA NA NA NA NA
"CFHR3" 11.6020834385545 5.35421474732976 1.26139763651028 4.24466844740764 2.18916865295594e-05 0.00154632007698209 NA
"CFHR4" 0.676294188053708 2.14123438473642 5.16872595925195 0.414267345883106 0.678678325466963 NA NA
"CFHR5" 1.55149399190329 -2.47401922909329 1.66950516658925 -1.48188773452414 0.13837016919365 NA NA
"CFI" 7.75183582823735 2.37487607558098 2.37860697819256 0.998431475798321 0.318070177050554 0.729030105001945 NA
"CFTR" 5.10559650548383 1.55720567600738 1.49993112617867 1.03818478650726 0.299184034049385 0.712254698751746 NA
"CGB" 0 NA NA NA NA NA NA
"CGB1" 0 NA NA NA NA NA NA
"CGB2" 0.0411400556215328 0 6.91875675003683 0 1 NA NA
"CGB5" 0.0611250089483271 0.710827773445735 6.91875675003682 0.102739234681426 0.918169933617565 NA NA
"CGB7" 5.60885968791825 1.07615105807656 1.38324318409746 0.777991224138028 0.436574186846764 0.81182329095237 NA
"CGB8" 0 NA NA NA NA NA NA
"CH25H" 3.90335468945921 -1.36255925468526 1.62533327107966 -0.838326070677277 0.401847597691217 0.791013632058842 NA
"CHAD" 0.761497539460003 2.64498618130191 4.0690207250996 0.650030157130046 0.515672741963751 NA NA
"CHCHD2" 6.47969055650865 3.08919791904106 0.966181435162824 3.19732692702842 0.00138707621201138 0.0387940361376708 NA
"CHDC2" 5.57817519373671 -4.96934281403867 1.57448599622227 -3.15616831522276 0.00159856584533742 0.0425728700088174 NA
"CHEK2P2" 1.28891813128199 6.22628876237058 6.84590088691612 0.909491514005155 0.363090735177027 NA NA
"CHI3L1" 2.60650988721591 -4.13064740339396 2.3272020089505 -1.77494149090081 0.0759075485080848 0.413020717971738 NA
"CHI3L2" 0.766094172348648 -2.67253188749128 2.42449450329414 -1.10230478306308 0.270329190649118 NA NA
"CHIA" 0.272350949609303 0.710827773445734 6.91875675003683 0.102739234681426 0.918169933617565 NA NA
"CHIAP2" 0.591970822596085 -2.36875702560511 5.26785353366537 -0.449662658702838 0.652953700300966 NA NA
"CHIT1" 0.834942909462753 -3.45494778289979 2.56683489442743 -1.3459953308257 0.178304022399798 NA NA
"CHMP4C" 7.73294185382821 1.17874189261567 1.22020961841025 0.966015899916766 0.33403622495185 0.742072669618698 NA
"CHODL-AS1" 0.103418559346686 -0.731832736291627 6.91875675003683 -0.105775179375649 0.915760730279853 NA NA
"CHP2" 3.22775466356948 -0.929292701561822 1.51575931418506 -0.613087244699831 0.53981865373843 0.863528840693433 NA
"CHRDL2" 7.94964128629702 0.685217705623818 0.802099189649631 0.854280511021501 0.392949582945536 0.784844812004943 NA
"CHRM1" 3.78829456491033 1.47415459721473 3.2329532267481 0.455977706394942 0.648406009556129 0.909260601719221 NA
"CHRM3-AS1" 0.02405768720889 -0.731832736291626 6.91875675003682 -0.105775179375649 0.915760730279853 NA NA
"CHRM3-AS2" 0.118638369148725 0 6.91875675003683 0 1 NA NA
"CHRNA9" 9.31279623342517 0.561422912097384 0.989070038410428 0.567627053994749 0.570288232892728 0.874333612949562 NA
"CHST13" 4.97580928459175 -0.727202439752456 1.22864327741261 -0.591874348821463 0.553934731877889 0.868910727623443 NA
"CHST4" 9.07883831574118 -0.23454785453103 1.18701885344931 -0.197594043135428 0.843362695806382 0.961314358710918 NA
"CIB3" 1.1707243629925 -2.06124031471365 2.19825734485594 -0.937670159290988 0.348413943711679 NA NA
"CIB4" 6.72780442431116 -0.507318891655585 0.999835146946375 -0.507402538513476 0.611872404915748 0.893182794327996 NA
"CIDEA" 0.128220450827285 -0.731832736291624 6.91875675003683 -0.105775179375649 0.915760730279853 NA NA
"CIDEC" 0.805761982457254 -0.798115561243616 2.79911742701086 -0.285131146532824 0.775543668554184 NA NA
"CIITA" 0.53031695281306 -0.846466625042571 6.91298203913795 -0.122445945939146 0.902545852644527 NA NA
"CKLF-CMTM1" 11.8019501095566 2.10453278947427 0.909311030963073 2.31442566713978 0.0206443843055392 0.215159619735813 NA
"CLC" 1.09458910733596 -1.05297187961107 2.78897500214266 -0.37754798045953 0.70576641469904 NA NA
"CLCA1" 0.757456070994431 0.691785768178931 3.00514830684556 0.230200208955772 0.817936199494201 NA NA
"CLCA2" 8.73702824164967 0.786774902886303 1.81966181225447 0.4323742453613 0.665469433470734 0.914217448565629 NA
"CLCA3P" 1.08138179087138 1.83160341161995 3.17272010540966 0.577297508373641 0.563738496568946 NA NA
"CLCA4" 3.70596075825357 -0.273759020573378 1.29959221221868 -0.210649939265189 0.833160440648683 0.960186401897037 NA
"CLCN1" 6.80396121625364 -0.732883970034452 0.894423385245598 -0.819392674793728 0.412562412904894 0.797914753608605 NA
"CLDN10-AS1" 0.0226196733691223 0 6.91875675003682 0 1 NA NA
"CLDN14" 0 NA NA NA NA NA NA
"CLDN16" 8.03135380346839 -2.9818065338398 1.24959712486151 -2.38621430420645 0.0170228280987979 0.193344961868624 NA
"CLDN17" 0 NA NA NA NA NA NA
"CLDN18" 0.254180690325635 -2.55153926885711 6.86050752724536 -0.371916984089603 0.709954659300788 NA NA
"CLDN2" 1.55703261413312 -1.78736804967282 1.96861189454749 -0.907933175972031 0.363913528247383 NA NA
"CLDN20" 0.947783958200392 -2.53784309168668 2.60135503607957 -0.975585053361805 0.329270134355536 NA NA
"CLDN22" 3.19795862405004 -4.19144985240952 1.67725165262474 -2.49899879117739 0.0124544735873073 0.159631709807116 NA
"CLDN24" 0.325242027772119 0 6.91875675003683 0 1 NA NA
"CLDN25" 0.0214813132539546 0 6.91875675003682 0 1 NA NA
"CLDN5" 5.99549723186565 0.843461838273733 1.35436556388583 0.62277265515652 0.533433930159446 0.860735121657511 NA
"CLDN7" 6.58183262440487 1.92225531040502 1.33483587437649 1.44006866110256 0.149847974434599 0.549547243622055 NA
"CLDN8" 0.355471293072677 3.04428195191571 6.85830867429586 0.443882318001423 0.657127669088167 NA NA
"CLEC10A" 0.401412166948565 0.71083052684811 6.33424741310611 0.112220202415419 0.910648811135804 NA NA
"CLEC12A" 0.356631707329153 0.635147105075929 6.91667098026437 0.0918284398503587 0.926834347788514 NA NA
"CLEC12B" 1.56689111169837 2.67460540210385 2.47966391150951 1.07861609377364 0.280758903875828 NA NA
"CLEC14A" 0.566707824095622 -3.39276730939897 3.16494312331567 -1.07198365885471 0.283727371939631 NA NA
"CLEC17A" 0.864125026720312 2.91072240505467 2.20261511978751 1.32148480181843 0.186339766812159 NA NA
"CLEC18C" 6.69015854293434 0.0250581831829775 0.932941940311111 0.0268593168559034 0.978571942246536 0.995062690892918 NA
"CLEC19A" 4.8960913879981 -0.859458252949356 1.45852377636436 -0.589265850085565 0.555682949557958 0.86948725084847 NA
"CLEC1B" 2.34769251530465 0.623369617756941 2.03218547101766 0.306748388199417 0.75903489565709 0.94211040020517 NA
"CLEC2A" 0.209982459550179 -0.731832736291625 6.91875675003683 -0.105775179375649 0.915760730279853 NA NA
"CLEC2B" 0.903970875227699 0.24143006807665 2.3673791232548 0.101982004363002 0.91877095904021 NA NA
"CLEC3A" 2.26534161564582 -1.23196832508372 1.38419012758486 -0.890028255896655 0.37345071412568 0.771620062046376 NA
"CLEC4C" 0.32175051561505 -1.48441292679306 6.91523504250857 -0.214658347499143 0.830033699395013 NA NA
"CLEC4D" 1.12737197049566 -1.38509938721436 2.59611648053808 -0.533527442854674 0.593668519451204 NA NA
"CLEC4E" 0.300820061079338 2.31931216585978 6.72165515951497 0.345050751759651 0.730056216614051 NA NA
"CLEC4F" 7.29232369998829 0.428185873363976 1.26817044621553 0.337640633908294 0.735634017144776 0.93496093641037 NA
"CLEC4M" 0.382141163819264 0 6.91875675003683 0 1 NA NA
"CLEC5A" 0.185342809343778 -1.42630946220763 6.91664090490146 -0.206214184286606 0.836623608499968 NA NA
"CLEC6A" 1.3036433851626 4.23850168001593 3.01499816195674 1.40580572601913 0.159781821279704 NA NA
"CLEC7A" 5.64152459878498 -0.597748415109819 0.710179799176543 -0.841686029091381 0.399963720433689 0.789162793890673 NA
"CLEC9A" 0.174407298854801 0 6.91875675003683 0 1 NA NA
"CLECL1" 0.280045961563963 -1.45851787278072 6.91585492391023 -0.210894804594321 0.83296935829027 NA NA
"CLIC3" 0.946068316091635 -1.32690870436343 2.25824196042962 -0.587584823776365 0.556811000018993 NA NA
"CLIC6" 16.3659939159203 3.29933064462807 1.75475245363151 1.88022569097995 0.0600773256707763 0.371879896875743 NA
"CLIP1-AS1" 0.375955930220342 -0.731832736291625 6.91875675003683 -0.105775179375649 0.915760730279853 NA NA
"CLK2P" 0.143022487309861 0 6.91875675003683 0 1 NA NA
"CLLU1" 0.403422283257225 -0.0105025070967866 6.55594644806177 -0.00160198183130243 0.998721803976833 NA NA
"CLLU1OS" 0.391706704074661 -2.04327191966117 4.63025061705475 -0.441287543299518 0.659004842993743 NA NA
"CLNK" 0.741356096222817 1.36459374414309 3.25181654726946 0.419640445365508 0.674748137298149 NA NA
"CLPS" 0.453235436313451 -1.56778271584409 6.91298253769887 -0.226788178227622 0.820588456624744 NA NA
"CLPSL1" 0.178641744318627 -0.731832736291626 6.91875675003683 -0.105775179375649 0.915760730279853 NA NA
"CLPSL2" 0.57899020272106 -2.49313993880925 3.67303982534955 -0.678767467099811 0.497285210194965 NA NA
"CLRN1" 1.73667385404213 2.61460269954641 2.17235021553476 1.20358249827723 0.22875098740313 0.647962882778115 NA
"CLRN2" 4.23386389134907 0.658928770398737 1.50953557553839 0.436510925000044 0.662466074451336 0.912993170182215 NA
"CLRN3" 1.05775292393453 1.15614495711514 2.03580546045751 0.567905421009787 0.570099190774894 NA NA
"CLSTN2-AS1" 5.98941987865886 1.30359032216733 1.03465287870191 1.25993011666177 0.207694573230531 0.62534548386803 NA
"CLYBL-AS1" 0.0459117266961001 -0.731832736291626 6.91875675003682 -0.105775179375649 0.915760730279853 NA NA
"CLYBL-AS2" 0.0211374424640271 0 6.91875675003682 0 1 NA NA
"CMA1" 0.0406682205355981 0.710827773445735 6.91875675003682 0.102739234681426 0.918169933617565 NA NA
"CMAHP" 2.89874175573367 0.212590550107668 1.67255176088446 0.127105513311736 0.898856887866367 0.976726528985776 NA
"CMTM2" 5.12145875488266 0.687169372212191 1.05902205322164 0.6488716359794 0.516421349589524 0.853663105378586 NA
"CMTM5" 2.89305462805333 -1.57055226870213 2.09473478739309 -0.749761868735989 0.4533981380352 0.819654405657686 NA
"CNBD1" 0.421614831125218 1.82632939622187 5.51254337494634 0.331304313091169 0.740414633730968 NA NA
"CNFN" 9.9148980035105 -0.948532052598916 0.960390193103364 -0.987652788846031 0.32332272349441 0.733450746722083 NA
"CNGA2" 0 NA NA NA NA NA NA
"CNR2" 1.35115865687266 -0.161978779425992 1.74754174047858 -0.0926895053056833 0.926150234670134 NA NA
"CNTF" 12.0313380022124 -0.136993648509313 0.851486481416983 -0.160887637677275 0.872181899164027 0.9691826522901 NA
"CNTFR-AS1" 0.777069307687216 1.45536864453362 2.16507772271298 0.672201570071094 0.50145538160174 NA NA
"CNTN4-AS2" 0.0674095440733905 -0.731832736291626 6.91875675003682 -0.105775179375649 0.915760730279853 NA NA
"CNTNAP3P2" 0 NA NA NA NA NA NA
"COL10A1" 2.02525749117785 -2.21519792484569 1.90015274978401 -1.16579992061033 0.243695349335887 0.65972141298449 NA
"COL18A1-AS1" 0.140404145718351 -1.45851566177499 6.91585497732507 -0.210894483264471 0.832969609035784 NA NA
"COL18A1-AS2" 0 NA NA NA NA NA NA
"COL4A2-AS1" 4.09960961167923 -3.90968072882621 1.52422235732076 -2.5650330544282 0.0103165976436941 0.143502007659963 NA
"COL4A3" 5.58288914217392 -2.64830075168577 1.20748974854261 -2.1932283523584 0.0282909307667531 0.256941658404383 NA
"COL6A4P1" 4.37017025227053 1.293522895241 1.50666698151641 0.858532715662965 0.390598373412994 0.78359261055042 NA
"COL6A5" 1.83088522001648 1.88318344236271 1.87137715452301 1.00630887676018 0.314267011738847 0.725111994436833 NA
"COL6A6" 8.61555688984553 0.137119181741314 1.36460830162905 0.100482447291009 0.919961317337557 0.982388558838942 NA
"COLCA1" 8.45557564163489 1.09194024706677 0.869327084028218 1.25607526456788 0.209088683290979 0.627104040975298 NA
"COMMD3-BMI1" 11.3430186974953 0.00667745924891572 0.814815935917771 0.00819505234810428 0.993461367444435 0.998205626137948 NA
"COMP" 1.4641222429472 1.31092547731625 1.94539436798223 0.673861042723149 0.500399661719248 NA NA
"COX4I2" 1.07886266443919 0 6.01127290683826 0 1 NA NA
"COX6A2" 1.46258183166111 2.96821860090235 2.84198594238203 1.04441705943645 0.296292474248218 NA NA
"COX7A1" 0.414438395757946 -0.73184183806771 4.79549239029536 -0.152610363755083 0.878705551647274 NA NA
"COX7B2" 1.3106285103609 -1.52744621215824 3.14094637998015 -0.486301269545358 0.626753579252731 NA NA
"COX8C" 7.12810139796379 -0.72503522630137 0.936669222022331 -0.77405684873041 0.438897173899092 0.813174028684954 NA
"CPA1" 0.36666448719138 -2.40577852323993 6.88244753782257 -0.349552758668911 0.726674369893491 NA NA
"CPA3" 0.958131573600493 0 5.23725104042262 0 1 NA NA
"CPA5" 3.17131536794399 -0.713433828167818 1.2510336100988 -0.570275508514493 0.568490849495216 0.873636009300492 NA
"CPA6" 3.73621827031331 2.14016079308477 2.92164153056531 0.73251997916071 0.463851252754682 0.824911834507691 NA
"CPB2" 2.33304098751769 -3.71144000159792 1.42295689792695 -2.60825890580732 0.0091004093489614 0.134449864534198 NA
"CPEB2-AS1" 7.74714279239418 -0.0753323160923795 0.915258867474262 -0.0823071141613364 0.934402497335099 0.986387364100769 NA
"CPED1" 28.0943908937263 -0.0756311023943484 1.65017079479995 -0.0458322875624018 0.963443924089048 0.991044045007676 NA
"CPLX3" 15.7982219972829 2.1663199028826 0.958386446330494 2.26038244924799 0.0237975248144904 0.234181769667702 NA
"CPLX4" 1.10620790618023 -0.731844134736073 4.08907541741243 -0.178975455336352 0.857956974301384 NA NA
"CPM" 13.1498791082886 -0.416759653658438 0.901687163383273 -0.462199830032724 0.643938025132393 0.90755779485016 NA
"CPN1" 0.0451811332939442 0 6.91875675003682 0 1 NA NA
"CPN2" 0.0450828400262098 0 6.91875675003682 0 1 NA NA
"CPS1-IT1" 0.0200386227979942 -0.731832736291626 6.91875675003682 -0.105775179375649 0.915760730279853 NA NA
"CPXCR1" 0.0412669144588239 0 6.91875675003682 0 1 NA NA
"CPZ" 7.20102313287506 -0.782774428495365 1.45331443634469 -0.538613261466089 0.590153735107727 0.882540209339742 NA
"CR1" 2.1832402588708 1.45881739914991 1.56696029388789 0.930985555179799 0.351861036227781 0.756538159338554 NA
"CR1L" 0.763951845845691 -1.98175025176159 2.6261896487861 -0.754610487737475 0.450482729028237 NA NA
"CR2" 1.78590840943443 -0.101649586613474 2.10918044352797 -0.0481938787766529 0.961561728549449 0.990793041279137 NA
"CRCT1" 0 NA NA NA NA NA NA
"CREB3L3" 4.07665804553822 -4.72378000102274 1.38083851756673 -3.42095034352521 0.000624027249452494 0.0223655988627844 NA
"CRISP1" 0.575774518927288 2.95579385807042 6.86970353528777 0.430265126127689 0.667002792229273 NA NA
"CRISP2" 0.694445955332404 2.45332889248521 3.8053370972446 0.644707375402205 0.519116835859232 NA NA
"CRISP3" 0.356959666590742 1.82321394290414 6.58915171795059 0.276699341728195 0.782010977369449 NA NA
"CRLF2" 0 NA NA NA NA NA NA
"CRNN" 0.0327544020049138 0 6.91875675003682 0 1 NA NA
"CRP" 0.70095433089523 2.22108136714567 3.14579800480637 0.706047039178023 0.480158885249018 NA NA
"CRSP8P" 1.92569508036601 0.00292743962318831 2.27741746935206 0.00128542072877889 0.99897438292881 0.999917975908764 NA
"CRX" 4.23834871884524 1.36883208088945 1.26089653492263 1.08560222268629 0.277655016000388 0.693832818550227 NA
"CRYAA" 3.27692028223587 -0.569025069521781 1.8960932173704 -0.300103952858886 0.764097864151107 0.943676221222675 NA
"CRYBA1" 9.5955292481425 -2.83894885808171 1.53991092458946 -1.84357991929862 0.0652443847252164 0.384747051179719 NA
"CRYBA2" 0.547583592195124 -1.38847303607397 3.32780764819614 -0.417233561208563 0.676507579301894 NA NA
"CRYBA4" 1.4528712063886 0.897833545558704 2.24827156588507 0.399343904527502 0.689639820904054 NA NA
"CRYBB1" 4.65637629181987 -1.78468039369663 1.40794003801143 -1.26758267079137 0.204947023635263 0.622952659655641 NA
"CRYBB2" 7.46745585360971 -1.09332935229214 1.07562268075949 -1.01646178706473 0.309409535576826 0.721135856400998 NA
"CRYBB3" 6.85534870887686 0.469342123394637 0.995733070677012 0.471353354845918 0.637388420057969 0.905350433542989 NA
"CRYGA" 4.43414895633816 -2.33737294141905 1.31128678605976 -1.78250323748213 0.0746672037507777 0.409147525875581 NA
"CRYGB" 0.106775718468652 0 6.91875675003683 0 1 NA NA
"CRYGC" 2.5879451355508 -1.64646628203835 1.9215114176733 -0.856860004522905 0.391522258888499 0.783996729774829 NA
"CRYGD" 3.51090030667793 -0.322778202514421 1.82992865340419 -0.176388408320708 0.859988810711597 0.966619631947979 NA
"CRYGN" 2.43889633732155 0.54151986794194 1.54925784566153 0.349535017336454 0.726687686545288 0.9313891247923 NA
"CRYM-AS1" 1.15714548367119 -1.14036684265088 1.71554250715771 -0.66472666103752 0.506225338040131 NA NA
"CSF1R" 1.75111695693673 -0.881366674123803 2.05739605192839 -0.428389406744366 0.668367635816381 0.915355862697456 NA
"CSF2" 0 NA NA NA NA NA NA
"CSF2RA" 0 NA NA NA NA NA NA
"CSF2RB" 1.55488199895476 -0.562422622519183 2.44940221884657 -0.229616278695146 0.818389956258299 NA NA
"CSF3" 0.428428374779881 -2.55070316619448 3.53450683585759 -0.721657443216005 0.470505112723464 NA NA
"CSF3R" 0.965599581867404 -0.185905301567313 2.33112201912839 -0.0797492795494349 0.936436664822367 NA NA
"CSH1" 0 NA NA NA NA NA NA
"CSH2" 0.0721310724897512 0 6.91875675003683 0 1 NA NA
"CSHL1" 0 NA NA NA NA NA NA
"CSMD2-AS1" 0.0480873816598341 0 6.91875675003683 0 1 NA NA
"CSN1S1" 0.066384719089079 -0.731832736291626 6.91875675003682 -0.105775179375649 0.915760730279853 NA NA
"CSN1S2AP" 0 NA NA NA NA NA NA
"CSN1S2BP" 0 NA NA NA NA NA NA
"CSN2" 0.328591755928524 -1.36010285804262 6.63927753388736 -0.204857057277777 0.837683806941853 NA NA
"CSN3" 0 NA NA NA NA NA NA
"CSNK1A1L" 0.315972693920166 -0.731832736291626 6.91875675003683 -0.105775179375649 0.915760730279853 NA NA
"CSNK1A1P1" 11.1678895512211 2.42962337113251 1.23230574056132 1.97160760610091 0.0486544182391802 0.337511946573265 NA
"CSNK1G2-AS1" 0.420021642132469 0.857070128428124 4.14737898492437 0.206653438603888 0.836280522983176 NA NA
"CSPG4P1Y" 0 NA NA NA NA NA NA
"CSRP3" 4.91199127361303 -3.98202664956382 3.3336968441225 -1.19447773320611 0.232291145762795 0.651297097133801 NA
"CST1" 0.0195982185069705 0 6.91875675003682 0 1 NA NA
"CST11" 0.126289797589432 0 6.91875675003683 0 1 NA NA
"CST13P" 0.162747998390424 0 6.91875675003683 0 1 NA NA
"CST2" 0.299535220922654 0 6.91875675003683 0 1 NA NA
"CST4" 0 NA NA NA NA NA NA
"CST5" 0 NA NA NA NA NA NA
"CST6" 0.0645268869951046 0 6.91875675003682 0 1 NA NA
"CST7" 0.0652014888000369 0 6.91875675003683 0 1 NA NA
"CST8" 0 NA NA NA NA NA NA
"CST9" 0.0424282772237245 0 6.91875675003683 0 1 NA NA
"CST9L" 0.0204361640667308 0 6.91875675003682 0 1 NA NA
"CSTA" 1.96039315256816 -2.00101072397671 2.57910065904181 -0.775856001184587 0.437834013949086 0.812682411620852 NA
"CSTL1" 0 NA NA NA NA NA NA
"CT45A1" 0 NA NA NA NA NA NA
"CT45A2" 0 NA NA NA NA NA NA
"CT45A3" 0 NA NA NA NA NA NA
"CT45A4" 0 NA NA NA NA NA NA
"CT45A5" 0 NA NA NA NA NA NA
"CT45A6" 0 NA NA NA NA NA NA
"CT47A1" 0 NA NA NA NA NA NA
"CT47A10" 0 NA NA NA NA NA NA
"CT47A11" 0 NA NA NA NA NA NA
"CT47A12" 0 NA NA NA NA NA NA
"CT47A2" 0 NA NA NA NA NA NA
"CT47A3" 0 NA NA NA NA NA NA
"CT47A4" 0 NA NA NA NA NA NA
"CT47A5" 0 NA NA NA NA NA NA
"CT47A6" 0 NA NA NA NA NA NA
"CT47A7" 0 NA NA NA NA NA NA
"CT47A8" 0 NA NA NA NA NA NA
"CT47A9" 0 NA NA NA NA NA NA
"CT47B1" 0 NA NA NA NA NA NA
"CT55" 1.97490416304788 -1.50123303644573 1.79918846717837 -0.834394541668048 0.404058692063496 0.7922350244349 NA
"CT62" 1.61888570409343 -2.35281533995746 1.65392095136009 -1.42256819349356 0.154861369834894 NA NA
"CT83" 0 NA NA NA NA NA NA
"CTAG1A" 0 NA NA NA NA NA NA
"CTAG1B" 0 NA NA NA NA NA NA
"CTAGE1" 0.263894700150073 0 6.91875675003683 0 1 NA NA
"CTAGE11P" 0.605086168886059 0 6.91875675003683 0 1 NA NA
"CTAGE15" 1.60240854238281 -0.874706125805494 2.02374041803537 -0.432222491585484 0.665579713959516 NA NA
"CTAGE4" 2.54134332373457 -2.59115725839256 2.53887091231737 -1.02059433026765 0.307446676788761 0.719072263754644 NA
"CTAGE6" 0.470325017737603 0 6.41631726771405 0 1 NA NA
"CTAGE7P" 0.943207492410153 -0.731846944458711 3.00702977758935 -0.243378682151067 0.807712056580145 NA NA
"CTAGE9" 0.0205700278107664 0 6.91875675003682 0 1 NA NA
"CTB-113P19.1" 2.40466003194397 2.27975719679185 1.95567795596879 1.16571196695957 0.243730920139105 0.65972141298449 NA
"CTB-174D11.1" 0.578365751996079 -0.83042412378995 6.91354626450304 -0.120115508310646 0.904391647480892 NA NA
"CTB-7E3.1" 0.229751871166272 -0.662522641332733 4.95132450065314 -0.133807154276666 0.893555069779962 NA NA
"CTC-360P9.3" 0 NA NA NA NA NA NA
"CTCFL" 3.52597650550593 1.89477223552182 1.42235915911705 1.33213346529018 0.182816335249951 0.59777451468619 NA
"CTD-2151A2.1" 3.06839069085056 0.636776142280741 1.17531482738941 0.541791975597837 0.587961819937548 0.881236975379177 NA
"CTD-2194D22.4" 1.44206096155479 0.715488570326607 2.30839176673197 0.309951101298345 0.75659814178795 NA NA
"CTD-2201E9.1" 0.148616878192115 0 6.91875675003683 0 1 NA NA
"CTD-2270F17.1" 1.42374135598939 1.72604671261369 1.69964484944683 1.015533752934 0.30985146554439 NA NA
"CTD-2350J17.1" 0.0744582571635028 -2.16853382628043 6.88944788287835 -0.31476162722265 0.752942648867805 NA NA
"CTD-3080P12.3" 0.105545724513138 0 6.91875675003683 0 1 NA NA
"CTLA4" 0.292785894294371 0.710827773445735 6.91875675003683 0.102739234681426 0.918169933617565 NA NA
"CTRB1" 0.252359235341668 1.87805794393136 6.89907266555234 0.272218895926212 0.78545371342702 NA NA
"CTRB2" 0.0416738776457097 0 6.91875675003682 0 1 NA NA
"CTRC" 3.10093791781325 -0.368154093682255 1.77776595708716 -0.20708805465342 0.835941090897944 0.960186401897037 NA
"CTSE" 3.48469583948665 0.606907735214416 1.36831230445858 0.443544747231195 0.65737176054348 0.911720970023459 NA
"CTSG" 0 NA NA NA NA NA NA
"CTSL3P" 0.157508321994739 0 6.91875675003683 0 1 NA NA
"CTSLP2" 0.319533456826528 -0.731832736291625 6.91875675003683 -0.105775179375649 0.915760730279853 NA NA
"CTSLP8" 0.319773947226755 0.636305260755883 5.60909559215284 0.113441685972704 0.909680392368558 NA NA
"CTSW" 2.04965130361321 -0.521447758419705 1.5431269364231 -0.337916308834838 0.735426257082755 0.934934299762195 NA
"CUZD1" 0 NA NA NA NA NA NA
"CWH43" 0.74506615480018 -1.34544330111863 2.63345073060768 -0.510905059085029 0.609417538501789 NA NA
"CX3CR1" 11.6520377349158 -0.397461433619502 0.934772472742027 -0.425195911528721 0.670693864367914 0.915478242737955 NA
"CXADRP2" 0.205113641706681 -1.40347046573022 6.89086737587241 -0.203671089454473 0.838610535897532 NA NA
"CXADRP3" 0.361354742101416 1.35268312608478 6.48512224309008 0.208582517858637 0.834774159125521 NA NA
"CXCL1" 1.50373143751891 0 4.42221111211544 0 1 NA NA
"CXCL10" 0.378679903239603 -1.99290666171434 4.76671239362429 -0.418088295903892 0.675882561945534 NA NA
"CXCL11" 0.769774990348836 -2.02618510063311 2.24967971793237 -0.900654917445459 0.367771825669573 NA NA
"CXCL13" 3.9553775006055 0.177723886362322 1.89712134386277 0.0936808217024511 0.925362705333409 0.983322021043102 NA
"CXCL17" 0.243907199454131 -1.56782319106632 6.91298062711445 -0.226794095866105 0.820583854910012 NA NA
"CXCL2" 1.86489004630278 -3.1512153634267 2.27718851552963 -1.38381839796596 0.16641406812779 0.57432571448715 NA
"CXCL3" 4.30919656835668 -0.714638501317453 1.43722978428 -0.497233295005405 0.619024544851127 0.896818702077155 NA
"CXCL5" 1.55665155987116 -0.448996492758869 1.89540542157089 -0.236886782980048 0.812744623853511 NA NA
"CXCL6" 7.73383093828727 -2.60921799142858 2.23309156643742 -1.16843305068373 0.24263212981691 0.658150278973578 NA
"CXCL8" 0.577093957796895 -2.36522297740483 5.41671681861742 -0.436652506787042 0.662363377297883 NA NA
"CXCL9" 0.398949784033451 3.37372160268129 6.85521557314117 0.492139388861756 0.622620808725283 NA NA
"CXCR1" 0.802360259428865 3.07730193990963 3.29960034589405 0.932628687513307 0.35101171622256 NA NA
"CXCR2" 1.74244520017629 1.03430804745526 1.18562963493264 0.87237027228492 0.383006412669046 0.778155165945487 NA
"CXCR2P1" 0.257208623005591 -0.660796214682151 6.89360952854743 -0.0958563452057587 0.923634666338765 NA NA
"CXCR3" 0 NA NA NA NA NA NA
"CXCR5" 1.24836658377735 -3.0878386518389 2.14411479863921 -1.44014614040192 0.149826057386624 NA NA
"CXCR6" 0.172769099826407 0 6.91875675003683 0 1 NA NA
"CXXC1P1" 3.29733378502081 -1.22715970355804 2.86237801104831 -0.428720350289655 0.668126749090845 0.915355862697456 NA
"CXorf21" 0.276931641041663 1.35751268223352 5.71326620504013 0.237607111854152 0.812185834012485 NA NA
"CXorf22" 12.4960093029405 -5.57334771171692 1.2563044976211 -4.43630323880113 9.1516907225057e-06 0.000731908356377584 NA
"CXorf28" 1.83810109637793 -2.25042909707532 1.83800971876354 -1.22438367659406 0.220807524176421 0.638218163517092 NA
"CXorf30" 12.9465046774489 -1.9124728693012 1.03496613846679 -1.84786032916435 0.0646225507456941 0.383958562680886 NA
"CXorf36" 0.0755451478510072 0 6.91875675003682 0 1 NA NA
"CXorf49" 0 NA NA NA NA NA NA
"CXorf49B" 0 NA NA NA NA NA NA
"CXorf51A" 0 NA NA NA NA NA NA
"CXorf51B" 0 NA NA NA NA NA NA
"CXorf65" 1.88320125897877 -3.43628771228896 2.19034751434365 -1.56883220118551 0.116687043045348 0.498038402216172 NA
"CXorf66" 0 NA NA NA NA NA NA
"CYCSP52" 0 NA NA NA NA NA NA
"CYLC1" 1.17177534936266 0 2.65893780529558 0 1 NA NA
"CYLC2" 0.176202871076819 -0.010502481422944 6.91875675003683 -0.00151797234711107 0.998788833765651 NA NA
"CYMP" 0.275522216633451 -0.706746657917825 4.23210296064578 -0.166996565180442 0.867372751564105 NA NA
"CYP11A1" 7.80237435599602 0.977603429678146 0.951395178160515 1.02754717715545 0.304162882690936 0.716083805813172 NA
"CYP11B1" 0.164367173057462 2.21670458339861 6.88741304139257 0.321848649133785 0.747567356870011 NA NA
"CYP11B2" 0 NA NA NA NA NA NA
"CYP17A1" 0.266941367326369 -0.731832736291624 6.91875675003683 -0.105775179375648 0.915760730279853 NA NA
"CYP19A1" 6.91838947551796 0.430842088994748 1.21552086008249 0.354450592452614 0.723001225036904 0.930902120891992 NA
"CYP1A2" 1.23316091551283 1.30548038489764 2.41794724504924 0.539912683194646 0.589257250663614 NA NA
"CYP1B1-AS1" 3.81774872413521 0.110092738879065 1.12987045763457 0.0974383728109403 0.922378272598008 0.982723273652401 NA
"CYP24A1" 1.74282730878708 -2.48071478540159 2.27245277116466 -1.09164635537406 0.27498857265086 0.691006080899083 NA
"CYP26C1" 2.93879430637136 2.4014884921842 1.91049119541342 1.25700055459535 0.208753434759937 0.626846536521564 NA
"CYP2A7" 0.423002389858581 -0.731835795713188 6.28560057340285 -0.116430528342814 0.907311341799908 NA NA
"CYP2B6" 5.59429132123068 -2.55650351488079 2.65821287538217 -0.961737691723895 NA NA NA
"CYP2C18" 4.79708500792337 -0.648426386150628 1.29901336633089 -0.499168371132417 0.617660774524703 0.896361652486006 NA
"CYP2C19" 1.50072163021536 -2.7560937543649 1.84865054971378 -1.49086789539083 0.135996181760956 NA NA
"CYP2C9" 1.96386206172303 0.34961373857894 1.89769403060827 0.184230825907629 0.853832377772322 0.964629726192605 NA
"CYP2F1" 0.0728111198887535 1.60817610824768 6.9101380831633 0.232727058257496 0.815973356596991 NA NA
"CYP2J2" 5.84432922863409 -1.10785042464596 1.88651708076114 -0.587246432032824 0.557038212203224 0.870075518306639 NA
"CYP2W1" 2.80076799052057 0.868486509009846 1.2460810076946 0.696974356921344 0.485818841850099 0.839667600183216 NA
"CYP3A4" 1.62126561198986 0.754172309152614 2.02646819290909 0.372160940789287 0.709773025441308 NA NA
"CYP3A43" 12.6136731214976 0.520749843322981 0.903476352715089 0.576384585781404 0.564355260856132 0.872546071146315 NA
"CYP3A7" 0.115135688134579 -2.12479914618552 6.89086788295268 -0.308350005003297 0.757816019906627 NA NA
"CYP3A7-CYP3AP1" 0.0200386227979942 -0.731832736291626 6.91875675003682 -0.105775179375649 0.915760730279853 NA NA
"CYP4A22" 2.5622467149033 -1.56021035790919 1.67888656874904 -0.92931254972855 0.352727133270707 0.757174017005464 NA
"CYP4B1" 0 NA NA NA NA NA NA
"CYP4F11" 0.23354810955539 2.14292058692084 6.87143980171592 0.31185903518877 0.755147656106007 NA NA
"CYP4F12" 0.0209510454731617 0 6.91875675003682 0 1 NA NA
"CYP4F2" 2.12794576053349 0.65055576659896 1.75889012016898 0.3698672015603 0.711481440500618 0.928722405863036 NA
"CYP4F22" 0.268310964304273 2.90317343621983 6.87068825558516 0.422544776916614 0.672627424780241 NA NA
"CYP4F24P" 5.19713715656624 0.722622018159808 2.28283419192446 0.316545993886059 0.751588120391631 0.939836022225039 NA
"CYP4F3" 2.80861567872389 -2.11455732130514 1.74913323671258 -1.208917237934 0.226694642888066 0.645877832836101 NA
"CYP4F30P" 22.3558403580201 1.52902466897694 0.900075846015681 1.69877313755879 0.0893619368430014 0.444228646789509 NA
"CYP4F62P" 26.9971564367297 1.71678609255008 0.755325809763456 2.27290802241713 0.0230317232594246 0.230391884254435 NA
"CYP4F8" 0 NA NA NA NA NA NA
"CYP4Z1" 8.8544630140785 0.933516996021398 1.05326537500266 0.886307494935966 0.375451851377336 0.773436176539617 NA
"CYP4Z2P" 11.529303412928 1.31231153121684 1.1420703026354 1.14906370316135 0.250529713861731 0.664929579430268 NA
"CYP7A1" 0.74483157196544 -3.21077105575375 2.5761185695792 -1.24635996714942 0.212632271411256 NA NA
"CYP8B1" 0.170854158956839 -1.42631281742666 6.9166404815636 -0.206214682001836 0.836623219735167 NA NA
"CYSLTR1" 4.27177617127067 4.48083589607853 2.42311349309456 1.84920595293952 0.0644280794833268 0.383522705008088 NA
"CYTH4" 0.578712858668 -2.80052311489155 3.62086583903353 -0.773440176849815 0.439261920309043 NA NA
"CYTL1" 8.331364763159 1.37245054930945 1.28313660601131 1.06960595066785 0.284796715539311 0.70030870985396 NA
"DAB1-AS1" 0.0212141386118623 0 6.91875675003682 0 1 NA NA
"DAND5" 3.45185806430059 3.09261744173708 1.48654188541742 2.08041056365437 0.037487891163576 0.296623321986856 NA
"DAO" 1.20582688831755 -2.2811781468551 1.93279299613118 -1.18024959290585 0.237900959880759 NA NA
"DAOA" 0.180957386952979 0 6.91875675003683 0 1 NA NA
"DAOA-AS1" 0.0416497882621053 0 6.91875675003682 0 1 NA NA
"DAPL1" 5.71163055065892 -1.1257345596547 1.41593460670128 -0.795046998870477 0.426586163513021 0.805445653155296 NA
"DAPP1" 1.63270643438161 -2.39322335280366 2.22809279989731 -1.07411296015766 0.282772056569182 NA NA
"DAZ1" 0 NA NA NA NA NA NA
"DAZ2" 0 NA NA NA NA NA NA
"DAZ3" 0 NA NA NA NA NA NA
"DAZ4" 0 NA NA NA NA NA NA
"DAZL" 2.08069982472139 3.44400820841293 2.01434301727169 1.70974266988432 0.0873134685575886 0.440752113300933 NA
"DCAF12L1" 12.7956930168695 0.244500464514586 0.778459220001452 0.314082559795657 0.753458335061951 0.940134911790923 NA
"DCAF13P3" 17.3042814204404 0.69387075367834 0.808056359840835 0.858691037114061 0.390510996688524 0.78359261055042 NA
"DCAF4L2" 3.72842530684771 2.46845511886225 1.74950400748383 1.41094567849115 0.158260631918448 0.563226189088406 NA
"DCAF8L1" 0 NA NA NA NA NA NA
"DCAF8L2" 0.350808899616533 1.35648476918227 6.9166711382177 0.196118153093486 0.84451768804542 NA NA
"DCD" 0.0800736474686675 1.82256981771266 6.90125609054715 0.264092477340333 0.791708660395559 NA NA
"DCDC2B" 4.89883410695063 0.800262014977131 0.858686874382107 0.931960227705801 0.351357080051643 0.756330211024302 NA
"DCDC2C" 1.08244419684874 1.53505354133512 3.09137986830242 0.496559338137267 0.619499833249089 NA NA
"DCSTAMP" 0.105458858935219 1.41035080449394 6.91536487676708 0.203944524927697 0.838396850357006 NA NA
"DDI1" 0 NA NA NA NA NA NA
"DDIT4L" 28.880398190381 2.01323542668575 1.29120358637791 1.55919287084177 0.11895073769562 0.501125941959302 NA
"DDO" 0.129791438609447 1.41034671288162 6.91536464528454 0.203943940084679 0.838397307389955 NA NA
"DDX11L1" 0.123123859088 2.63306672644196 6.87634460301676 0.382916633539104 0.701781577849365 NA NA
"DDX11L10" 0.0466882186429866 0.710827773445735 6.91875675003682 0.102739234681426 0.918169933617565 NA NA
"DDX11L16" 0 NA NA NA NA NA NA
"DDX11L5" 0.989975674798057 5.65531252569183 3.79514160333668 1.49014532704648 0.136186028233194 NA NA
"DDX11L9" 0.752536802646985 1.44242281870991 2.4131953847801 0.59772317973389 0.550024656161903 NA NA
"DDX26B-AS1" 6.7067467133321 -0.569487310658544 1.12945261753181 -0.504215317950252 0.614110077356392 0.894647626314136 NA
"DDX4" 8.56831669825207 0.848361637577536 0.779114062742575 1.08887989338968 0.276206853968126 0.692000964621245 NA
"DDX43" 0.69452675822422 -2.01717598559002 2.90760109973936 -0.693759534542356 0.48783302340954 NA NA
"DDX53" 0.289780958792911 3.88842906627342 6.8570724448053 0.567068395087348 0.57066771445889 NA NA
"DEFA1" 0 NA NA NA NA NA NA
"DEFA10P" 0 NA NA NA NA NA NA
"DEFA11P" 0 NA NA NA NA NA NA
"DEFA1B" 0 NA NA NA NA NA NA
"DEFA3" 0 NA NA NA NA NA NA
"DEFA4" 0 NA NA NA NA NA NA
"DEFA5" 0.335496540240911 -1.97647582056315 5.51630678570596 -0.358296936219113 0.720121110666527 NA NA
"DEFA6" 0 NA NA NA NA NA NA
"DEFA8P" 0.0212141386118623 0 6.91875675003682 0 1 NA NA
"DEFA9P" 0 NA NA NA NA NA NA
"DEFB1" 0.0195982185069705 0 6.91875675003682 0 1 NA NA
"DEFB103A" 0 NA NA NA NA NA NA
"DEFB103B" 0 NA NA NA NA NA NA
"DEFB104A" 0 NA NA NA NA NA NA
"DEFB104B" 0 NA NA NA NA NA NA
"DEFB105A" 0 NA NA NA NA NA NA
"DEFB105B" 0 NA NA NA NA NA NA
"DEFB106A" 0 NA NA NA NA NA NA
"DEFB106B" 0 NA NA NA NA NA NA
"DEFB107A" 0 NA NA NA NA NA NA
"DEFB107B" 0 NA NA NA NA NA NA
"DEFB108B" 0 NA NA NA NA NA NA
"DEFB109P1" 0.0480873816598341 0 6.91875675003683 0 1 NA NA
"DEFB109P1B" 0 NA NA NA NA NA NA
"DEFB110" 0.019530778071571 0.710827773445735 6.91875675003682 0.102739234681426 0.918169933617565 NA NA
"DEFB112" 0.0214813132539546 0 6.91875675003682 0 1 NA NA
"DEFB113" 0.129374234411056 -2.40577852329325 6.88244753788728 -0.349552758673371 0.726674369890144 NA NA
"DEFB114" 0.0650905861804923 0 6.91875675003682 0 1 NA NA
"DEFB115" 0 NA NA NA NA NA NA
"DEFB116" 0 NA NA NA NA NA NA
"DEFB118" 0 NA NA NA NA NA NA
"DEFB119" 0 NA NA NA NA NA NA
"DEFB121" 0 NA NA NA NA NA NA
"DEFB122" 0 NA NA NA NA NA NA
"DEFB123" 0 NA NA NA NA NA NA
"DEFB124" 0.330017385871457 2.90317343619891 6.87068825557183 0.422544776914389 0.672627424781864 NA NA
"DEFB125" 0.081236304365829 0.710827773445735 6.91875675003682 0.102739234681426 0.918169933617565 NA NA
"DEFB126" 0.0463518369950771 0 6.91875675003682 0 1 NA NA
"DEFB127" 0 NA NA NA NA NA NA
"DEFB128" 0 NA NA NA NA NA NA
"DEFB129" 0 NA NA NA NA NA NA
"DEFB130" 0 NA NA NA NA NA NA
"DEFB131" 1.39174638015006 2.52000544070044 2.07009710062295 1.21733682924444 0.223476087151686 NA NA
"DEFB132" 0.0516887657269351 0 6.91875675003683 0 1 NA NA
"DEFB133" 0.393076350300355 4.47756662328231 6.85240599343267 0.653429850416569 0.513479199963306 NA NA
"DEFB134" 0.913817112192933 2.59789489302143 2.48847063490484 1.04397249321802 0.296498116146726 NA NA
"DEFB135" 0.404184228656712 0.710833908040745 5.53261779022585 0.128480573752362 0.897768670704476 NA NA
"DEFB136" 0 NA NA NA NA NA NA
"DEFB4A" 0 NA NA NA NA NA NA
"DEFB4B" 0 NA NA NA NA NA NA
"DEFT1P" 0 NA NA NA NA NA NA
"DEFT1P2" 0 NA NA NA NA NA NA
"DENND2D" 0.810692280345084 1.861765391276 2.58349689920636 0.720637749496787 0.471132421750064 NA NA
"DENND5B-AS1" 2.40224236823609 0.539136336929724 1.69653455649027 0.317786828960955 0.750646642182657 0.939563862199751 NA
"DEPDC1-AS1" 4.06540876921219 0.314502963844062 1.48099282352222 0.212359546142894 0.831826543491529 0.960186401897037 NA
"DGAT2L6" 0.720134600707118 -1.98400988427441 2.83711016679219 -0.699306606947043 0.484360438935605 NA NA
"DHRS7C" 2.40059736790313 1.2489333389701 3.12445649022528 0.399728190447629 0.689356726344439 0.920823388892972 NA
"DHRS9" 0.288495089044974 -1.75865679654624 6.73969067190673 -0.260940283784374 0.794138558719067 NA NA
"DHRSX" 0 NA NA NA NA NA NA
"DIAPH3-AS1" 1.69123936380129 -1.17657862783542 2.04110000442964 -0.576443400755468 0.564315516073224 NA NA
"DIAPH3-AS2" 0 NA NA NA NA NA NA
"DIO1" 0.274330831382815 -1.68444826872598 6.88244753782972 -0.244745529765004 0.806653472231808 NA NA
"DIO2-AS1" 12.2254504568809 1.5391810324757 0.905338941608093 1.70011579281208 0.0891091472464203 0.444061225664686 NA
"DIRC1" 0.169727085218207 -2.40577812320962 6.88244754873245 -0.349552699991545 0.726674413936611 NA NA
"DISC2" 1.96426412182355 -3.78840811291917 1.90800111789664 -1.9855376799231 0.0470846822444088 0.332098010261766 NA
"DKFZP434K028" 1.00223671746832 -0.714417912068254 2.19272461233657 -0.325812875930174 0.744565936273675 NA NA
"DKFZp434L192" 0 NA NA NA NA NA NA
"DKFZp451B082" 8.17657706820742 -1.24504232448578 1.73544618961636 -0.717419146692763 0.473115508980873 0.830010656346612 NA
"DKFZp686K1684" 5.43995715002822 -3.52711304559756 2.22744039707148 -1.58348257050327 0.113311516204516 0.490720761830879 NA
"DKFZp779M0652" 1.60440957518919 0.713027958043223 1.623173427557 0.439280206253983 0.660458514686227 NA NA
"DLG1-AS1" 1.42126999640117 -3.02005943258027 2.0941334521329 -1.44215232773456 0.149259405804722 NA NA
"DLG3-AS1" 2.83149800803009 0.969876845155926 1.21832031014236 0.796077055501602 0.425987249388581 0.805376536615129 NA
"DLGAP1-AS3" 0.061181080750164 0.710827773445734 6.91875675003682 0.102739234681426 0.918169933617565 NA NA
"DLGAP1-AS4" 0.0245578732805821 0 6.91875675003682 0 1 NA NA
"DLGAP1-AS5" 0.529396000020997 0 4.59496730250052 0 1 NA NA
"DLGAP2-AS1" 5.97162081017163 -2.6526588910568 1.39067747623956 -1.90745800976778 0.0564613035820728 0.36014806933204 NA
"DLX3" 5.89599217138812 1.14437175670012 0.943610277037425 1.21275889479819 0.225222015313155 0.644433306382436 NA
"DLX4" 1.60683412201016 -0.0120485664263913 1.54459067051529 -0.00780049151945981 0.99377617136759 NA NA
"DMBT1" 6.60219013540232 1.51622189741502 1.29058625391552 1.17483189737605 0.240061976056842 0.655636566335487 NA
"DMBT1P1" 1.19438449633087 -2.62997988489115 2.55206365557728 -1.0305306762798 0.302760959604332 NA NA
"DMBX1" 5.34622766590491 3.1467712760107 2.10534664044735 1.49465708665537 0.135003959293646 0.526493920132832 NA
"DMP1" 10.126272488412 0.736096779938326 0.748734531130634 0.983121185591341 0.325547798580216 0.73528440818316 NA
"DMRT1" 1.1892769277086 -0.0105026760314678 3.28810542213238 -0.00319414212232181 0.99745144764921 NA NA
"DMRTB1" 0.239263533922761 -0.731832736291624 6.91875675003683 -0.105775179375648 0.915760730279853 NA NA
"DMRTC1" 0 NA NA NA NA NA NA
"DMRTC1B" 0 NA NA NA NA NA NA
"DMRTC2" 0.0655088040098276 0 6.91875675003683 0 1 NA NA
"DNAH17-AS1" 0.413939626528426 -1.42173017231276 3.6141674075716 -0.393376955736546 0.694041087261709 NA NA
"DNAH8" 12.2602941104055 0.652064596717474 0.900613287697427 0.724022847125196 0.469051708722846 0.827638572855175 NA
"DNAJB3" 0 NA NA NA NA NA NA
"DNAJB5-AS1" 7.5311322459922 -0.0704689274035545 1.24910120810389 -0.0564157067068447 0.955010644739859 0.989701758114995 NA
"DNAJB7" 8.97161220628598 -0.160194001657382 0.983618784162905 -0.162861877219754 0.870627187578189 0.969060202598198 NA
"DNAJB8" 0.118573845207878 0 6.91875675003683 0 1 NA NA
"DNAJB8-AS1" 2.21492723661717 -0.924744378986971 1.75663683729111 -0.526428889202282 0.598590247811923 0.886750811093082 NA
"DNAJC25-GNG10" 0.390373057029361 1.8234501979003 6.48502427682057 0.281178623250165 0.778573399700184 NA NA
"DNAJC5B" 2.15157267548595 -0.084535263395539 1.64549327353843 -0.0513738127982475 0.959027651570002 0.990578511954018 NA
"DNAJC5G" 8.65135032269839 -2.4001791293611 1.40328338715891 -1.71040229744365 0.0871915064864311 0.440601675336394 NA
"DNASE1L3" 2.09004262808921 1.40858441188017 1.98065100186773 0.711172443076489 0.476977382807303 0.83308548568293 NA
"DNMT3L" 0.218830393352542 0 6.91875675003683 0 1 NA NA
"DNTT" 1.2592966301837 0.74520051806956 2.21015090635559 0.337171781314405 0.735987408318787 NA NA
"DOCK4-AS1" 0.0462127214832177 -0.731832736291626 6.91875675003682 -0.105775179375649 0.915760730279853 NA NA
"DOCK8" 16.0908801390895 3.14067889843908 1.10924433953003 2.83136797413792 0.00463493640508837 0.0881184274892734 NA
"DOCK9-AS1" 0 NA NA NA NA NA NA
"DOK2" 2.04114129527908 -0.69977674031043 1.4033637312857 -0.498642457910271 0.618031288644676 0.896520578656052 NA
"DPCR1" 4.40411882289441 2.83997853124871 1.13729701089176 2.49713004083417 0.0125203033276703 0.159848050303642 NA
"DPEP2" 0.040207097806145 -0.731832736291626 6.91875675003682 -0.105775179375649 0.915760730279853 NA NA
"DPEP3" 0.0213759864070273 0 6.91875675003682 0 1 NA NA
"DPH3P1" 3.16772650929402 -0.8471249377581 1.3676725985834 -0.619391613632918 0.535658404532882 0.861415268909797 NA
"DPP6" 919.363907463829 10.3200888932701 0.887947081359266 11.6224143419359 3.17047912757869e-31 3.83509081469737e-28 NA
"DPPA2" 4.43385685895195 -4.08701616397865 2.1086242950932 -1.93823820274157 0.0525941679081935 0.349436157121585 NA
"DPPA2P3" 0 NA NA NA NA NA NA
"DPPA3" 3.06532087990463 -0.166429611107574 1.39601470948307 -0.119217662949412 0.905102913436469 0.978449132932407 NA
"DPPA5" 0 NA NA NA NA NA NA
"DPRX" 0.291518164951796 0 6.91875675003683 0 1 NA NA
"DPRXP4" 1.02595287725759 -0.552257102102742 2.13444598393857 -0.258735571786967 0.795839271542514 NA NA
"DPT" 2.17722296628892 2.20359313509558 1.79359343498338 1.22859121365818 0.21922511141112 0.637234103829334 NA
"DPYD-AS1" 0.555973263767458 0.612945022772013 6.80068949318483 0.0901298351271975 0.928184040694305 NA NA
"DPYD-AS2" 0.0198684454951598 0 6.91875675003682 0 1 NA NA
"DPYS" 2.79506427331352 -0.769932300164799 1.22995754331807 -0.625982827088281 0.531326205298968 0.859874254553679 NA
"DRD3" 1.44002462973856 -0.15240935765436 2.01450007040213 -0.0756561689391931 0.939692648119388 NA NA
"DRD5P2" 0 NA NA NA NA NA NA
"DSC1" 5.79221760332531 0.0427106477428157 1.3221335790107 0.0323043362795267 0.974229351160133 0.994546029412187 NA
"DSC3" 25.4934175183982 2.18478973012606 1.21221218441892 1.80231625965165 0.0714956617910811 0.401775688968352 NA
"DSCAM-AS1" 0.0327544020049138 0 6.91875675003682 0 1 NA NA
"DSCAM-IT1" 1.84655742073162 0.331452213099853 1.6453399917605 0.201449071170513 0.84034744833676 0.96060979948672 NA
"DSCR10" 0 NA NA NA NA NA NA
"DSCR4" 0.0240436908299171 0 6.91875675003682 0 1 NA NA
"DSCR8" 0.319874556863073 0 6.91875675003683 0 1 NA NA
"DSG1" 7.89531708431031 -0.77711598324148 1.1093931728785 -0.700487439655978 0.483622946486085 0.838083149171179 NA
"DSG4" 0.83548190107588 -3.1703147169579 6.86630811010006 -0.461720427647937 0.644281820065873 NA NA
"DSPP" 7.48426286162528 2.07246533645877 0.853672535115584 2.42770529823613 0.0151946844140003 0.180859730718673 NA
"DTHD1" 2.71370331152997 -3.29605320131058 2.52529019670273 -1.30521759662087 0.191818763968573 0.610089756404277 NA
"DUOX2" 9.92080096900914 1.40027593696982 1.22833629692789 1.13997765959693 0.2542956086041 0.668488622276183 NA
"DUOXA1" 3.82445010829517 -0.0731057880039254 1.29087596688151 -0.0566326973927122 0.954837787580839 0.989701758114995 NA
"DUOXA2" 0.258305263758933 0 6.91875675003683 0 1 NA NA
"DUPD1" 0.238570229216233 -0.731832736291625 6.91875675003683 -0.105775179375649 0.915760730279853 NA NA
"DUSP13" 11.0529638833657 1.11807329209945 1.08966272534077 1.02607280775783 0.304857266552537 0.716566375620331 NA
"DUSP21" 0 NA NA NA NA NA NA
"DUX2" 0 NA NA NA NA NA NA
"DUX4" 0 NA NA NA NA NA NA
"DUX4L" 0 NA NA NA NA NA NA
"DUX4L2" 0 NA NA NA NA NA NA
"DUX4L3" 0 NA NA NA NA NA NA
"DUX4L4" 0.152272555087807 0 6.91875675003682 0 1 NA NA
"DUX4L5" 0 NA NA NA NA NA NA
"DUX4L6" 0 NA NA NA NA NA NA
"DUX4L7" 0 NA NA NA NA NA NA
"DUXA" 0.639135334528051 0.710842044452424 2.77814091422869 0.255869686383341 0.798051462372226 NA NA
"DYDC1" 1.27502095438157 -1.38606213001377 1.85018952223209 -0.749146027127865 0.453769195829848 NA NA
"DYNAP" 0.478175057149945 0 5.2345420387129 0 1 NA NA
"DYTN" 2.25799863562151 1.52867127678506 1.80432284347424 0.847227136936089 0.396868530498151 0.786797366940574 NA
"EBI3" 1.47156998450757 1.1591544943348 2.21223080339237 0.523975388353369 0.60029565814268 NA NA
"EBLN1" 4.63003375559837 -3.04923301719865 1.79644648629129 -1.69736924560091 0.0896268731761205 0.444886350216546 NA
"ECEL1P2" 1.35879980484871 -0.831948671508559 1.89972708962191 -0.437930624905779 0.661436574611725 NA NA
"ECRP" 0.04811537441778 -1.54807929245871 6.91368067544665 -0.223915359289963 0.822823164169539 NA NA
"ECSCR" 0.447515516097396 1.19039179712053 4.16641943991949 0.285710983804245 0.775099491372834 NA NA
"EDAR" 1.85398496644537 -0.175937842609716 1.70180095317795 -0.10338332592961 0.917658745211841 0.981851031150287 NA
"EDDM3A" 0.301085546416149 -1.55172744044991 6.91355071262151 -0.224447249315326 0.822409308720357 NA NA
"EDDM3B" 0.117938589989365 0 6.91875675003683 0 1 NA NA
"EDN2" 4.14448444788963 0.701373598838548 1.3807586892488 0.507962473312499 0.611479660829045 0.893182794327996 NA
"EEF1E1-BLOC1S5" 3.0180975649918 2.1771506284824 1.43760112543205 1.51443303011334 0.12991604722292 0.519092710578009 NA
"EFCAB14-AS1" 2.6831931519684 -4.21588166535449 1.75749214701763 -2.39880540718695 0.0164486532992568 0.189088767981977 NA
"EFCAB6-AS1" 0.874068406760341 1.87207052807364 2.80579441592772 0.667215857814246 0.504634263302822 NA NA
"EFCAB9" 0.36081902729099 -0.0105024814229449 6.91875675003683 -0.0015179723471112 0.998788833765651 NA NA
"EGFLAM-AS2" 0.0813633901443605 -0.0105024814229462 6.91875675003682 -0.0015179723471114 0.99878883376565 NA NA
"EGFLAM-AS4" 0.0209510454731617 0 6.91875675003682 0 1 NA NA
"EGFR-AS1" 3.77577671201612 -1.10983180973044 1.88467544426924 -0.588871581632328 0.555947422698422 0.86961372162145 NA
"EGOT" 0.293121132710467 0.710827773445736 6.91875675003683 0.102739234681426 0.918169933617565 NA NA
"EHF" 0.790823219924339 -1.38315188486789 2.43673954404378 -0.567624015561607 0.570290296491101 NA NA
"EHHADH-AS1" 0.687616330411394 -1.60785691027461 2.55240829620341 -0.629937190169072 0.528735679378349 NA NA
"EHMT1-IT1" 9.70282436824258 1.40052185235708 0.904599324628102 1.54822341143451 0.121568516665093 0.50500903016446 NA
"EIF1AX-AS1" 0.0248194190545009 -0.731832736291626 6.91875675003682 -0.105775179375649 0.915760730279853 NA NA
"EIF3C" 1.02630167549305 -2.35793175738134 2.3293604233558 -1.01226574202045 0.311411010100395 NA NA
"EIF3CL" 0.175168550795463 -0.731832736291626 6.91875675003683 -0.105775179375649 0.915760730279853 NA NA
"EIF3IP1" 0 NA NA NA NA NA NA
"EIF4A1" 0 NA NA NA NA NA NA
"EIF4EBP3" 8.84533734491877 2.22869241014451 1.10038281538383 2.02537914895292 0.0428284468301837 0.316917328437071 NA
"EIF5AL1" 6.56283039418837 -0.542727683072409 1.18309277071042 -0.458736370053646 0.646423492957176 0.908560659600086 NA
"ELANE" 0 NA NA NA NA NA NA
"ELDR" 0.627062949804994 -0.999692402576163 4.03122675169624 -0.247987142414035 0.804144355008362 NA NA
"ELF5" 0.191850164591992 0 6.91875675003683 0 1 NA NA
"ELFN1-AS1" 0.155582866346666 -1.56778761366982 6.91298236539041 -0.226788892377172 0.820587901282532 NA NA
"ELK2AP" 0.0212141386118623 0 6.91875675003682 0 1 NA NA
"ELMO1-AS1" 0.291064628351549 -2.10926404716058 4.77134557001754 -0.442069017263159 0.658439263641113 NA NA
"ELSPBP1" 0.102759176032639 0 6.91875675003683 0 1 NA NA
"EMCN" 7.0472980368033 0.289888337966073 1.11193723115767 0.260705667409177 0.794319495205718 0.950433354572579 NA
"EMR1" 0 NA NA NA NA NA NA
"EMR3" 0.088175008336031 0 6.91875675003683 0 1 NA NA
"EMR4P" 10.3867083617341 0.712053617810188 0.676932175066312 1.05188325217432 0.292853116690644 0.707962641176428 NA
"ENDOU" 1.01697890149251 -3.10604856351557 2.5072227040028 -1.23884031464646 0.215404640721536 NA NA
"ENOX1-AS2" 0.171708919346154 0 6.91875675003683 0 1 NA NA
"ENPP6" 4.27011446284389 2.79293411923113 1.7493604051801 1.59654586382592 0.110366974554696 0.484820182649719 NA
"ENPP7" 0.0832471717901567 0 6.91875675003682 0 1 NA NA
"ENTHD1" 1.51736799651705 -2.02660478251037 1.7393611854961 -1.16514315681498 0.243961050207671 NA NA
"ENTPD8" 12.7602222193506 1.26276830677524 1.12331557827234 1.1241438569893 0.260952002418408 0.675647498970686 NA
"EPB42" 0.0428044637803869 0 6.91875675003683 0 1 NA NA
"EPGN" 11.2263367623243 -0.794783012593268 0.702250854787885 -1.13176510526759 0.257733201763056 0.672441141402291 NA
"EPHA1" 5.20320828182438 1.37513740538877 1.16936735867484 1.1759669835039 0.239608069862569 0.655473100259207 NA
"EPN2-AS1" 0.177119354453787 0 6.91875675003683 0 1 NA NA
"EPN2-IT1" 4.7213895488687 -1.8914633481864 1.51753292034334 -1.24640679805382 0.21261508676691 0.63085899198084 NA
"EPO" 7.06551553765027 -0.281299644998213 1.06079507231198 -0.265178121901647 0.790872247959418 0.949803580228385 NA
"EPPIN" 0.956439766381762 2.63306354255212 6.87634186497922 0.382916322988848 0.70178180811691 NA NA
"EPPIN-WFDC6" 0.0213759864070273 0 6.91875675003682 0 1 NA NA
"EPS8L3" 0.92963213554293 -0.477138444302932 2.17980054612606 -0.218890872906194 0.826735056440327 NA NA
"EPSTI1" 5.18791345870791 -2.86405831972912 1.79994311727986 -1.59119379508915 0.111565968870429 0.486634613695467 NA
"EPX" 5.39352860685599 0.474613907337582 1.22346635539736 0.387925589652553 0.698071100353533 0.9251492975592 NA
"EPYC" 0.378464796298388 -0.731839139112147 5.5111028688551 -0.132793590779804 0.894356623284763 NA NA
"EQTN" 4.03302243894207 -1.34571229369847 1.63158666882498 -0.824787502503686 0.409492243132926 0.795616757353303 NA
"EREG" 3.11512705128394 -2.17773654524847 1.61117343084015 -1.3516462620122 0.176488503521149 0.588660991404772 NA
"ERG" 6.23515151121143 -0.683606860132173 1.90239541566537 -0.359340048079899 0.719340718203377 0.930475557631899 NA
"ERICH1-AS1" 6.65804503730103 -0.620209742916149 0.943395128902901 -0.65742309231277 0.510908907362216 0.851212150679795 NA
"ERICH4" 0.981020236699499 -0.797444444663824 2.35184842940569 -0.339071359656173 0.734555973441132 NA NA
"ERICH6" 3.99015216669192 0.819911454271618 1.39017689445482 0.58978929770888 0.555331918664886 0.869457743759248 NA
"ERICH6B" 14.7063253408386 0.991760912318967 0.519404427939782 1.9094194407483 0.0562080048719268 0.359819000415972 NA
"ERMN" 12.4551734112924 1.30579936213746 1.19409463872862 1.09354762996656 0.274153428487445 0.690161999862904 NA
"ERP27" 0.461934310564041 0.923313534637719 4.11163580940597 0.224561118113989 0.822320715575812 NA NA
"ERVFRD-1" 0.0496388381090019 -1.56779686794395 6.91298203972261 -0.226790241741588 0.820586851980122 NA NA
"ERVMER34-1" 7.6252827891749 1.12100506174955 1.20967801086902 0.926697064571946 0.354083842055207 0.757490913787349 NA
"ERVV-1" 3.75360509013699 -0.0974098986368266 1.16022546468992 -0.0839577320110453 0.933090038033202 0.985969894960395 NA
"ERVV-2" 0.544222019617414 -2.12435285319869 6.32946002878005 -0.335629397063771 0.737150353009664 NA NA
"ESM1" 3.50365850250539 -1.30804439867355 1.62098496695314 -0.806944188465977 0.419698638770562 0.801739256325672 NA
"ESPNP" 6.34187121052697 1.27091944459492 1.12777336567822 1.12692805422888 0.259772900895286 0.674519269894961 NA
"ESR1" 2.88671400439994 1.83096981293169 1.96504443285599 0.931770184082081 0.351455306539278 0.756368413094536 NA
"ESRP1" 11.1446879691142 1.55918990694117 1.14437877060126 1.36247713344243 0.173047355793443 0.583111109246772 NA
"ESRP2" 4.5944345322736 -0.107388734205823 1.15264996737625 -0.0931668218845913 0.925771032014226 0.983322021043102 NA
"ESX1" 0.163180787123772 1.35648133265689 6.91667122310559 0.196117653839824 0.844518078804747 NA NA
"ETNPPL" 4.64371951670287 0.713547827675992 1.1211708348978 0.636430957233237 0.524495568740224 0.856549647871674 NA
"ETV7" 7.70289330880106 2.35072153989684 1.0773695786651 2.18190822021303 0.0291163070480369 0.260164822995247 NA
"EVI2A" 0.516100846779169 0 5.20834358355536 0 1 NA NA
"EVI2B" 1.47706989137783 6.00974869568274 4.70584181489034 1.27708259905094 0.201573087503643 NA NA
"EVPL" 2.92019712674448 0.177682335995583 1.31719343105635 0.134894641748317 0.892695176094847 0.974780260676999 NA
"EVPLL" 0.508295585942916 -1.53634980031868 3.67082914576392 -0.41852936742959 0.675560119533347 NA NA
"EXOC3L2" 6.37794047608197 0.969031317193591 0.996266268484134 0.972662979614896 0.330720830268026 0.739887983933345 NA
"EXOC3L4" 3.12169675767116 1.40982462992509 1.63435701370231 0.862617297264454 0.388347916886995 0.782784950601807 NA
"EYA4-AS1" 3.93388604466762 -0.134265332031947 1.23526311925011 -0.108693710626976 0.913445430492237 0.980709517379318 NA
"EZR-AS1" 6.06428801050813 -1.42408608930473 1.36462338859827 -1.04357444054036 0.296682323395414 0.710642287994411 NA
"F11" 14.42674851252 2.71055512958085 0.897862746563985 3.0188969750152 0.00253696787981352 0.0598056959146295 NA
"F11-AS1" 1.03386257430621 2.52267312545124 2.02211591485189 1.2475413040978 0.212199085141814 NA NA
"F13B" 0.505315517322085 0.710834509377886 5.3775473607294 0.132185634396992 0.894837463500979 NA NA
"F2" 9.11068106860312 -0.241667763993612 0.749068279117335 -0.322624479945115 0.746979652004262 0.937979866513671 NA
"F2RL3" 0.181169871016802 3.44213918254738 6.86211454883685 0.501614940708157 0.615938407665245 NA NA
"F8A2" 0 NA NA NA NA NA NA
"F8A3" 0 NA NA NA NA NA NA
"F9" 0.0613084922001924 0 6.91875675003683 0 1 NA NA
"FABP1" 5.04134653572439 0.676774267246461 1.27854369968053 0.529332135785085 0.596575066649228 0.886005968527203 NA
"FABP12" 1.06841277644838 -1.50204553812169 2.50672310967605 -0.599206802029206 0.549034987413877 NA NA
"FABP2" 0.439507008067424 0.635150331674327 6.91667090059156 0.0918289074039947 0.926833976304264 NA NA
"FABP4" 0.672798762408942 0 2.92489998068364 0 1 NA NA
"FABP5P3" 3.95591238416254 0.205204707954149 1.26302191265845 0.16247121755966 0.870934792175953 0.969060202598198 NA
"FABP9" 0 NA NA NA NA NA NA
"FAIM3" 2.05713389272291 0.0471431243191566 1.46040769182127 0.0322807970563102 0.974248122952653 0.994546029412187 NA
"FAM106CP" 17.530283030261 2.078744389109 0.964608626936902 2.15501326761924 0.031160795998043 0.271049908200505 NA
"FAM115D" 10.0177188012786 -0.568309087861822 0.859403916197858 -0.661282869615156 0.508430925142677 0.849639972615708 NA
"FAM133CP" 8.85125516208871 0.173763202994105 1.04384063202017 0.166465260753279 0.867790819607857 0.968163651454556 NA
"FAM133DP" 0 NA NA NA NA NA NA
"FAM138A" 0 NA NA NA NA NA NA
"FAM138B" 0.183995896493767 0 6.91875675003683 0 1 NA NA
"FAM138C" 0.0240436908299171 0 6.91875675003682 0 1 NA NA
"FAM138D" 0.0665488737375195 0 6.91875675003682 0 1 NA NA
"FAM138E" 0 NA NA NA NA NA NA
"FAM138F" 0 NA NA NA NA NA NA
"FAM150A" 4.82387178155833 -0.515987783715271 1.16281364084913 -0.443740738488825 0.657230038278956 0.911720970023459 NA
"FAM150B" 58.0182025303107 6.09712558384627 0.909069057449919 6.70699935706718 1.98667137982576e-11 5.57246925871706e-09 NA
"FAM151A" 0.932672963925382 -0.812711000898057 3.51370009271351 -0.231297771424319 0.817083477896633 NA NA
"FAM153A" 4.63925169454168 0.102844793767573 1.02448992650665 0.100386339686382 0.920037614332942 0.982388558838942 NA
"FAM153B" 11.9031763524602 0.6775843731671 1.05755786720459 0.640706664078948 0.521713283647104 0.854973657214738 NA
"FAM156B" 0.590244708452654 -2.53574819173528 3.70000705370245 -0.685336042588852 0.493131892845636 NA NA
"FAM159B" 3.04651287465247 0.50516615941285 1.38403089504251 0.364996302627576 0.715114166214468 0.929780183959236 NA
"FAM169B" 1.72491657131206 3.55268128818282 2.15994034475522 1.64480528215025 0.100009972540565 NA NA
"FAM170A" 1.12795439728652 -0.0421873955224989 1.96560652723283 -0.0214627876627426 0.982876487763431 NA NA
"FAM170B" 0.312750869754043 0.689061815256517 6.72302861679942 0.102492768442886 0.918365552569412 NA NA
"FAM170B-AS1" 0.0701991474546689 0 6.91875675003683 0 1 NA NA
"FAM172BP" 0.612126092995782 1.60134448903021 2.47208844734411 0.647769901093392 0.517133785596999 NA NA
"FAM177B" 2.08362020924198 0.828436535956598 1.95765180365125 0.423178695216109 0.672164889567054 0.91568095112837 NA
"FAM178B" 3.03860504029289 -0.758792826517475 1.48300178912523 -0.511660088397506 0.608888923560432 0.891434704090996 NA
"FAM180A" 0.2391465709976 0 6.91875675003683 0 1 NA NA
"FAM180B" 5.45454180349709 1.79390227066383 1.18334327506928 1.51596101356033 0.129529210808283 0.518599161353645 NA
"FAM183B" 2.08772695381003 2.75409681962897 1.96993492282318 1.39806487398172 0.162093586804174 0.567611986041237 NA
"FAM183CP" 0.0903282230643286 -0.731832736291625 6.91875675003683 -0.105775179375649 0.915760730279853 NA NA
"FAM186A" 0.192296763271325 2.95579426714525 6.86970378150945 0.430265170253932 0.667002760134304 NA NA
"FAM187B" 0.0466166264212434 0 6.91875675003682 0 1 NA NA
"FAM197Y2" 0 NA NA NA NA NA NA
"FAM197Y5" 0 NA NA NA NA NA NA
"FAM19A3" 5.43936210304877 -0.25460679514524 1.28826229217796 -0.197635836033668 0.843329994689209 0.961314358710918 NA
"FAM205A" 0.214230597331279 0 6.91875675003683 0 1 NA NA
"FAM205B" 0 NA NA NA NA NA NA
"FAM209A" 3.8185285212171 0.092760948968533 1.09852445379353 0.084441405603855 0.932705487910658 0.985930034900428 NA
"FAM209B" 13.814508806537 0.581069497975502 0.714511909858274 0.813239765437583 0.416080604377786 0.799129107584367 NA
"FAM215A" 11.53373979066 1.25414021591376 0.623913343913941 2.01011923874921 0.0444185703260499 0.322217769898939 NA
"FAM216B" 2.79501732828712 1.66763666270428 2.55205419122171 0.653448766268539 0.513467008725493 0.852953420645341 NA
"FAM217A" 0.563399160333165 0 6.91875675003683 0 1 NA NA
"FAM221B" 7.92786556488204 0.86213189612998 1.19527611275305 0.721282628282642 0.470735642844634 0.828487344221771 NA
"FAM222A-AS1" 2.29076785813586 -0.682078803539302 1.68969634126976 -0.403669456386901 0.686455802920714 0.919805151601184 NA
"FAM223A" 0 NA NA NA NA NA NA
"FAM223B" 0 NA NA NA NA NA NA
"FAM224A" 1.2148514399653 3.14453838190506 2.33091740622102 1.34905611563608 0.177318942440851 NA NA
"FAM224B" 0 NA NA NA NA NA NA
"FAM225A" 11.0194091882696 5.56766356626899 1.25812211241776 4.42537613107324 9.62743876558833e-06 0.000760528366813047 NA
"FAM225B" 2.55755367208949 1.83423198487967 1.24390179493028 1.47457941805003 0.140325651710421 0.535561434961147 NA
"FAM226A" 0 NA NA NA NA NA NA
"FAM226B" 0 NA NA NA NA NA NA
"FAM230B" 5.56345226880584 0.836396681506983 1.18958708320011 0.703098321525979 0.481994478112309 0.837049558846741 NA
"FAM230C" 0 NA NA NA NA NA NA
"FAM231A" 0.0534946502275009 0 6.91875675003683 0 1 NA NA
"FAM231D" 0 NA NA NA NA NA NA
"FAM24A" 0.0428044637803869 0 6.91875675003683 0 1 NA NA
"FAM24B-CUZD1" 6.65452992297444 1.05463355367807 1.11913709309485 0.942363147629748 0.346006748064291 0.752136129311133 NA
"FAM25A" 0 NA NA NA NA NA NA
"FAM25BP" 0 NA NA NA NA NA NA
"FAM25C" 0 NA NA NA NA NA NA
"FAM25G" 0 NA NA NA NA NA NA
"FAM26D" 3.10497582119884 1.30277133560399 1.600237840331 0.814111066973965 0.415581326451227 0.798818287667185 NA
"FAM27A" 8.05315714453238 -0.132887824116866 1.35846650702237 -0.0978219363009128 0.922073688272801 0.982723273652401 NA
"FAM27B" 0.684188699554084 -0.0298060009014697 2.71241507279323 -0.0109887314815633 0.991232437258851 NA NA
"FAM27C" 0.0213933024287167 0 6.91875675003682 0 1 NA NA
"FAM27L" 0.171981719096832 0 6.91875675003683 0 1 NA NA
"FAM3B" 0.419156676087171 -0.99665575057457 4.15439730718544 -0.239903812004392 0.810404825595553 NA NA
"FAM3D" 18.699551413777 3.51571601227466 1.10914597192686 3.16975051188889 0.00152569877135238 0.0412984252038516 NA
"FAM41AY1" 0 NA NA NA NA NA NA
"FAM41AY2" 0 NA NA NA NA NA NA
"FAM46D" 0.783064666329949 -0.151673908540663 3.13876917442917 -0.0483227342030487 0.961459036441854 NA NA
"FAM47A" 0.0613087020381294 1.41035289929201 6.91536482688517 0.203944829318175 0.838396612487251 NA NA
"FAM47B" 0 NA NA NA NA NA NA
"FAM47C" 2.62976026432314 -2.14503210190371 1.77249051383163 -1.21017973589419 0.226209932074479 0.645256746554086 NA
"FAM71A" 0.928972562753948 -2.4031469263139 2.47156266600326 -0.972318832684102 0.33089195762491 NA NA
"FAM71B" 0.0724266586047035 0 6.91875675003683 0 1 NA NA
"FAM71C" 0.0705090489898809 0 6.91875675003683 0 1 NA NA
"FAM71D" 11.935918622022 1.07223582322681 0.874314555062493 1.22637306792882 0.220058316166759 0.637234103829334 NA
"FAM71E2" 1.91897164143729 -3.84581944547 1.4793575205157 -2.5996551828319 0.00933174752947754 0.13546544897865 NA
"FAM72A" 0 NA NA NA NA NA NA
"FAM72C" 4.25970739777641 -1.23127018220409 1.39451993357595 -0.882934802550116 0.377271498527645 0.774029567056151 NA
"FAM72D" 1.31233444547332 1.17253511309264 2.34222389403662 0.500607613165399 0.616647303406628 NA NA
"FAM74A1" 0 NA NA NA NA NA NA
"FAM74A3" 0.318143456305383 0.71083366140717 5.59497586604391 0.127048566146861 0.898901959733631 NA NA
"FAM74A4" 0.117451738185805 -1.56779114981892 6.91298224094677 -0.226789407982653 0.820587500333671 NA NA
"FAM74A6" 0 NA NA NA NA NA NA
"FAM81B" 13.3309053217181 2.25535732257252 1.5108422629356 1.49278146230191 0.135494401312534 0.527319252564405 NA
"FAM83A" 1.0163499749245 0.696367551819283 2.01383921132497 0.345791038283101 0.72949976059569 NA NA
"FAM83A-AS1" 0.206341668791596 0 6.91875675003682 0 1 NA NA
"FAM83C" 0.390737294043361 -0.731842046666787 4.73568376872009 -0.1545377779447 0.877185726482516 NA NA
"FAM83C-AS1" 5.05953838061339 0.085524990087684 1.14691725023619 0.0745694513445252 0.940557280724002 0.987907543738288 NA
"FAM83F" 5.38750408153609 0.564406762157812 0.999413520925535 0.56473796915928 0.572252004431865 0.874926466703273 NA
"FAM87A" 1.09186656041269 0.70658432762856 2.59322283384233 0.272473432829383 0.785258016287753 NA NA
"FAM87B" 1.31202310117152 -0.716502059083068 2.00381693529658 -0.357568621395556 0.720666164243209 NA NA
"FAM90A1" 11.0082083845757 0.582391686206922 0.738883712449246 0.78820479649824 0.430576923965083 0.808389683544254 NA
"FAM90A10P" 0.0400424827778814 0 6.91875675003683 0 1 NA NA
"FAM90A27P" 0.18973949857014 0.710827773445736 6.91875675003683 0.102739234681426 0.918169933617565 NA NA
"FAM90A2P" 4.51814423291492 -1.57885690682712 1.25050862556584 -1.26257178443108 0.206743113307108 0.624891972397822 NA
"FAM90A7P" 0.148625918196084 2.31916786611039 6.88438757541789 0.336873518625165 0.736212248786086 NA NA
"FAM92A1P2" 4.58006721039511 0.779718399919442 0.648838354651179 1.20171440903586 0.229474196546635 0.648451394358823 NA
"FAM95B1" 4.98509550309859 -0.628060399137823 1.45175904599879 -0.432620275980939 0.665290656741722 0.914075878653719 NA
"FAM99A" 0.0212141386118623 0 6.91875675003682 0 1 NA NA
"FAM99B" 0 NA NA NA NA NA NA
"FAM9A" 7.91249667474196 1.12685795659527 1.18027643595531 0.95474070503085 0.339708839686788 0.746788378384608 NA
"FAM9B" 0.201662784069243 0 6.91875675003683 0 1 NA NA
"FAM9C" 0.47171663402371 -0.731843814338822 4.19477105319101 -0.174465734853896 0.861499457381679 NA NA
"FANCD2OS" 5.10354983271729 -3.16441364977647 1.69733055914096 -1.86434730273049 0.0622729480685851 0.378765127881646 NA
"FANK1-AS1" 0 NA NA NA NA NA NA
"FAP" 21.2329221914428 -0.925150989962881 1.66187917962907 -0.556689680756079 0.577739468598082 0.876558217867162 NA
"FAS-AS1" 2.77990770104449 -1.17652050989653 1.89705372209262 -0.620183021806429 0.53513729808862 0.861367429167687 NA
"FASLG" 1.02309539451067 3.47188688936266 3.61529546804635 0.960332819280968 0.336887737515927 NA NA
"FATE1" 0.642647953863569 3.3074547138026 6.8639674443053 0.481857575904827 0.629907125162166 NA NA
"FBXO39" 0 NA NA NA NA NA NA
"FBXO40" 11.8967253126492 1.84688072610607 1.07375215511114 1.72002516345581 0.0854278676206816 0.43716957011272 NA
"FBXO47" 1.66907332380178 -3.34377684162255 2.16063919484537 -1.5475868667012 0.121721795422397 NA NA
"FBXW10" 6.72989118781769 -0.326158586447252 1.21181974051444 -0.269147774658954 0.787815967497245 0.948988002423706 NA
"FCAMR" 0.199158240284368 -0.731832736291627 6.91875675003683 -0.105775179375649 0.915760730279853 NA NA
"FCAR" 0.115161047608883 0 6.91875675003683 0 1 NA NA
"FCER1A" 0.489698012194104 -2.92509432543913 4.01075078639151 -0.729313408193793 0.46580997231231 NA NA
"FCER2" 0 NA NA NA NA NA NA
"FCGR1A" 5.24681095070134 -0.70960877228706 1.16852987773074 -0.607266263199966 0.543674223583243 0.865133831921573 NA
"FCGR1B" 0.966662800497229 -2.0856334573488 2.86809526262281 -0.727184164532086 0.467113145546385 NA NA
"FCGR1C" 0.106989300455002 0 6.91875675003683 0 1 NA NA
"FCGR2A" 0.94445040580231 1.19271436994041 2.34586762784753 0.508432085332449 0.611150356193083 NA NA
"FCGR2B" 0.0475898162464917 0 6.91875675003682 0 1 NA NA
"FCGR2C" 0.176923969897968 -0.731832736291627 6.91875675003683 -0.105775179375649 0.915760730279853 NA NA
"FCGR3A" 0.325557733139122 0 6.91875675003683 0 1 NA NA
"FCGR3B" 0.260200552294635 -1.48441292681213 6.91523504250036 -0.214658347502156 0.830033699392664 NA NA
"FCN1" 0 NA NA NA NA NA NA
"FCN2" 0.271809159522968 1.88485048464018 6.85629233485988 0.274908127102008 0.783386823109533 NA NA
"FCN3" 0.499549319600469 -1.38681692087815 3.70147994877394 -0.374665522999122 0.707909236204148 NA NA
"FCRL1" 0.0843297568014215 0 6.91875675003683 0 1 NA NA
"FCRL2" 0.559183320915032 3.09757132093332 5.24062719237301 0.591068818144782 0.554474311629414 NA NA
"FCRL3" 1.83965334749987 -2.21432290797973 2.4104283652799 -0.918642901765968 0.358282384269022 0.760770490522896 NA
"FCRL4" 0.883455580042297 -0.0105026466141336 4.05134610243555 -0.00259238444422699 0.997931578793075 NA NA
"FCRL5" 0.145581435759322 -1.56790059042689 6.91297689415221 -0.226805414575189 0.820575053194821 NA NA
"FCRL6" 0.254719474875768 0.635154304711953 6.9166711434215 0.0918294785947794 0.926833522477465 NA NA
"FDCSP" 0.165232262948575 -1.38211401179 6.91745186861582 -0.199801030500926 0.841636195354869 NA NA
"FDPSP2" 4.1061766430551 0.555677965867345 0.857953690922768 0.647678274184808 0.517193058982294 0.853663105378586 NA
"FENDRR" 4.61684934502667 -3.18716411816594 2.44155993914441 -1.30538024771278 0.191763400864736 0.610089756404277 NA
"FER1L6-AS1" 0.0205364351816825 0 6.91875675003682 0 1 NA NA
"FER1L6-AS2" 11.5125800800291 0.869490710653566 1.0638215432997 0.817327601729729 0.413741237149177 0.79862442049662 NA
"FERD3L" 0.639757830455568 0.460398038094534 3.99671550431699 0.115194098153156 0.908291276528441 NA NA
"FETUB" 5.15469047733485 -0.0821294618430454 1.12107225032831 -0.073259740234399 0.941599428214408 0.987907543738288 NA
"FFAR1" 0.0614129069103378 0 6.91875675003683 0 1 NA NA
"FFAR2" 0.243794624642374 -0.0105024814229457 6.91875675003683 -0.00151797234711132 0.998788833765651 NA NA
"FFAR3" 0.106769546470369 0 6.91875675003682 0 1 NA NA
"FGA" 0.0223039813230588 0 6.91875675003682 0 1 NA NA
"FGB" 1.11616997181046 -2.13358610498292 2.6388269431553 -0.808535819492486 0.418782194529964 NA NA
"FGD2" 0.631195679772126 -1.70682100312439 2.42747380338542 -0.703126435697887 0.48197695888596 NA NA
"FGD5P1" 10.6245403850301 0.062795422044345 0.816477556853394 0.0769101630745994 0.938695012532751 0.987907543738288 NA
"FGF10-AS1" 0.99331441886645 -1.78284028172959 2.54680439895007 -0.700030313464421 0.483908373650001 NA NA
"FGF14-IT1" 8.98741839281659 -1.26827802762017 1.03412644379105 -1.22642452016867 0.220038963395203 0.637234103829334 NA
"FGF16" 0.221196928872691 -1.78176407340231 6.87989024943226 -0.258981467553112 0.795649539550185 NA NA
"FGF21" 0.149494513635815 0 6.91875675003683 0 1 NA NA
"FGF3" 2.54446749064816 0.497425246208488 2.32032463650395 0.214377435977218 0.830252736124967 0.960151718032686 NA
"FGF4" 0.0426954518658168 0 6.91875675003683 0 1 NA NA
"FGF6" 0.215097576570148 0 6.91875675003682 0 1 NA NA
"FGFBP1" 0.103707753945949 0.710827773445736 6.91875675003683 0.102739234681426 0.918169933617565 NA NA
"FGFBP2" 0.811439119162113 0.710842349136145 2.61931845587229 0.271384469323498 0.786095345682488 NA NA
"FGG" 0.27118598855114 0 6.91875675003683 0 1 NA NA
"FGL1" 0.394802826765525 4.31409017728926 6.85351644657399 0.629471047588401 0.529040717438944 NA NA
"FGL2" 4.37802885762428 1.89405018268051 1.57949314680941 1.19915061771968 0.230469384963924 0.64963669307066 NA
"FGR" 3.57411454144668 -5.04625499077595 1.4396493826911 -3.50519720387968 0.000456269182494899 0.0175909039004109 NA
"FHL5" 0.110622051919829 0 6.91875675003683 0 1 NA NA
"FIGF" 6.16784195445995 3.36913748732762 1.17810323361875 2.85979818337204 0.0042391068561877 0.0830401559662517 NA
"FIGLA" 0.496930104509503 0.409482277483873 5.28946019040414 0.0774147574126249 0.938293601296108 NA NA
"FKBP1AP1" 2.0679498275527 2.00182360060469 2.46984358894775 0.810506223779762 0.417649289458949 0.800156835100821 NA
"FKBP6" 0.884606522445928 -2.12319060428256 2.73828469153138 -0.775372484405619 0.438119589303905 NA NA
"FKSG29" 2.39363847615043 2.07681524489101 2.11430335131633 0.982269286759642 0.325967201240013 0.735630738432744 NA
"FLG" 0.871718230624191 2.97231365512248 5.23464283875722 0.56781594211462 0.570159953623502 NA NA
"FLG-AS1" 3.92584487738473 -2.62450197769255 2.39682714197024 -1.09499009408545 0.273520976304859 0.68969424059738 NA
"FLG2" 0.21599610501143 2.21670458338224 6.88741304135855 0.321848649132998 0.747567356870608 NA NA
"FLI1" 16.9017760311067 2.88552207106393 1.51088359392403 1.9098242132405 0.0561558506014741 0.359761778398189 NA
"FLJ12825" 3.61681516819134 1.44885783628978 1.36320996064898 1.06282808819855 0.287859919227489 0.702497414021166 NA
"FLJ13224" 9.80396546501984 0.82420632008672 0.722453011328355 1.14084418939755 0.253934767892478 0.668473545361061 NA
"FLJ16171" 0.0201684750081508 0 6.91875675003682 0 1 NA NA
"FLJ20518" 0.0872541916672872 -1.45851566197276 6.91585497733582 -0.21089448329274 0.832969609013725 NA NA
"FLJ21408" 1.37279245225763 0.694278427253524 2.31525665205801 0.299871043081287 0.764275522719611 NA NA
"FLJ22447" 0.231556373421378 0 6.91875675003683 0 1 NA NA
"FLJ22763" 0.0855039456281091 0 6.91875675003683 0 1 NA NA
"FLJ25758" 5.00871857925427 -1.97187285718882 1.3049997951424 -1.51101392086705 0.130784904140653 0.520076234793137 NA
"FLJ26245" 0 NA NA NA NA NA NA
"FLJ31356" 0.735699437740491 -1.99046433261549 2.69779805870504 -0.737810721670891 0.4606294770705 NA NA
"FLJ31662" 0.323332143205281 0.710827773445734 6.91875675003683 0.102739234681426 0.918169933617565 NA NA
"FLJ33534" 1.71588657241329 -0.325375898090262 1.67635327208209 -0.194097451598691 0.846099577013263 NA NA
"FLJ33581" 2.54300704424693 1.65520883954372 1.74093548562198 0.95075828668767 0.341727092199191 0.748674002991073 NA
"FLJ36000" 0.0848816803300555 1.41034671303831 6.91536464529341 0.203943940107077 0.838397307372453 NA NA
"FLJ36777" 5.5771169675747 1.37771383772225 0.971455090416305 1.41819611767318 0.15613351506908 0.560181754627181 NA
"FLJ37505" 0.510404170067062 -1.43071464859888 3.04356250677552 -0.470078943808069 0.638298617156481 NA NA
"FLJ38122" 0 NA NA NA NA NA NA
"FLJ39080" 6.836618127277 1.42976027287095 0.911930601666648 1.56783890162027 0.116918733631696 0.498424046411419 NA
"FLJ40194" 0.0252143945310499 0 6.91875675003682 0 1 NA NA
"FLJ40288" 2.13170719039021 1.70333789533521 1.75137072129724 0.972574152703402 0.330764994042507 0.73990125921159 NA
"FLJ41200" 5.765885972896 2.39498245653994 1.35810791586909 1.76346991910971 0.0778212663618914 0.41960718436204 NA
"FLJ41941" 0.104735990216807 0 6.91875675003682 0 1 NA NA
"FLJ42102" 2.2456526470872 -0.82764205843164 1.72151675560399 -0.480763289545367 0.630684743974724 0.902693468223867 NA
"FLJ42393" 3.19257680993131 2.34134107524412 1.7886251205929 1.30901721567457 0.190528519217957 0.608769424857189 NA
"FLJ42969" 1.17366557485649 -0.676451711265475 2.23385105383864 -0.3028186279936 0.762028086464178 NA NA
"FLJ43315" 0 NA NA NA NA NA NA
"FLJ43879" 0.11873750216307 1.4103508044927 6.91536487676701 0.203944524927519 0.838396850357145 NA NA
"FLJ44087" 1.02282465709751 -3.791346823466 1.80875587521592 -2.09610753746048 0.0360726525309233 NA NA
"FLJ45079" 1.67459727448225 -0.9173058077598 1.28812140283549 -0.712126827285511 0.476386243116938 NA NA
"FLJ45513" 8.89111235537261 0.699221901242008 0.957355383722176 0.730368171664162 0.465165168142214 0.825437307429504 NA
"FLJ45974" 0.229267756881646 0 6.91875675003683 0 1 NA NA
"FLJ46066" 0.663127538207356 1.82445885105586 6.08880265769695 0.299641646087762 0.764450513941335 NA NA
"FLJ46284" 0.581711998912194 -0.93758482091862 3.30522319956335 -0.283667626755883 0.776665106116748 NA NA
"FMO1" 3.35002876043709 1.84640738275902 2.20190767166706 0.838548957577818 0.401722463788645 0.791013632058842 NA
"FMO2" 0.770040209521188 1.1342709596716 2.81807566623448 0.402498404589405 0.687317262269383 NA NA
"FMO3" 0.152715476217665 0 6.91875675003683 0 1 NA NA
"FMO6P" 0.0212141386118623 0 6.91875675003682 0 1 NA NA
"FMO9P" 0.755436636965818 3.46606244223199 4.98171676532412 0.695756624776013 0.48658125734629 NA NA
"FMOD" 2.08417802288388 3.95818056651572 1.93300955207099 2.0476777066492 0.04059158965679 0.308624015278716 NA
"FMR1NB" 1.68387459931689 -4.15845996917187 1.83168169552703 -2.27029618701047 0.0231896182574871 NA NA
"FNDC7" 2.20047806253172 0.367218936842335 1.62365452334162 0.226168148188672 0.821070642840768 0.9569713223113 NA
"FOLR1" 5.39276813334965 -2.22188546899733 2.1054149084308 -1.05531952875423 0.291279212540955 0.706019900100768 NA
"FOLR2" 0.113249586457717 0 6.91875675003682 0 1 NA NA
"FOLR3" 1.1063110151202 -2.42630202535054 1.93964065801451 -1.25090284910515 0.21096992428681 NA NA
"FOLR4" 0.0794664368199843 1.35648585831217 6.91667111142893 0.196118311317527 0.844517564205536 NA NA
"FOXA3" 1.77289574679694 -3.17945979064002 1.96938702003985 -1.61444132528896 0.106431734094904 0.475968767861254 NA
"FOXB2" 0.191519600982037 1.35648188496385 6.91667086859417 0.196117743743322 0.844518008438449 NA NA
"FOXD2" 1.90187309589313 -0.522428450847712 1.57266700072845 -0.332192670543559 0.739743777880719 0.936315924918197 NA
"FOXD2-AS1" 6.12195679221265 0.404774899112018 1.84345176813569 0.219574445129841 0.826202595540474 0.95850738804043 NA
"FOXD4L3" 5.89202003322007 0.673193109542056 1.00319104996337 0.671051749880183 0.502187562992849 0.847370365663784 NA
"FOXD4L4" 0.0739969139673418 0 6.91875675003683 0 1 NA NA
"FOXI1" 0.163055780920025 -0.0105024814229454 6.91875675003683 -0.00151797234711128 0.998788833765651 NA NA
"FOXI2" 0.469646006991237 -0.706949083430668 4.08742594144425 -0.172957037890912 0.862685197405513 NA NA
"FOXI3" 9.94396514319117 1.65423614612451 0.883123125229882 1.87316592541262 0.0610454760548092 0.375786941337397 NA
"FOXL2" 2.68174443773626 -2.02899923083838 2.43929028552907 -0.831799004356018 0.405522405998293 0.793016130715465 NA
"FOXL2NB" 3.00944289882257 -2.74803727032904 2.22695091948159 -1.2339909453275 0.217206278304364 0.635174099838469 NA
"FOXN1" 0.0538528414555869 0 6.91875675003682 0 1 NA NA
"FOXN3-AS2" 0 NA NA NA NA NA NA
"FOXQ1" 1.13409571311921 2.53386655622423 2.13691812706498 1.1857574345651 0.235718105588872 NA NA
"FOXR1" 4.43338299077101 1.26940766896335 1.45784686979221 0.870741430575822 0.383895351345691 0.77944345140675 NA
"FOXR2" 0.227239358807476 -2.1247991461712 6.89086788292065 -0.308350005002653 0.757816019907117 NA NA
"FPR1" 0.126607925668628 0 6.91875675003683 0 1 NA NA
"FPR2" 1.01036500857154 -3.60471644882726 3.72964047422309 -0.966505075687799 0.333791508339592 NA NA
"FPR3" 0.241959461712258 0 6.91875675003683 0 1 NA NA
"FRG2" 0.533177133955343 0 6.91875675003683 0 1 NA NA
"FRG2B" 0.0624026822873573 0 6.91875675003683 0 1 NA NA
"FRG2C" 0 NA NA NA NA NA NA
"FRMD1" 0.251557274030575 -0.010502607001364 4.89454581856145 -0.00214577764529963 0.99828791845974 NA NA
"FRMD6-AS2" 0.144403785288274 -0.731832736291623 6.91875675003683 -0.105775179375648 0.915760730279853 NA NA
"FRMD8P1" 0 NA NA NA NA NA NA
"FSBP" 0 NA NA NA NA NA NA
"FSCB" 0 NA NA NA NA NA NA
"FSD2" 13.730148908263 0.600303667763976 0.767481865960283 0.782173096706159 0.434112853035701 0.810069513177818 NA
"FSHB" 0 NA NA NA NA NA NA
"FSHR" 6.94308968047178 -0.38137951388302 1.17720245620186 -0.323971048373028 0.745959953184839 0.937901866426322 NA
"FTH1P18" 3.87153174569374 -1.31677957201555 1.17655619819173 -1.11918119511787 0.26306284620302 0.67857101498244 NA
"FTH1P3" 7.9315947171736 1.19780574858794 1.27073548286838 0.942608249109544 0.345881318880178 0.752136129311133 NA
"FTHL17" 0 NA NA NA NA NA NA
"FTLP10" 0.019530778071571 0.710827773445735 6.91875675003682 0.102739234681426 0.918169933617565 NA NA
"FTMT" 0 NA NA NA NA NA NA
"FUNDC2P2" 0 NA NA NA NA NA NA
"FXYD2" 0.827573785942969 1.09858557502754 2.70411498761057 0.406264371175384 0.684548361084716 NA NA
"FXYD3" 0.779741778838903 -1.36789426747689 2.15595892612537 -0.634471395025707 0.525773229070193 NA NA
"FXYD4" 0.347622969573262 -2.7829235381043 4.64652036565664 -0.598926361901573 0.549221991134661 NA NA
"FYB" 4.89711841371582 -0.569315637852481 1.41773488862194 -0.401567064774618 0.688002672590344 0.920412229578594 NA
"G6PC" 1.45341163358278 2.19197340443108 5.68076624354057 0.385858757508903 0.699601276395207 NA NA
"G6PC2" 0.131274061279608 -0.731832736291625 6.91875675003683 -0.105775179375649 0.915760730279853 NA NA
"GAB4" 0.625684016026031 -2.16295890450847 4.36543079731524 -0.495474331156205 0.620265336881594 NA NA
"GABARAPL3" 2.49548131046412 -0.473136748368271 1.30320726638379 -0.363055640167781 0.716563320951107 0.929780183959236 NA
"GABRA6" 2.79009676425541 -1.37476052738012 1.64175059005002 -0.837374772826022 0.40238194134745 0.791321278880017 NA
"GABRR3" 1.00092001392198 1.25325106550093 2.02368000844948 0.619293099832099 0.535723289295774 NA NA
"GAGE1" 0.970156883339272 3.02491973023052 2.55332482271504 1.18469836008331 0.236136731102183 NA NA
"GAGE10" 1.65365606181031 -0.176171094765672 1.66150798464 -0.1060308445065 0.915557879745014 NA NA
"GAGE12B" 0 NA NA NA NA NA NA
"GAGE12C" 0 NA NA NA NA NA NA
"GAGE12D" 0 NA NA NA NA NA NA
"GAGE12E" 0 NA NA NA NA NA NA
"GAGE12F" 0 NA NA NA NA NA NA
"GAGE12G" 0 NA NA NA NA NA NA
"GAGE12H" 0 NA NA NA NA NA NA
"GAGE12I" 0 NA NA NA NA NA NA
"GAGE12J" 0.0209510454731617 0 6.91875675003682 0 1 NA NA
"GAGE13" 0 NA NA NA NA NA NA
"GAGE2A" 0 NA NA NA NA NA NA
"GAGE2B" 0 NA NA NA NA NA NA
"GAGE2C" 0.0818701485660781 0 6.91875675003683 0 1 NA NA
"GAGE2D" 0 NA NA NA NA NA NA
"GAGE2E" 0.0198684454951598 0 6.91875675003682 0 1 NA NA
"GAGE4" 0 NA NA NA NA NA NA
"GAGE5" 0 NA NA NA NA NA NA
"GAGE6" 0 NA NA NA NA NA NA
"GAGE7" 0 NA NA NA NA NA NA
"GAGE8" 0 NA NA NA NA NA NA
"GALNT5" 12.9198498646882 -1.10843424494607 1.41707098778917 -0.782200930297347 0.434096497866725 0.810069513177818 NA
"GALNTL5" 0.635061157120677 -0.731846030259247 3.39713499928692 -0.215430364237178 0.829431798492883 NA NA
"GALP" 4.99840048030084 -1.73848365991561 1.91564886356862 -0.907516869598444 0.364133532692616 0.765205022528548 NA
"GAPT" 5.56970692123544 1.69203787684783 1.33899113268694 1.26366623015079 0.206349850862951 0.624307490011184 NA
"GAS2L1P2" 7.53315323645661 -1.37804791738385 1.02509820487262 -1.34430819489639 0.178848746683214 0.592193889428837 NA
"GAST" 1.04769416897269 1.50600387916856 5.09661634489915 0.295490925204878 0.767618883661576 NA NA
"GATA1" 0.981077316482805 -0.662370226179491 2.13002731529956 -0.310967949294273 0.755824987231949 NA NA
"GATA3-AS1" 2.85577505920205 -4.1044067731408 1.87297854559736 -2.19137949165977 0.0284243419331396 0.257428504339721 NA
"GATA4" 1.25711941304979 2.8657140669903 2.60166543203841 1.10149215640883 0.270682516357679 NA NA
"GATA5" 0.736034410295724 -1.33182295923947 2.39670154778519 -0.555689948325111 0.578422829234118 NA NA
"GATA6" 4.04751533627095 1.0442088679405 1.87224723513726 0.557730222987324 0.577028616503632 0.876387965456431 NA
"GATA6-AS1" 0.736387364172587 4.85348829855664 6.85028243712938 0.708509224707311 0.478629085681468 NA NA
"GBA3" 1.46709594560711 -0.115278175858142 2.62853146214797 -0.0438564945933499 0.965018794194912 NA NA
"GBGT1" 7.50544611113813 0.986567606935097 1.10824144476636 0.890209991328275 0.373353140758686 0.771502908125489 NA
"GBP1" 10.0410013224811 1.02905743541443 1.44989630344578 0.709745540400924 0.477861946064843 0.833728700159825 NA
"GBP1P1" 4.21890430849829 3.71041869119216 1.31655164193489 2.81828571930463 0.00482808253644804 0.0907210770974907 NA
"GBP2" 5.45100686347973 -1.77984278993089 1.23766705366595 -1.43806267174925 0.150416272754451 0.550417194722943 NA
"GBP3" 1.71197589787891 -1.09053730300416 2.06719326055504 -0.52754491987428 0.597815231065407 NA NA
"GBP5" 0.886542733003414 -1.40898453544122 3.407615607938 -0.413481066396986 0.67925419147361 NA NA
"GBP6" 2.14297418784074 -0.71645397338638 2.00763070814915 -0.356865418763636 0.721192559157574 0.930542561312586 NA
"GBP7" 0.650638217487246 -2.50464384900115 3.60098509335224 -0.695544075876616 0.486714399318368 NA NA
"GBX1" 16.0685735801563 2.03690535769971 0.925744830324462 2.20028812581734 0.027786459212741 0.254509764128438 NA
"GC" 0.620168083297715 -0.196158161214308 3.83863438369396 -0.051101027502792 0.959245017235512 NA NA
"GCG" 1.7959285125651 -2.36317629646922 2.53066235246249 -0.933817304457746 0.350398141693665 0.755564850163099 NA
"GCGR" 6.12730709949455 1.69740778048265 1.02106659026259 1.66238695563051 0.0964352126761987 0.458232787327213 NA
"GCM1" 4.38360853482744 -1.45403275615203 1.25079719740019 -1.16248482101996 0.245038586837214 0.660615025799802 NA
"GCM2" 0.491640030733303 -3.25970576755262 3.57138162152002 -0.912729613634864 0.361384765001055 NA NA
"GCNT3" 0.83009278885382 -0.12031713449924 2.87751744456986 -0.0418128254013852 0.966647910763422 NA NA
"GCNT7" 0.359840062651007 -1.54867606002544 5.53812514145631 -0.279639051207535 0.77975444333251 NA NA
"GCOM1" 3.0640835641114 -1.57152469829143 1.2252723173746 -1.28259218461636 0.19963498968761 0.6178875025166 NA
"GCSAM" 3.86143615441236 1.33537733381397 1.55726319597995 0.85751550364847 0.391160050324727 0.783804239253597 NA
"GCSAML" 2.38303317813794 -3.52156147560936 2.0084767985157 -1.7533493432495 0.0795420605565744 0.423631010339009 NA
"GCSAML-AS1" 0.0937498063241954 -0.731832736291624 6.91875675003683 -0.105775179375648 0.915760730279853 NA NA
"GDA" 8.12784979031963 0.549701428568558 1.01959503590407 0.53913701931781 0.589792313598331 0.882243029143187 NA
"GDF1" 0 NA NA NA NA NA NA
"GDF2" 0.0486143271777468 -0.731832736291626 6.91875675003682 -0.105775179375649 0.915760730279853 NA NA
"GDF3" 0.645200655053601 1.1233720425266 3.30880102512389 0.339510304184744 0.734225335959866 NA NA
"GDF5" 14.8657325861385 -2.35290681436163 1.23682329369491 -1.90237912429068 0.0571216081673458 0.362350575047791 NA
"GDF7" 16.9596299466068 0.414750562100126 1.26039982412811 0.329062694361317 0.742108300966607 0.93690567885895 NA
"GDPD4" 1.34722255912077 0.277966753212395 2.26632663302079 0.1226507905623 0.902383632983301 NA NA
"GFAP" 2.03509423566222 -0.458997369294649 1.83430164503274 -0.250230037430108 0.802409457471186 0.952573494514328 NA
"GFI1B" 2.52503050692615 2.50774594678659 1.80185243285108 1.39175989169023 0.163995119221975 0.570897576131353 NA
"GFRA4" 0.320862333335985 -1.97567358640073 6.61943596957308 -0.29846554834613 0.765347866930443 NA NA
"GFRAL" 4.11570388120902 3.17087098978562 1.72930147312194 1.8336137677956 0.0667113470601211 0.388190998599401 NA
"GGNBP1" 0.710271874752676 -0.0105027036590611 2.35598201058162 -0.00445788788364655 0.996443131864653 NA NA
"GGT3P" 9.83712613609237 -0.798767752012647 0.756078591138249 -1.05646127449546 0.290757524333607 0.705617001572925 NA
"GGT6" 0.325547895942852 1.41772742631491 4.14700403638849 0.341867867471277 0.7324503322802 NA NA
"GGT8P" 7.28428866670079 -0.500141805653187 0.863403999000855 -0.579267418534034 0.562408746277497 0.872058792946959 NA
"GGTA1P" 3.58732817132148 -3.14633423271154 1.48406755381904 -2.12007480698226 0.03399973715706 0.283492845406257 NA
"GGTLC1" 0 NA NA NA NA NA NA
"GGTLC2" 0.238219986563885 2.2344632426899 6.86970328825673 0.325263428263278 0.744981707271838 NA NA
"GH1" 0.138998866985739 0 6.91875675003683 0 1 NA NA
"GH2" 0.129407050726287 2.95579426717113 6.8697037815272 0.430265170256588 0.667002760132372 NA NA
"GHRHR" 0.98023130339847 -2.00577690143215 2.57770780162904 -0.778124231212147 0.436495778996838 NA NA
"GHRL" 12.8001081904107 1.11959814318746 0.736176070124771 1.52082930785526 0.128302677633313 0.516036995618277 NA
"GHSR" 0.254409701323764 0 6.909519932327 0 1 NA NA
"GIF" 0.111237193068864 -1.45851141340224 6.9158547464964 -0.210893876008766 0.832970082899818 NA NA
"GIMAP1" 0.0327544020049138 0 6.91875675003682 0 1 NA NA
"GIMAP1-GIMAP5" 0 NA NA NA NA NA NA
"GIMAP2" 0.0449878940626517 -0.731832736291626 6.91875675003682 -0.105775179375649 0.915760730279853 NA NA
"GIMAP4" 1.60196788741084 -4.24537126116456 1.93893852146607 -2.18953371350555 0.0285580709317851 NA NA
"GIMAP5" 0 NA NA NA NA NA NA
"GIMAP6" 0.323653407086719 -2.05972571353303 6.893060078233 -0.298811513341841 0.765083865701497 NA NA
"GIMAP7" 2.05190558037028 -1.64177680801451 1.82606308879301 -0.899080003363787 0.368610048441688 0.76817922843345 NA
"GIMAP8" 1.82223684959359 -3.09523803535211 1.87938561269682 -1.64694143364789 0.099570084368341 0.46464113862851 NA
"GIMD1" 0.0212141386118623 0 6.91875675003682 0 1 NA NA
"GIP" 3.37092639589596 -1.66369953195821 1.35145395440221 -1.23104418507112 0.218306339058817 0.636393646198637 NA
"GIPC3" 4.48289005890689 -1.37866522138103 1.05818235984013 -1.30286165570679 0.192621996782105 0.610571758828545 NA
"GJA10" 1.45348754876961 0.841064484521908 2.1471524899144 0.391711575434235 0.695271336223086 NA NA
"GJA3" 2.76195865862832 2.75525228722159 1.96904285761984 1.39928507729492 0.161727512753584 0.567042442361025 NA
"GJA4" 1.50750089243574 -4.00629432423434 4.60238251088795 -0.870482693421629 0.384036673019023 NA NA
"GJA8" 0.0427401453897896 0 6.91875675003682 0 1 NA NA
"GJA9" 0 NA NA NA NA NA NA
"GJA9-MYCBP" 1.13721443362735 -2.56718530761511 2.46121186175852 -1.0430574252884 0.296921697341074 NA NA
"GJB1" 0.299370195832056 -2.16838754924075 6.75553247741385 -0.320979516639205 0.748225913617459 NA NA
"GJB2" 2.41665377998895 4.13272320609652 2.91961639332164 1.41550212402895 0.156921326085423 0.561449434439235 NA
"GJB3" 0.829327310119264 -2.42585711520761 3.20823295452138 -0.756134965757034 0.449568279774282 NA NA
"GJB4" 0.0204361640667308 0 6.91875675003682 0 1 NA NA
"GJB5" 0.35357504344607 0 6.91875675003683 0 1 NA NA
"GJB6" 0.196664096724268 0 6.91875675003683 0 1 NA NA
"GJC3" 7.12345607707807 1.08901329852737 0.964755310137501 1.12879741327587 0.258983304115877 0.674204771712762 NA
"GJD4" 7.4190399258876 2.15028675940843 1.55150631240052 1.38593490868978 0.165766780162683 0.573499660575442 NA
"GK2" 0.099942436758376 0 6.91875675003682 0 1 NA NA
"GK3P" 0.450304689326964 -0.148201198501614 3.01940722380182 -0.0490828786966368 0.960853247781465 NA NA
"GKN1" 0 NA NA NA NA NA NA
"GKN2" 0.630174454222397 4.95820372665192 6.84978287065659 0.72384830589187 0.469158869285488 NA NA
"GLIPR1L1" 1.86850915918225 2.53389166198783 1.80160946796776 1.40646000536736 0.159587572784012 0.564860622469234 NA
"GLIS3-AS1" 1.48969079227079 3.77628756541164 2.69236276737577 1.40259240365754 0.160738418325568 NA NA
"GLOD5" 0.39165342673909 0 6.91875675003683 0 1 NA NA
"GLP2R" 0.357212793362444 0 6.91875675003683 0 1 NA NA
"GLRA4" 3.89382159053379 -1.75778503402015 1.20237508186874 -1.461927364037 0.143761115448499 0.541313740931955 NA
"GLT6D1" 0.242940794073161 0 6.91875675003683 0 1 NA NA
"GLYAT" 6.68077072228788 -1.14506698426447 1.08132550041017 -1.05894754523973 0.289623669410491 0.704016138881016 NA
"GLYATL3" 0.110076609136188 -0.731832736291623 6.91875675003683 -0.105775179375648 0.915760730279853 NA NA
"GLYCAM1" 0 NA NA NA NA NA NA
"GM140" 0.241860665482706 0.648253085781771 6.88833838430104 0.0941087748039761 0.925022750033904 NA NA
"GMCL1P1" 6.12284827142066 -0.993988103922684 1.29096319524262 -0.769958514375674 0.441324501915513 0.814005939580564 NA
"GML" 0 NA NA NA NA NA NA
"GNA15" 0.969115998063202 -2.34932553470808 2.3934885030466 -0.981548702539283 0.326322229825896 NA NA
"GNAT1" 2.63073308273948 -1.60195834091529 1.76648919902556 -0.906859969366907 0.364480852288727 0.765205022528548 NA
"GNG12-AS1" 9.53949977157595 2.10591906079217 0.984662692860103 2.13872128604284 0.0324582476429714 0.276994646782048 NA
"GNGT1" 41.5986930082879 4.59720268452958 0.822773804539661 5.5874441543526 2.30435825623479e-08 3.56788397529346e-06 NA
"GNGT2" 1.3920006976616 -2.00759519474332 2.13503761023107 -0.940309053631164 0.347059056934718 NA NA
"GNLY" 1.70859825735681 -1.82824797983545 1.76363489757672 -1.03663631420965 0.299905382594429 NA NA
"GOLGA2P2Y" 0 NA NA NA NA NA NA
"GOLGA2P3Y" 0 NA NA NA NA NA NA
"GOLGA2P9" 0.0534946502275009 0 6.91875675003683 0 1 NA NA
"GOLGA6B" 10.719695744754 -0.541650464261213 0.968663250905923 -0.55917313241175 0.57604356765017 0.875948154292034 NA
"GOLGA6D" 4.50863033837748 -1.70841236460362 1.10687309877044 -1.54345820356587 0.122719641085169 0.506708673706154 NA
"GOLGA6L1" 0 NA NA NA NA NA NA
"GOLGA6L22" 0.333795944998448 0 5.53906350210214 0 1 NA NA
"GOLGA6L6" 0.105656880195466 0 6.91875675003683 0 1 NA NA
"GOLGA6L7P" 0.869298808413337 -1.97263646475381 2.38194193462731 -0.828163120215798 0.407578126725473 NA NA
"GOLGA8CP" 0.0211374424640271 0 6.91875675003682 0 1 NA NA
"GOLGA8DP" 0 NA NA NA NA NA NA
"GOLGA8EP" 0.105486346468595 0 6.91875675003682 0 1 NA NA
"GOLGA8F" 0 NA NA NA NA NA NA
"GOLGA8G" 0.0414402565429696 1.41035289937035 6.9153648268896 0.203944829329374 0.838396612478499 NA NA
"GOLGA8I" 1.44882462396781 1.34497394003576 1.97895015121438 0.679640131011091 0.49673235272408 NA NA
"GOLGA8J" 3.4719520630181 -1.19924335366745 1.84511911058288 -0.649954437515206 0.515721652893983 0.85352633806742 NA
"GOLGA8M" 2.30616116475211 2.99830195117435 1.44003155700507 2.08210850421231 0.0373325599369403 0.29599933020055 NA
"GOLGA8N" 13.4523672363976 -0.352951924731104 1.00255315747076 -0.352053077785451 0.724798456947308 0.931245528031191 NA
"GOLGA8O" 7.94586129004271 2.88859301090388 1.30175176692273 2.21900448634102 0.0264864193189948 0.246332609082088 NA
"GOLGA8R" 2.0298783971622 -1.19379253931197 2.29063216999193 -0.521162915177332 0.602253285834136 0.88821230618257 NA
"GOLGA8S" 0.514931488989132 -0.0105026870877709 2.95063442399433 -0.00355946741567299 0.997159961901478 NA NA
"GOLGA8T" 5.22026940244238 1.36496474904797 1.53330972192113 0.890208109642559 0.37335415095088 0.771502908125489 NA
"GOT1L1" 0 NA NA NA NA NA NA
"GP1BA" 5.22503435132172 -1.13004815442979 1.26056827722807 -0.89645929922552 0.370007508654206 0.769599712250778 NA
"GP1BB" 0 NA NA NA NA NA NA
"GP2" 0.774420329600325 -0.731846022885861 3.40009940344973 -0.21524253736327 0.829578228040262 NA NA
"GP5" 8.72578388827649 -0.532197562064306 0.740665306454066 -0.718539882220488 0.472424466153739 0.829249330486075 NA
"GP9" 0 NA NA NA NA NA NA
"GPA33" 8.51515454923497 0.910946304644377 1.31036226402317 0.695186613393096 0.486938360463768 0.840046297379238 NA
"GPAT2" 4.8971237969466 -1.42557413476742 1.21459900686774 -1.17369940754665 0.240515447652045 0.655869176382932 NA
"GPC5-AS1" 0.799125667571561 1.21160778040837 2.39453809261929 0.505988100228148 0.612865003435456 NA NA
"GPC5-AS2" 0.407429154563576 0.71083690952814 4.70799707040828 0.150984994021353 0.879987553226712 NA NA
"GPC6-AS1" 1.08556351407561 -3.05178009028774 3.01691077333675 -1.011557954335 0.311749457951948 NA NA
"GPC6-AS2" 0.167479098298118 -0.0105024814229446 6.91875675003683 -0.00151797234711117 0.998788833765651 NA NA
"GPHA2" 0.42735289238549 -1.44475598739748 5.34584274534871 -0.270257853853732 0.786961887012189 NA NA
"GPHB5" 0.538674192523503 0.690679630535556 3.63768311241321 0.189868003669337 0.849412565728201 NA NA
"GPIHBP1" 0.0806092191237812 0 6.91875675003683 0 1 NA NA
"GPR1-AS" 0.364310734553694 1.36034429888919 4.19494177159276 0.32428204560577 0.745724511408485 NA NA
"GPR101" 1.80866699588215 -1.19199626292872 2.18502210332978 -0.545530528552652 0.585388689865524 0.880688882057214 NA
"GPR110" 2.27074177622655 -0.352471875993537 1.68371833278168 -0.209341354269877 0.834181770843754 0.960186401897037 NA
"GPR111" 3.59459453428813 -0.661599617056472 1.44112136747087 -0.459086675133798 0.646171924994359 0.908329972457392 NA
"GPR115" 2.58204355496586 -1.13953277851055 2.29936399403778 -0.495586075743267 0.620186478835591 0.897253579694193 NA
"GPR116" 7.05541181677603 -0.662950316550923 1.33322129925236 -0.49725451950302 0.619009579479738 0.896818702077155 NA
"GPR119" 0.380479057707481 0 4.68947299904463 0 1 NA NA
"GPR132" 5.03442188171442 0.673247418473446 1.06980666551337 0.629316903863533 0.529141606923351 0.858856647131376 NA
"GPR141" 2.75886066925717 4.93559424407823 2.00611573529144 2.46027392998899 0.0138831006202599 0.17081597546377 NA
"GPR148" 0.31940521057 1.1926818567024 6.6551405095576 0.179212122567444 0.857771145390074 NA NA
"GPR15" 0.525950361518617 0 6.91875675003683 0 1 NA NA
"GPR150" 6.02407465787469 -1.57048793606623 0.920051559629282 -1.70695644133143 0.087830148880852 0.441329596640156 NA
"GPR151" 7.73000832009125 -0.208812703194565 1.12607833883138 -0.185433549331271 0.852888996136831 0.96407269158653 NA
"GPR152" 0.602799019292419 -0.697502662607836 6.82069337281887 -0.102262720882228 0.918548144562346 NA NA
"GPR171" 0.195144849396888 0 6.91875675003683 0 1 NA NA
"GPR174" 0.223399018904807 -2.54042021004646 6.87895496877273 -0.369303218523568 0.711901726821962 NA NA
"GPR18" 0.375877179798996 0 6.91875675003683 0 1 NA NA
"GPR182" 0.551886087417532 -1.42705500343267 5.31412021936747 -0.26854021823438 0.788283521631271 NA NA
"GPR183" 0.843269414537027 1.37040665863521 2.99243330435022 0.457957294033251 0.646983123234387 NA NA
"GPR20" 2.29807016568594 0.488783565626878 2.27540465106597 0.214811710698532 0.829914122212634 0.960105824892057 NA
"GPR25" 3.57062982574957 1.27712432397425 1.05046030523866 1.2157759009124 0.224070301440134 0.64294390127092 NA
"GPR31" 0.175949630818792 0 6.91875675003683 0 1 NA NA
"GPR32" 0.423485890615113 4.33628519741478 6.85335821097212 0.632724142519277 0.526913801266187 NA NA
"GPR33" 0.287978435487173 0 6.91875675003683 0 1 NA NA
"GPR34" 0.490966691972127 2.6409662528839 6.31933889180371 0.417918123731152 0.676006981083421 NA NA
"GPR37L1" 6.61069089596789 -1.58534434215644 1.49299902904104 -1.06185222583481 0.288302776220727 0.702570123442944 NA
"GPR55" 0.530281202617856 -2.73262943455294 5.27572867267423 -0.517962466247869 0.604484457217126 NA NA
"GPR62" 3.42418879415858 -1.81417663024344 0.948788039085319 -1.91209896784998 0.0558635012254064 0.35915421858381 NA
"GPR65" 0.710777890037992 0 3.83277474209327 0 1 NA NA
"GPR75-ASB3" 0.804820978413213 -0.809553028412807 3.32292245729329 -0.243626819107971 0.807519855389859 NA NA
"GPR78" 2.64134809377707 3.03925356786699 1.57220317141165 1.93311756593017 0.0532217166222521 0.351074677405271 NA
"GPR84" 4.03426352683359 0.430667293743119 1.22034234880928 0.352906947925993 0.724158201865041 0.931043966071769 NA
"GPR87" 2.33497792101365 1.58579847436536 2.42025625585317 0.655219244049159 0.512326605940437 0.852145851785083 NA
"GPRC5A" 9.04768815219692 0.724290532912583 1.44474409050245 0.501327908294605 0.616140367128151 0.895724529812832 NA
"GPRC5D" 0.564976991495833 -0.0105026711853538 3.42555929591536 -0.00306597267134659 0.997553711574285 NA NA
"GPX2" 3.38988723039836 0.400829819865877 1.35459048577501 0.295904794899359 0.767302789166077 0.944560372822813 NA
"GPX5" 0.442909166305726 0.689373943848362 5.49840268743873 0.125377129147572 0.900224993525153 NA NA
"GPX6" 0.0201684750081508 0 6.91875675003682 0 1 NA NA
"GRAPL" 1.72903280589167 -0.767431928748668 1.96090360092652 -0.391366474306059 0.695526369679552 NA NA
"GRB7" 3.76054890305603 0.202397872206999 1.16430934057815 0.173835135692115 0.861995030477451 0.967002875532545 NA
"GRHL2" 3.42505305916837 5.1031282379135 2.07809225381365 2.45567935136103 0.014061856455755 0.172168389596492 NA
"GRHL3" 17.9343326477308 2.22051449006961 1.13926279417819 1.94908014324419 0.0512858546018324 0.345127409584097 NA
"GRID1-AS1" 0.3754624496263 2.75934872442654 6.85138316212684 0.402743308778832 0.687137070091072 NA NA
"GRIFIN" 0.265732178553812 0.637397842633432 4.87711845567061 0.130691482773467 0.896019370315159 NA NA
"GRK7" 6.01421632964494 -0.642149326029779 0.926775842026497 -0.692885266221063 0.488381556708874 0.840521133427493 NA
"GRM6" 7.44834092512181 0.076151920856201 0.954283437293456 0.0798001074735023 0.936396238846865 0.987293229389381 NA
"GRTP1-AS1" 0.803044999318604 -0.977520743484546 2.59613612833473 -0.376529078277404 0.7065236019776 NA NA
"GRXCR2" 0.0205364351816825 0 6.91875675003682 0 1 NA NA
"GS1-279B7.1" 0.111279117115087 0 6.91875675003682 0 1 NA NA
"GS1-600G8.3" 0.809972390593917 4.87561523653316 6.85017383709248 0.711750585092099 0.476619237268161 NA NA
"GSC" 0.690506153604008 2.22757027635852 2.5611461617517 0.869755232881737 0.384434180953108 NA NA
"GSC2" 2.43733139725896 2.94481017354483 1.38652633203755 2.12387612517776 0.0336805032783954 0.281943105730997 NA
"GSDMA" 0.867912778765688 -1.65503901142657 2.00563366906553 -0.825195067750178 0.409260853186096 NA NA
"GSDMC" 0.361943227769021 -0.660779900831853 6.9174519155796 -0.0955235987031054 0.923898946908829 NA NA
"GSDMD" 6.24750178029999 1.28209216876574 0.978954267936838 1.30965481305656 0.190312636501333 0.608509956525162 NA
"GSN-AS1" 0.911189988130065 2.04135701059725 1.68387967743292 1.2122938698977 0.225399909602045 NA NA
"GSTA1" 2.07876070186628 1.36404657234138 1.59584313123424 0.854749784389157 0.392689683177753 0.784572787086178 NA
"GSTA2" 0.0640806113332276 0 6.91875675003682 0 1 NA NA
"GSTA3" 0.105797808315504 0 6.91875675003682 0 1 NA NA
"GSTA5" 0 NA NA NA NA NA NA
"GSTA7P" 0 NA NA NA NA NA NA
"GSTM1" 5.11391472025182 0.897328307431892 1.39215734835481 0.644559545293003 0.519212658232711 0.853985024852205 NA
"GSTM2P1" 0 NA NA NA NA NA NA
"GSTM5" 0.108833730540896 0 6.91875675003683 0 1 NA NA
"GSTT2" 0.0614328690178944 0.710827773445737 6.91875675003683 0.102739234681426 0.918169933617565 NA NA
"GSTT2B" 0 NA NA NA NA NA NA
"GSTTP1" 0.0210984394506731 0 6.91875675003682 0 1 NA NA
"GSTTP2" 0.0614532320030157 -1.38211401243374 6.91745186862778 -0.199801030593642 0.841636195282354 NA NA
"GTF2A1L" 0.815613615343347 0.710840386434527 3.51894053456315 0.202004091701076 0.839913525408671 NA NA
"GTF2IRD2B" 0 NA NA NA NA NA NA
"GTPBP6" 0 NA NA NA NA NA NA
"GTSCR1" 0.183889699960431 0 6.91875675003683 0 1 NA NA
"GTSF1" 0.431531740877509 -4.4868654818358 6.85245365699708 -0.654782316879187 0.512607917315938 NA NA
"GTSF1L" 0.0210984394506731 0 6.91875675003682 0 1 NA NA
"GUCA1C" 0.456374460585764 -2.14039357758833 5.32893809093532 -0.401654802713734 0.687938091775492 NA NA
"GUCA2A" 0.241985807251834 1.87805814341561 6.8990731908319 0.272218904114735 0.78545370713117 NA NA
"GUCA2B" 0.111767345610495 0 6.91875675003682 0 1 NA NA
"GUCY1B2" 1.33131361364098 -1.671024672416 3.27455269619854 -0.510306239492164 0.609836932137662 NA NA
"GUCY2C" 3.98066055896103 -0.988186016599859 1.25786103650633 -0.785608257128717 0.432097025521623 0.808920393490501 NA
"GUCY2EP" 0.237994456129886 0 6.91875675003683 0 1 NA NA
"GUCY2F" 4.91348699701813 0.207017847946824 1.01193478338579 0.204576274425681 0.837903193611949 0.960186401897037 NA
"GUCY2GP" 0.180477469859946 -1.56779115152242 6.91298224086354 -0.226789408231805 0.820587500139925 NA NA
"GUSBP10" 0 NA NA NA NA NA NA
"GYPA" 4.31328283238259 -0.613821971704481 1.12832663519073 -0.544010885288302 0.586433982240485 0.880688882057214 NA
"GYPB" 0.0213933024287167 0 6.91875675003682 0 1 NA NA
"GYPE" 4.85577274739735 0.953515520049479 1.46646915832869 0.650211778839035 0.515555433605088 0.85352633806742 NA
"GZMA" 0.485966576316687 3.29927932649605 4.62624465874981 0.713165768320529 0.475743186037918 NA NA
"GZMB" 1.02737989250476 1.3924764281749 2.96485723688618 0.469660532335558 0.638597569803187 NA NA
"GZMH" 0 NA NA NA NA NA NA
"GZMK" 0.20508374459673 0.347745303135838 6.89224643027025 0.0504545661061342 0.959760154255143 NA NA
"H1FNT" 0.452747672473324 -1.48358418038055 5.45684371052228 -0.271875879003057 0.785717458640556 NA NA
"H1FOO" 0.0713847243697375 0 6.91875675003683 0 1 NA NA
"H2AFB1" 0 NA NA NA NA NA NA
"H2AFB2" 0 NA NA NA NA NA NA
"H2AFB3" 0 NA NA NA NA NA NA
"H2BFWT" 0.977978019579918 0.00312661506780575 1.87702230648454 0.00166573143910131 0.998670939216913 NA NA
"H3F3AP4" 0 NA NA NA NA NA NA
"H3F3C" 0.882968539168306 0.690653079747255 3.65727567056033 0.188843593417567 0.850215403894954 NA NA
"HAAO" 5.46202313930551 2.64439153115965 2.34479699197191 1.12776992644288 0.259417097250098 0.674444392682775 NA
"HABP2" 2.55320298682357 -1.4127129144289 1.33752038630602 -1.05621785573717 0.290868694855362 0.705617001572925 NA
"HAGLR" 17.770620174528 3.41253845195866 1.27460754434875 2.67732484958911 0.00742126428461944 0.1182646801799 NA
"HAL" 4.97347546692745 1.35696858269197 1.17826495253867 1.15166676202009 0.24945803559626 0.664009190060515 NA
"HAMP" 1.11013923659487 3.04399724031182 2.95445402785667 1.03030787130579 0.302865505225295 NA NA
"HAND1" 0.647548823683047 1.83414252021803 4.16171771201558 0.440717666871675 0.659417405007839 NA NA
"HAND2" 9.01771707951999 1.73373162277957 0.903524938089413 1.91885309380138 0.0550029283020354 0.356744864060856 NA
"HAND2-AS1" 0.299320247658145 -1.56778761626764 6.91298236526348 -0.226788892757126 0.820587900987069 NA NA
"HAO1" 0.20884766133029 -0.731832736291624 6.91875675003683 -0.105775179375648 0.915760730279853 NA NA
"HAO2" 0.972038807785468 -1.43429140519226 2.36438364039779 -0.606623807019302 0.544100597249149 NA NA
"HAO2-IT1" 0 NA NA NA NA NA NA
"HAR1B" 2.48952984488911 -4.42854219739669 2.13453346121228 -2.07471200516181 0.0380132340755422 0.298263360649856 NA
"HAVCR1" 3.21637537709904 -3.57325900260201 1.72438248141678 -2.0721963027983 0.0382471380735733 0.298733199989789 NA
"HAVCR1P1" 1.40004925126524 -0.777951473227399 2.21353763066486 -0.351451659303272 0.725249532465581 NA NA
"HBA1" 0.553543471783818 0.535939587413691 4.613355574473 0.116171315816018 0.907516769466452 NA NA
"HBA2" 0.482505913872868 0 6.91875675003683 0 1 NA NA
"HBB" 2.00429906105388 0.710842758494028 2.38936937697712 0.297502246970848 0.766083092778243 0.944449284532196 NA
"HBBP1" 0.175404879251489 0 6.91875675003683 0 1 NA NA
"HBD" 0.171025207277908 0 6.91875675003683 0 1 NA NA
"HBE1" 0.97381468126168 -0.731848175382097 2.38293643147068 -0.307120309932239 0.758751799184722 NA NA
"HBG1" 0.0631162295581856 0 6.91875675003683 0 1 NA NA
"HBG2" 0.469069811298859 3.74030630062655 6.85857670190139 0.545347302099811 0.585514676985113 NA NA
"HBM" 0.216041660507921 0 6.91875675003683 0 1 NA NA
"HBZ" 1.82944044811235 1.21805964906572 1.49593721887655 0.814245165970589 0.415504515751302 0.798818287667185 NA
"HCAR1" 0.898737358036635 1.91802081053251 3.29267097041677 0.58251213916152 0.560221767271177 NA NA
"HCAR2" 0.129827202962451 -0.731832736291626 6.91875675003683 -0.105775179375649 0.915760730279853 NA NA
"HCAR3" 0.0935718958234893 -1.38211401227614 6.91745186862485 -0.199801030570943 0.841636195300107 NA NA
"HCCAT5" 0.62645409722932 1.13262542023757 2.87829643966974 0.393505479361787 0.693946177800962 NA NA
"HCFC1-AS1" 1.03492015908797 2.51361972022557 1.98240486166456 1.26796486874784 0.204810496666232 NA NA
"HCG14" 2.98292376898007 -1.24591287786685 1.29059570724051 -0.965378135753136 0.334355448567469 0.742270629912227 NA
"HCG23" 7.77190767984496 0.794318582508898 1.05084367618462 0.755886532422112 0.449717229235135 0.817328537270189 NA
"HCG4B" 3.14196335667065 0.0182586541224964 1.28589091135107 0.0141992248030684 0.988671038442609 0.99698826692405 NA
"HCLS1" 8.57705401992505 -0.273304538114717 1.02114415775221 -0.267645401523256 0.788972280091812 0.949541095891053 NA
"HDC" 8.25960079208776 2.89080217353188 1.7432152105416 1.65831628593565 0.0972536435324393 0.459420799835692 NA
"HDGFL1" 0.727666379346839 0.570081616908693 2.89121449364997 0.197177213299385 0.843688861713274 NA NA
"HEATR9" 0.0505422332369963 0 6.91875675003682 0 1 NA NA
"HELT" 13.8982836825149 1.42937427152257 2.26235745475131 0.631807439854676 0.527512711533464 0.858217497304694 NA
"HEMGN" 0.165169215135817 0 6.91875675003683 0 1 NA NA
"HEPACAM" 2.82727720337872 -1.86699681508602 1.67909850326293 -1.11190428164753 0.266179307581338 0.681072755014438 NA
"HEPHL1" 1.18320833252993 -0.653195452479033 1.69383189501823 -0.385631805848125 0.699769374199942 NA NA
"HEPN1" 0 NA NA NA NA NA NA
"HERC2P10" 7.02453400211472 -0.772671728735808 1.21793315977822 -0.634412260256146 0.525811810439511 0.857045795793018 NA
"HERC2P4" 0.254324658321318 1.98235255338927 6.89518881706332 0.28749793602223 0.773731082081318 NA NA
"HFE" 7.29615037943739 0.247532708273592 1.62780282152753 0.152065535825345 0.879135246464514 0.97141101402784 NA
"HFE2" 17.3733019538332 2.4300898518233 2.06409265587916 1.17731626286333 0.239069298203587 0.655465696635491 NA
"HGC6.3" 0.889263877485228 0.233956580401862 2.4319379367597 0.0962017068221671 0.923360375256343 NA NA
"HGD" 13.5656003114126 1.44885600666847 0.791241671527562 1.8311169125753 0.0670830946852434 0.389461020481098 NA
"HGF" 17.6469955470045 0.990600290961491 1.41854871639598 0.698319542721276 0.48497738023388 0.839195055626415 NA
"HHEX" 0.967988844660076 -2.98348543461685 2.18046805567937 -1.36827752502308 0.171225223031014 NA NA
"HHLA2" 7.41537183341458 -1.43791761001211 0.801202034337388 -1.79470039813528 0.0727014470927905 0.404779425963036 NA
"HIGD1B" 0.216037465156737 -0.0105024814229445 6.91875675003683 -0.00151797234711114 0.998788833765651 NA NA
"HIGD1C" 0.168295194045886 0.710827773445737 6.91875675003683 0.102739234681426 0.918169933617565 NA NA
"HIGD2B" 1.25313741486411 0.0942882166868574 1.64523880259543 0.0573097452710902 0.954298457509851 NA NA
"HILS1" 0.631038713726539 -1.54147789111641 4.0965216629225 -0.376289451870421 0.70670172024457 NA NA
"HIPK4" 4.08842483988285 -4.31700181570019 1.40999796367697 -3.0617078371109 0.00220078147005997 0.0540532037709906 NA
"HIST1H1A" 2.43305940024111 -0.324569831974237 2.07399510600289 -0.156494984503491 0.875642872324079 0.970462815722397 NA
"HIST1H1T" 0.123844831395679 -1.38211187756457 6.91745189463261 -0.19980072122178 0.841636437247198 NA NA
"HIST1H2AA" 0 NA NA NA NA NA NA
"HIST1H2AB" 2.39618099581529 -4.47334676095028 2.18880726862424 -2.04373716456176 0.0409795196255338 0.310175057814854 NA
"HIST1H2AD" 1.96791853623961 -1.67514187200848 2.26240545313125 -0.740425138955541 0.45904206970495 0.822163632895576 NA
"HIST1H2AH" 4.72657021126307 -1.69174059379863 1.7588593098044 -0.961839633430812 0.336130165851569 0.74306742648484 NA
"HIST1H2AJ" 4.91223778515739 -1.89392526060755 1.73719836340794 -1.09021819298295 0.275617041149821 0.691350603450136 NA
"HIST1H2AL" 4.52498898084139 -2.07371187418742 1.54570669938612 -1.34159467317506 0.179727454303921 0.59298417159872 NA
"HIST1H2APS1" 0 NA NA NA NA NA NA
"HIST1H2BA" 0 NA NA NA NA NA NA
"HIST1H2BI" 4.73050672352112 -2.24328384752786 1.76682861757093 -1.26966691914463 0.20420330120348 0.622472253600301 NA
"HIST1H2BL" 7.64471676188244 -1.23346403568353 1.12302755132473 -1.09833817899527 0.2720568464043 0.688144026545938 NA
"HIST1H4A" 7.04458493955295 -1.89563720168495 1.47797495698355 -1.28259088066947 0.199635446758791 0.6178875025166 NA
"HIST1H4F" 0.530135268880035 0.318884756201723 4.01773080964103 0.0793693682604422 0.936738832344858 NA NA
"HIST1H4G" 0.162622181906663 -0.731832736291625 6.91875675003683 -0.105775179375649 0.915760730279853 NA NA
"HIST1H4K" 6.49430879721181 -0.538136933852222 0.870936811098336 -0.617882867040123 0.536652553523474 0.86222447190638 NA
"HIST1H4L" 1.61063140667219 -2.35291042577333 5.03133397317435 -0.467651409808687 0.640033894244909 NA NA
"HIST2H2AA3" 0 NA NA NA NA NA NA
"HIST2H2AA4" 0 NA NA NA NA NA NA
"HIST2H3A" 0 NA NA NA NA NA NA
"HIST2H3C" 0 NA NA NA NA NA NA
"HIST2H4A" 0 NA NA NA NA NA NA
"HIST2H4B" 0 NA NA NA NA NA NA
"HIST3H3" 0.0734775132642099 0 6.91875675003683 0 1 NA NA
"HLA-DQA1" 0.0427519728140545 0 6.91875675003683 0 1 NA NA
"HLA-DQA2" 0.981810027793138 -1.16196025047784 2.22189600125137 -0.522958882784535 0.60100286683794 NA NA
"HLA-DQB1" 4.26951389777253 0.0693424752335376 0.930103215317929 0.0745535270618701 0.940569951194073 0.987907543738288 NA
"HLA-DQB2" 8.24540599088046 -0.933573252836564 1.02904694235239 -0.907221249501435 0.364289808824007 0.765205022528548 NA
"HLA-DRB1" 4.03278776681972 -0.717941923573005 1.3399567115968 -0.535794863639622 0.592100332431787 0.883380233176098 NA
"HLA-DRB3" 0 NA NA NA NA NA NA
"HLA-DRB4" 0 NA NA NA NA NA NA
"HLA-DRB5" 0.107220766155086 0 6.91875675003683 0 1 NA NA
"HLA-DRB6" 0 NA NA NA NA NA NA
"HLA-G" 3.05243982871934 -0.969143480436309 1.701688631476 -0.569518690147032 0.569004190610707 0.873661809209014 NA
"HLA-J" 3.28409754025102 -1.73654574071821 1.71861416263634 -1.01043374276304 0.312287528450429 0.723505521647022 NA
"HM13-AS1" 5.61526471938924 -1.6950379572229 0.816641175099645 -2.07562147110213 0.037928974028551 0.297847798459857 NA
"HMGA1P7" 1.32112271716952 -1.53892628389375 3.86778679212852 -0.397882915114576 0.690716494337617 NA NA
"HMGB3P1" 6.10276952579611 1.38020922686981 1.26691028983346 1.0894293289316 0.275964603730908 0.691657257082577 NA
"HMGB4" 0.201001569244583 0.347781079060526 6.89224868970774 0.050459740313763 0.959756031086741 NA NA
"HMGCS2" 0.192283224477171 0 6.91875675003683 0 1 NA NA
"HMGN2P46" 2.43864702240734 -1.8228813380314 1.41684136979295 -1.28658110702809 0.19824033231334 0.617236710359136 NA
"HMHB1" 0 NA NA NA NA NA NA
"HMMR-AS1" 4.67019881962633 -1.64632197585576 1.61175030278564 -1.02144976986223 0.307041395600661 0.718732362174068 NA
"HMSD" 1.11594961784854 0.546178838385725 2.4665264386746 0.221436441881084 0.824752620099981 NA NA
"HMX2" 1.7952038486395 5.04114159408318 3.83396835752241 1.31486259770304 0.188556084913658 0.605293492688495 NA
"HMX3" 11.2225693827335 3.74060046429079 1.66377423469105 2.24826204559261 0.0245594853770284 0.237481284082122 NA
"HNF1A" 7.95983875771508 -0.918849412646215 1.0832280058024 -0.848251160166028 0.396298110861908 0.786581236552288 NA
"HNF1A-AS1" 0.755779433999868 0.610960893589892 2.63747711924606 0.231645950264979 0.816813014900985 NA NA
"HNF4A" 1.01199373265897 -2.06332166441973 2.82877361790652 -0.729405015430935 0.465753950759185 NA NA
"HNF4A-AS1" 0 NA NA NA NA NA NA
"HNRNPA1P10" 0 NA NA NA NA NA NA
"HNRNPA1P33" 6.53676951715684 -0.698373101804677 1.11750939393898 -0.624937119627301 0.532012328676356 0.859904409141095 NA
"HNRNPA3P1" 0.748650551493492 1.83120794911248 3.50553745202678 0.522375805186089 0.601408698456223 NA NA
"HNRNPCL1" 0 NA NA NA NA NA NA
"HNRNPCL2" 0.0621603848144543 1.90506599841419 6.89804043894827 0.276174953637217 0.782413693502913 NA NA
"HNRNPKP3" 4.86277031319568 1.79547130386466 1.19683035624868 1.50018863950973 0.133565545179157 0.524544236564104 NA
"HOGA1" 6.49843486636152 0.370337081164276 0.812229133965068 0.455951486689966 0.648424864365438 0.909260601719221 NA
"HORMAD1" 23.6708963668426 5.69712987863748 1.28168427868228 4.44503375237996 8.78780695033946e-06 0.000705722886791991 NA
"HORMAD2" 5.28807893323754 -2.86422082496163 1.745559111751 -1.64086154727151 0.100826158667851 0.467750438147691 NA
"HOTAIR" 0.155248818286305 0.710827773445737 6.91875675003683 0.102739234681426 0.918169933617565 NA NA
"HOTTIP" 0.0327544020049138 0 6.91875675003682 0 1 NA NA
"HOXA-AS3" 0 NA NA NA NA NA NA
"HOXA10" 1.48669037980235 -1.52471165671486 3.01349457388578 -0.505961308152882 0.61288381194855 NA NA
"HOXA10-AS" 0.0195982185069705 0 6.91875675003682 0 1 NA NA
"HOXA10-HOXA9" 0 NA NA NA NA NA NA
"HOXA11" 0.0691369879501049 0 6.91875675003683 0 1 NA NA
"HOXA11-AS" 0 NA NA NA NA NA NA
"HOXA13" 0.820050962194694 0 3.13551610856528 0 1 NA NA
"HOXA3" 1.4177594100372 1.72297855071755 3.04145456677783 0.566498204358484 0.571055153258814 NA NA
"HOXA4" 1.77508716527458 2.02157197644907 1.80882305290001 1.11761732205258 0.263730467424916 0.678728546718749 NA
"HOXA5" 6.10157897209246 -0.356801669161772 1.24980980271718 -0.285484774072069 0.775272767799027 0.946555686896715 NA
"HOXA6" 0.729882264043505 1.54012626723758 2.82998909582316 0.544216325607289 0.58629261876532 NA NA
"HOXA7" 6.8415769738524 3.80322149823917 1.05820272952982 3.59403863939099 0.000325591519942343 0.0131830507886278 NA
"HOXA9" 0.0391964370139409 0 6.91875675003683 0 1 NA NA
"HOXB-AS3" 0.0212141386118623 0 6.91875675003682 0 1 NA NA
"HOXB1" 0.250357258394015 0 6.91875675003683 0 1 NA NA
"HOXB13" 1.58594254954464 -0.34459691737365 1.31091746723769 -0.262866981320929 0.79265310662965 NA NA
"HOXB4" 0.829532298890374 2.23599640279207 6.88682547436747 0.32467737292231 0.745425261460118 NA NA
"HOXB5" 0.169466370807877 0 6.91875675003683 0 1 NA NA
"HOXB6" 0.148325105127964 0 6.91875675003683 0 1 NA NA
"HOXB7" 0.806537911287146 3.72599264263505 3.05907980893868 1.21801092987101 0.223219819294304 NA NA
"HOXB8" 0.306761186889275 3.11356722735917 6.86695734184767 0.453412926913773 0.650251429783582 NA NA
"HOXB9" 3.13528149668059 -0.0468870951083456 1.95957316697856 -0.0239271979727301 0.98091067964535 0.995831609206552 NA
"HOXC-AS1" 0.019530778071571 0.710827773445735 6.91875675003682 0.102739234681426 0.918169933617565 NA NA
"HOXC-AS2" 0 NA NA NA NA NA NA
"HOXC-AS3" 0.427907458460934 0 6.91875675003683 0 1 NA NA
"HOXC10" 1.6029660493404 0.384632542230324 1.88413357965922 0.204142926161261 0.838241810358701 NA NA
"HOXC11" 0 NA NA NA NA NA NA
"HOXC12" 0 NA NA NA NA NA NA
"HOXC13" 3.26814664478561 1.68685773452871 1.46600992506086 1.15064550770943 0.249878103051123 0.664213817669474 NA
"HOXC13-AS" 0.0615802629954058 0.710827773445734 6.91875675003682 0.102739234681426 0.918169933617565 NA NA
"HOXC4" 0.609572128072055 3.09145964582642 5.96956774940789 0.517869932229692 0.604549021824899 NA NA
"HOXC5" 0.18611617980942 0 6.91875675003683 0 1 NA NA
"HOXC6" 0.695014710432254 1.21342661560931 6.81956271429499 0.177933199890626 0.858775437121799 NA NA
"HOXC8" 0.335315866241846 -0.73183908753232 5.52387616301062 -0.132486512357557 0.894599490562962 NA NA
"HOXC9" 0.323899508952767 4.1921549791266 6.8544304733954 0.611597855634822 0.540803857201747 NA NA
"HOXD1" 6.91227305070954 2.47402908882493 1.53220784957668 1.61468242674025 0.106379485059469 0.475968767861254 NA
"HOXD10" 1.15624172082543 1.47098811055909 2.03587278408403 0.722534395105102 0.469965986617616 NA NA
"HOXD11" 0.388993201237309 1.85056563086274 6.90014434257065 0.268192307144304 0.788551296176159 NA NA
"HOXD12" 0 NA NA NA NA NA NA
"HOXD13" 2.43170089565528 0.697520271071232 1.5331851591342 0.454948488716866 0.649146297743323 0.909567206509011 NA
"HOXD3" 7.99481665802332 2.44847601917124 1.15423348825585 2.12130045097817 0.0338965264547538 0.28326138730799 NA
"HP" 1.69685164138974 -0.0851294055584325 1.97404583613873 -0.0431243307525964 0.965602424201768 NA NA
"HP08942" 9.99202632271569 1.97292349115893 2.22505845179857 0.886683893433975 0.375249112312872 0.773354415898555 NA
"HP09025" 4.74950482377282 -0.801206260036359 1.001437444326 -0.800056223757036 0.423678222804442 0.804583691780419 NA
"HPD" 1.90156423762579 -2.8790215917977 1.77080793329382 -1.62582374839632 0.103987154818564 0.4739473181838 NA
"HPGDS" 0.0443609499165631 0 6.91875675003682 0 1 NA NA
"HPN-AS1" 0.14784727176427 0.710827773445734 6.91875675003683 0.102739234681426 0.918169933617566 NA NA
"HPR" 2.42770188744823 -1.373976351926 1.72109700525571 -0.79831430054802 0.424688121329366 0.804799167747826 NA
"HPSE2" 4.6295812776828 0.817757045803194 1.10031985152129 0.743199393042462 0.45736097078649 0.821028047931905 NA
"HPVC1" 0 NA NA NA NA NA NA
"HPYR1" 0.763533542562858 1.22391097073063 2.06772204246193 0.591912716311415 0.553909038066637 NA NA
"HRASLS2" 5.18469149864865 -1.57829310886189 1.09592884220609 -1.4401419581994 0.149827240369644 0.549547243622055 NA
"HRCT1" 4.66641602669579 0.190011192438182 1.21936844567716 0.155827545900339 0.876168957359841 0.970619934818638 NA
"HRG" 2.69011737851829 -2.66755511552082 1.24863268195514 -2.13638098223083 0.0326483728939132 0.277138863591577 NA
"HRNR" 0.0982632060147415 0 6.91875675003683 0 1 NA NA
"HS3ST6" 8.28351158495383 0.192779998885028 0.686853996498435 0.280671001213963 0.778962752709018 0.947259189195428 NA
"HS6ST2-AS1" 0.818238451175922 0.450861864839291 2.5025566548897 0.180160502643711 0.857026565337329 NA NA
"HSD11B1" 0.534330244547325 2.62579791141119 5.43998545639971 0.482684730034001 0.629319607127956 NA NA
"HSD3B1" 0.0861122910522502 0.710827773445735 6.91875675003683 0.102739234681426 0.918169933617565 NA NA
"HSD3B2" 0.895450991305529 -0.731846992106422 2.98530025468906 -0.245150212598179 0.806340124811668 NA NA
"HSD3BP4" 6.57682068237903 -5.59245756018721 1.4263732561823 -3.92075323618691 8.82726190348656e-05 0.00473248827922656 NA
"HSD52" 0.684316919939698 -3.0497204036358 2.35743407835613 -1.29366094756822 0.195782560217955 NA NA
"HSF5" 7.49733460522827 0.644431665465561 1.13393133214404 0.568316305580044 0.569820209130155 0.874221191240985 NA
"HSFX1" 0.0244925044214033 0 6.91875675003682 0 1 NA NA
"HSFX2" 0.0776442304357722 2.21670923961316 6.88741289905259 0.321849331832289 0.747566839649868 NA NA
"HSFY1" 0 NA NA NA NA NA NA
"HSFY1P1" 0.339676169911462 0 6.91875675003683 0 1 NA NA
"HSFY2" 0 NA NA NA NA NA NA
"HSP90AB4P" 8.07085310203703 0.089006231352388 0.991806752860454 0.0897415056871578 0.928492632220395 0.984031606624669 NA
"HSPA7" 0.0633098692822458 0 6.91875675003682 0 1 NA NA
"HSPB2-C11orf52" 0.299534799584104 -1.26980716168305 6.89548068024955 -0.184150637289161 0.853895282864977 NA NA
"HSPB9" 5.13208005709041 -0.489417475639118 1.19090263605112 -0.410963466553373 0.681099323500639 0.91822825219481 NA
"HTN1" 0.252485586821396 0 6.91875675003683 0 1 NA NA
"HTN3" 0.0612413453715158 0 6.91875675003683 0 1 NA NA
"HTR1D" 11.1514517390777 1.29459528201555 0.986952864935826 1.31170933081969 0.189618227267371 0.607092005050902 NA
"HTR1F" 1.96896662840242 -4.19316840483743 2.20318452071177 -1.90323069421474 0.0570104496706922 0.362154165316185 NA
"HTR2A-AS1" 0 NA NA NA NA NA NA
"HTR2B" 3.47361633561288 1.15603332270307 1.17787415242375 0.981457416587549 0.326367223928406 0.735950463049118 NA
"HTR3C" 0.0244925044214033 0 6.91875675003682 0 1 NA NA
"HTR3D" 0.185591476678637 0 6.91875675003683 0 1 NA NA
"HTR3E" 0.132774483853817 0.710827773445736 6.91875675003683 0.102739234681426 0.918169933617565 NA NA
"HTR4" 2.00713016431544 -0.425355030115249 1.52414865451238 -0.279077128635679 0.780185634800152 0.947450952263082 NA
"HTR5AOS" 17.2340778168336 -0.0053175211027202 1.14064843249768 -0.00466184053843517 0.996280402882313 0.998912651783882 NA
"HTRA3" 11.6777299263564 0.334251132702361 1.10729676671449 0.30186228547757 0.762757047196981 0.943404901038496 NA
"HTRA4" 0.324139878386732 1.5993586036967 5.58755853585415 0.286235677610169 0.774697619573944 NA NA
"HTT-AS" 4.6685073477885 -1.78210887115095 1.11770078621325 -1.59444181585369 0.110837112903271 0.485505334511084 NA
"HULC" 5.0335764189106 -1.12324384434827 1.15158856870542 -0.975386413926452 0.329368620289702 0.738142690723356 NA
"HYAL4" 0.478891687174184 0.712129677527718 4.58732951336905 0.155238396424832 0.876633379215374 NA NA
"HYALP1" 0 NA NA NA NA NA NA
"HYDIN2" 0 NA NA NA NA NA NA
"HYPM" 0.20661816565452 1.41034262104086 6.91536441378743 0.203943355209019 0.838397764448468 NA NA
"IBSP" 0.271054221535918 0 6.91875675003683 0 1 NA NA
"ICAM2" 3.99401805057413 -0.34791348828802 1.29888414840122 -0.267855673438052 0.788810414712803 0.949535810819231 NA
"ICAM4" 3.74950166875215 0.0590830668727395 1.7853301884224 0.0330936357072122 0.97359991794168 0.994317892504142 NA
"ICOS" 0.343317487649578 0 6.91875675003683 0 1 NA NA
"IDO2" 2.1577656118894 -1.39111281560515 2.92670060594743 -0.475317773460746 0.634560492657252 0.903899593353092 NA
"IFIT1B" 1.05231583532582 0.667888509720607 3.14762962671137 0.212187769505275 0.831960548021839 NA NA
"IFITM4P" 0.817502651903127 -2.04479702935314 2.85893121353547 -0.715231279322897 0.47446614405959 NA NA
"IFITM5" 0.041079531760925 0 6.91875675003682 0 1 NA NA
"IFLTD1" 1.02522047836085 -0.996061260677297 2.15101786434482 -0.463065080577881 0.643317718861699 NA NA
"IFNA1" 0 NA NA NA NA NA NA
"IFNA10" 0 NA NA NA NA NA NA
"IFNA13" 0 NA NA NA NA NA NA
"IFNA14" 0.039061556143142 1.35648403850382 6.91667115636512 0.196118046938736 0.844517771131355 NA NA
"IFNA16" 0.0210984394506731 0 6.91875675003682 0 1 NA NA
"IFNA17" 0 NA NA NA NA NA NA
"IFNA2" 0 NA NA NA NA NA NA
"IFNA21" 0.587440086167691 -2.48795785505261 3.20469437947873 -0.776347932265947 0.437543578850045 NA NA
"IFNA22P" 0.668220460402784 -0.0105025830415253 5.34032304454503 -0.00196665687710659 0.99843083585288 NA NA
"IFNA4" 0.0252143945310499 0 6.91875675003682 0 1 NA NA
"IFNA5" 0.148372468421956 0 6.91875675003683 0 1 NA NA
"IFNA6" 0.0252143945310499 0 6.91875675003682 0 1 NA NA
"IFNA7" 0.0212141386118623 0 6.91875675003682 0 1 NA NA
"IFNA8" 0 NA NA NA NA NA NA
"IFNB1" 0 NA NA NA NA NA NA
"IFNE" 0.282190634230968 0 6.91875675003683 0 1 NA NA
"IFNG" 0.0642332860680091 0 6.91875675003683 0 1 NA NA
"IFNG-AS1" 6.12248070504215 3.76561139063092 1.85325598111497 2.03188951175834 0.0421648425620088 0.314352219932634 NA
"IFNK" 0 NA NA NA NA NA NA
"IFNL1" 0.0699140922222885 -0.731832736291626 6.91875675003682 -0.105775179375649 0.915760730279853 NA NA
"IFNL2" 0.0856138506053046 0 6.91875675003683 0 1 NA NA
"IFNL3" 0.39155164992974 -1.99113763186846 6.89548120927904 -0.288759779257906 0.772765213014292 NA NA
"IFNL4" 0.578507657306656 -0.58697263661161 3.02981649482248 -0.193732075066151 0.846385675351623 NA NA
"IFNW1" 0.190369504367215 -1.26980754492474 6.89548170226662 -0.184150665573856 0.853895260676485 NA NA
"IGBP1P1" 0.597984435727028 -3.56143665570252 4.02653735902382 -0.884491149131158 0.376431138224819 NA NA
"IGF1" 19.3751965167026 1.09135739099962 1.62565408436671 0.671334327206987 0.502007571275633 0.847370365663784 NA
"IGF2-AS" 7.79717751206895 1.5078785107145 1.73743703708965 0.867875196928183 0.385462658473639 0.780747148080713 NA
"IGFBP1" 0.867620637721982 -2.60102784545374 2.7886505366399 -0.932719181295399 0.350964978600331 NA NA
"IGFBP7-AS1" 12.791385147965 1.77881195844169 0.90312777197868 1.9696127321436 0.048882771325243 0.338267104514632 NA
"IGFL1" 0.363522264820179 0.917537848479897 5.45316947826964 0.168257717302974 0.866380536265303 NA NA
"IGFL3" 1.54492521749982 1.67534249828443 1.55635119029625 1.07645530695777 0.281723678753626 NA NA
"IGFN1" 4.91247835525026 -2.2262475429513 1.67159417922806 -1.33181101646296 0.182922296988709 0.59781798985469 NA
"IGJ" 2.15084238171483 1.89735332264947 1.49876075713443 1.26594809319476 0.20553166648494 0.623636674777166 NA
"IGLL1" 1.99328319155703 0.21680525676928 1.88585503983219 0.114963903476151 0.90847373314543 0.979559289985705 NA
"IGLL3P" 6.29545211062758 1.13824344072619 0.96496973508343 1.17956387578081 0.238173717590956 0.654656581974595 NA
"IGLL5" 0.0211374424640271 0 6.91875675003682 0 1 NA NA
"IGSF11-AS1" 0.0982969323187109 -0.731832736291624 6.91875675003683 -0.105775179375648 0.915760730279853 NA NA
"IGSF23" 0.147640498349825 -0.731832736291628 6.91875675003683 -0.105775179375649 0.915760730279853 NA NA
"IGSF6" 0.645034447978026 -2.60217149635992 2.48774871335831 -1.04599450997088 0.295563567120011 NA NA
"IHH" 6.3483126169502 -0.206955912362523 0.991664116890058 -0.208695574275243 0.834685895288479 0.960186401897037 NA
"IKZF3" 12.5275368548505 2.69251175748362 0.807218194727176 3.33554393975676 0.000851326989209248 0.0272340207424062 NA
"IL10" 0.513329773168596 -1.54219631217471 4.16966923860279 -0.369860586997418 0.711486369237343 NA NA
"IL10RB-AS1" 3.9853298063395 -1.71753338318668 1.13154292654269 -1.51786851642864 0.129047548188828 0.517527195948315 NA
"IL12A-AS1" 2.55794114176664 0.142734787478866 1.48674232494605 0.0960050609200523 0.923516553099124 0.98303887566681 NA
"IL12B" 0.683073265306891 3.79388441863296 5.1440953903348 0.73752217460066 0.460804863372149 NA NA
"IL12RB1" 2.15065488828183 2.49487040678406 2.45893758842733 1.01461314777807 0.310290269536265 0.721537651880916 NA
"IL13" 1.04326782545676 -1.70067493418876 2.49607469940425 -0.6813397590203 0.49565653105914 NA NA
"IL17A" 0.0252143945310499 0 6.91875675003682 0 1 NA NA
"IL17C" 3.09380783424506 0.13471774058457 1.40739754760874 0.0957211704777119 0.923742026494836 0.98303887566681 NA
"IL17F" 0.764745615335347 -1.53796117626352 3.79148733858229 -0.405635319050965 0.685010573758113 NA NA
"IL17REL" 3.1633316673403 1.89663134082827 1.50422142957064 1.26087243775648 0.207354809977414 0.625169904203328 NA
"IL18" 0.191609255229539 1.85056523143518 6.90014327208854 0.268192290864571 0.788551308706664 NA NA
"IL19" 0.424419231163039 0 6.91875675003683 0 1 NA NA
"IL1A" 3.90950995034557 1.87848945759251 1.3207849606955 1.4222523071457 0.154953018799936 0.558452253097837 NA
"IL1B" 0.164291988602464 0 6.91875675003683 0 1 NA NA
"IL1F10" 0 NA NA NA NA NA NA
"IL1R2" 6.30057834080783 -0.769099185497686 1.3393696268596 -0.574224747279795 0.565815724922332 0.872881978316631 NA
"IL1RL1" 1.16274962171437 2.18155496318541 2.95794965753426 0.737522681506333 0.460804555229162 NA NA
"IL1RL2" 4.88078207587843 -2.22211122452859 1.34780748316602 -1.64868592308808 0.0992119955280126 0.464140430613767 NA
"IL1RN" 0.134210515958027 0 6.91875675003683 0 1 NA NA
"IL2" 0.260514995808549 0 6.91875675003683 0 1 NA NA
"IL20" 0.0449947363030788 0 6.91875675003682 0 1 NA NA
"IL20RA" 0.960181983132186 -2.05856528260348 2.17028798066848 -0.948521717366472 0.342863922212437 NA NA
"IL21" 0.0528284400977331 0 6.91875675003683 0 1 NA NA
"IL21-AS1" 0.714987358273175 -1.69148999709133 2.6823913142846 -0.630590319944594 0.528308429822216 NA NA
"IL21R" 4.98346706270797 0.791234532582166 1.11930676915665 0.706896942272877 0.479630524317616 0.835827516077341 NA
"IL22" 0.913187730665759 -0.583611778024112 2.43460425130874 -0.239715254629325 0.810551008217806 NA NA
"IL22RA1" 1.81742076725323 -0.228907059361634 1.83066905574036 -0.125040109594828 0.900491796640903 0.976937968061473 NA
"IL22RA2" 0.0201684750081508 0 6.91875675003682 0 1 NA NA
"IL23R" 0.285164365199487 -0.731832736291625 6.91875675003683 -0.105775179375649 0.915760730279853 NA NA
"IL24" 0.0625967522318753 0 6.91875675003683 0 1 NA NA
"IL25" 1.85763404965476 -0.125630097292268 1.81138559987888 -0.069355799947106 0.944706410688726 0.988075988051578 NA
"IL26" 0.106229668416248 0 6.91875675003682 0 1 NA NA
"IL27" 0.0400424827778814 0 6.91875675003683 0 1 NA NA
"IL2RA" 0.118258698282872 0 6.91875675003683 0 1 NA NA
"IL2RB" 1.6532267891014 0.350795831692019 1.85626288747258 0.188979607392598 0.850108799739974 NA NA
"IL2RG" 2.84158543777815 -0.277883356060701 1.63883410334522 -0.169561614255817 0.865354912706749 0.967717607753635 NA
"IL3" 0 NA NA NA NA NA NA
"IL31" 0.905684290872315 -1.45760080672826 2.79594251467229 -0.521327172886853 0.602138874855372 NA NA
"IL36A" 0.0245578732805821 0 6.91875675003682 0 1 NA NA
"IL36B" 0 NA NA NA NA NA NA
"IL36G" 2.12358002133079 -0.0845315574375724 1.82111882576797 -0.0464173760885292 0.962977587323691 0.991038403970154 NA
"IL36RN" 0.126824419176331 -1.54807980905918 6.91368065698508 -0.223915434609365 0.822823105561178 NA NA
"IL37" 1.34144666808601 -2.43121505252356 2.74668640597213 -0.8851447501387 0.376078566411735 NA NA
"IL3RA" 0 NA NA NA NA NA NA
"IL4" 0.0615048771711478 -1.41910837241947 6.91681893418229 -0.205167778125052 0.837441043249752 NA NA
"IL4I1" 8.55941234863219 -0.437698087664426 0.720296555321836 -0.607663724656935 0.54341052683828 0.865133831921573 NA
"IL5" 1.51966107849311 -2.39859244564933 2.27257847400588 -1.05544977789978 0.291219667120835 NA NA
"IL6" 0.0630717093473742 0.710827773445735 6.91875675003682 0.102739234681426 0.918169933617565 NA NA
"IL7R" 2.32523860705013 5.38224291123627 2.0228737785094 2.66069142247832 0.00779803870495118 0.122007470570433 NA
"IL9" 0.0794501097899183 0 6.91875675003683 0 1 NA NA
"IL9R" 0 NA NA NA NA NA NA
"ILDR1" 0.408908464018105 -2.35288159958887 4.02279305650278 -0.584887556118622 0.558623326367066 NA NA
"IMPG1" 10.0872051938565 -0.304691064664908 0.851969115866057 -0.357631584280116 0.720619038701104 0.930542561312586 NA
"INE2" 4.59545310086739 -0.527674743195534 0.988934661639939 -0.533578975096795 0.593632857768233 0.884378021394967 NA
"INGX" 0.382884091016474 -0.73184536666845 3.65430762526904 -0.20026922791279 0.841270027576456 NA NA
"INHBA" 34.6788226705447 -0.960141851280829 1.5362085310118 -0.625007498590344 0.531966136619594 0.859904409141095 NA
"INMT-FAM188B" 3.01520572737558 -0.14487171584824 1.47601337782318 -0.0981506794077276 0.921812645414983 0.982723273652401 NA
"INO80B-WBP1" 9.31435990307893 0.187954496849442 1.00104678888779 0.187757953909696 0.851066397411423 0.963529631792962 NA
"INS" 0.89544521653674 -2.50415902823091 2.54422968177462 -0.984250378874695 0.324992420818045 NA NA
"INS-IGF2" 0 NA NA NA NA NA NA
"INSL4" 0.113664569124511 -1.48441276419511 6.91523471865719 -0.214658334038928 0.830033709890106 NA NA
"INSL5" 3.80394764719514 -3.05263979210335 1.33935332253291 -2.27918932274746 0.0226558135287025 0.228971600540213 NA
"INSL6" 0.15377978759792 0 6.91875675003683 0 1 NA NA
"IPO11-LRRC70" 3.06294394646262 -0.461428572000829 1.31914722517796 -0.349793080858416 0.726493992091873 0.9313891247923 NA
"IQCF1" 4.46255934546001 -0.607467663487891 1.20836084430105 -0.502720413651988 0.615160855335346 0.895264692767448 NA
"IQCF2" 0.0646003560584635 0 6.91875675003683 0 1 NA NA
"IQCF3" 1.4639712713947 0.19704454032869 2.04502367867563 0.0963531827936084 0.923240073769635 NA NA
"IQCF4" 0.76025558965376 -3.29528606505492 2.59409627491937 -1.27030214603633 0.203977024060134 NA NA
"IQCF5" 0.279232440589189 0 6.91875675003683 0 1 NA NA
"IQCF5-AS1" 0.0200386227979942 -0.731832736291626 6.91875675003682 -0.105775179375649 0.915760730279853 NA NA
"IQCF6" 0 NA NA NA NA NA NA
"IQCJ" 1.00787948937805 -2.14907348841805 2.76441998956222 -0.77740484316147 0.436919955954943 NA NA
"IQCJ-SCHIP1" 1.27972463416279 -2.32319428916341 1.72195123790678 -1.34916380790638 0.177284356833806 NA NA
"IRF8" 6.10585788158444 1.02458460937205 1.45729831153263 0.703071293820758 0.482011320638067 0.837049558846741 NA
"IRG1" 0.0641452752427712 0 6.91875675003683 0 1 NA NA
"IRGC" 0.568224851063872 -0.731840128894637 5.25998633551711 -0.139133465794962 0.88934468352575 NA NA
"IRGM" 1.89274392700394 0.906807126244295 1.65251705603337 0.548742975410465 0.583181849174506 0.879316103842583 NA
"ISM1-AS1" 4.41741596452548 1.98902009209259 1.43657688077551 1.38455527073418 0.16618849659788 0.57405178710608 NA
"ISPD-AS1" 0.513474847093158 -1.38326289014464 5.41901573307147 -0.255260910519745 0.798521588954265 NA NA
"ISX" 0.119292900767405 0 6.91875675003683 0 1 NA NA
"ITGAD" 0 NA NA NA NA NA NA
"ITGAL" 4.99986489906742 -1.19658305894154 1.26738002611215 -0.944139117145639 0.345098562210528 0.751881195460386 NA
"ITGAM" 5.47137029800613 0.506359685571586 1.18564515886228 0.427075235610524 0.669324529745725 0.915406412662162 NA
"ITGAX" 1.65112066733029 0.593065001116469 1.82343874717859 0.325245365129001 0.744995377037622 NA NA
"ITGB2" 8.52124863368944 0.190706881530973 1.21420211400648 0.157063539365535 0.875194772254342 0.97026596420211 NA
"ITGB2-AS1" 0.852801499897777 -0.799816611463603 2.86467468109736 -0.279199804690291 0.780091493515344 NA NA
"ITGB7" 1.58080810142591 -0.403602853718769 2.0115010550187 -0.200647597331246 0.840974137545009 NA NA
"ITIH1" 1.2013740943851 -1.67931203114728 1.89536969594128 -0.886007639957169 0.375613410309824 NA NA
"ITIH2" 4.35432942569727 0.35120881473004 1.83417775950318 0.191480249343537 0.848149352990544 0.962648520864356 NA
"ITIH3" 3.64425839927968 -1.16541187436637 1.27064116122653 -0.917184103528822 0.359046175340206 0.761559462159073 NA
"ITIH6" 4.71730331060385 -1.43015179216147 1.63674754289628 -0.873776654419638 0.382239896482503 0.777595659158675 NA
"ITK" 7.80566354549784 -0.276524378322356 1.29705148530696 -0.213194604419974 0.831175176581668 0.960186401897037 NA
"ITLN1" 0.445000029690232 -0.731842176764254 4.69799727288868 -0.155777480116386 0.876208422164581 NA NA
"ITPK1-AS1" 0.0198684454951598 0 6.91875675003682 0 1 NA NA
"ITPKB-IT1" 0.133573914202776 -0.731832736291624 6.91875675003683 -0.105775179375648 0.915760730279853 NA NA
"ITPRIPL1" 10.6164681075856 1.91244662042557 1.3760820040341 1.38977663745262 0.164596714513773 0.571306458518574 NA
"IVL" 0.134949751706664 0 6.91875675003683 0 1 NA NA
"IYD" 0.256838032577634 2.23446401225752 6.8697037814964 0.325263516933011 0.744981640168816 NA NA
"IZUMO1" 3.27785999121954 1.39588060634846 1.62529315228383 0.85884851258187 0.390424098640458 0.78359261055042 NA
"IZUMO2" 0.439557382284227 -2.87140906816504 6.40452735850781 -0.44834051092789 0.653907468031856 NA NA
"IZUMO3" 0.198114986435089 0 6.91875675003683 0 1 NA NA
"JARID2-AS1" 5.01512300121379 -0.332451736507203 1.00143485253456 -0.331975400762008 0.73990783399943 0.936315924918197 NA
"JMJD7-PLA2G4B" 11.6410002218232 -0.388799539079706 0.923135977641409 -0.421172555827669 0.673629083029148 0.916585801325977 NA
"JRKL-AS1" 0.213195758023035 0 6.91875675003683 0 1 NA NA
"KAAG1" 0.0651383036225596 -1.45851787349347 6.91585492394893 -0.210894804696201 0.832969358210769 NA NA
"KATNBL1P6" 0.16705908282862 -0.731832736291627 6.91875675003683 -0.105775179375649 0.915760730279853 NA NA
"KBTBD12" 5.46637017064722 0.90120187982679 1.04992385897934 0.858349748050184 0.390699367011182 0.783617052178082 NA
"KBTBD13" 0.126005942103223 0 6.91875675003683 0 1 NA NA
"KCNA10" 0.28374353969065 0.710827773445735 6.91875675003683 0.102739234681426 0.918169933617565 NA NA
"KCNA7" 3.52965084699701 1.14785482544801 1.37597046905496 0.83421472427121 0.404159995305083 0.792353378153826 NA
"KCNAB1-AS1" 0.0223039813230588 0 6.91875675003682 0 1 NA NA
"KCNAB1-AS2" 0.0861405427802318 -1.99113800004616 6.89548219406848 -0.288759791412259 0.772765203712521 NA NA
"KCNC4-AS1" 5.1515786209608 0.309227185181099 0.95839322035977 0.322651682641306 0.74695904817233 0.937979866513671 NA
"KCND3-IT1" 0.734840111282205 -0.731845106934993 3.75016718949324 -0.195149994641675 0.845275524822005 NA NA
"KCNE3" 1.50107675785036 1.13423249143413 2.36824799950699 0.478933157199012 0.631986181791051 NA NA
"KCNE4" 10.21302632928 -0.296874367804744 0.845438346976542 -0.351148453185767 0.725476979093718 0.931245528031191 NA
"KCNG4" 0.747740384752841 0.22855507684384 2.73589797048996 0.0835393276025236 0.933422707758307 NA NA
"KCNJ1" 1.94663776985087 0.289937977958272 2.23382918905239 0.129794157663982 0.896729285322965 0.976138112101181 NA
"KCNJ15" 0.512395233687481 0.710834853173274 5.28684748510366 0.134453444169921 0.893044022905944 NA NA
"KCNJ18" 0 NA NA NA NA NA NA
"KCNK16" 1.01396078814284 -0.167844784785306 2.29729032152785 -0.0730620693485874 0.941756725230695 NA NA
"KCNK17" 1.06950435900899 -3.04638364416274 2.31604967680355 -1.31533605460792 0.188396985948679 NA NA
"KCNK18" 4.37907781887928 2.84252631646771 1.59493008679495 1.78222628063894 0.0747123387634914 0.409278970967623 NA
"KCNMB1" 11.3586630080312 0.565180447670328 1.28904511422835 0.438448927374166 0.661060885306464 0.912580690914605 NA
"KCNN4" 9.48835932150624 -0.664145020923826 0.737923627342568 -0.900018641923101 0.368110330095208 0.768104100439621 NA
"KCNQ1DN" 6.9570618977331 -0.653531538320634 1.30787013226783 -0.499691461863585 0.617292345366588 0.896361652486006 NA
"KCNQ5-AS1" 0 NA NA NA NA NA NA
"KCNQ5-IT1" 0.614320857436369 -0.0105026615842339 3.68276280836021 -0.0028518430674905 0.997724561530977 NA NA
"KCNU1" 0.493263650034125 -0.868581886030316 3.15023643102287 -0.275719586465544 0.782763450722576 NA NA
"KCNV2" 1.24625367196247 -2.06632432756436 2.12878567667899 -0.970658695330914 0.33171826683714 NA NA
"KCP" 11.6902661808889 0.82870977341238 1.0020783309609 0.826991012386949 0.408242155643002 0.794401636870568 NA
"KCTD14" 0.932103217044455 -0.662288903216293 2.19252223708948 -0.302067131640802 0.76260088790678 NA NA
"KDF1" 4.01658662124753 -2.06513446370619 1.41501113335942 -1.45944750187463 0.144441979943805 0.542390075263233 NA
"KDM4E" 0.361768574312832 -1.38312071581765 5.53481978916844 -0.2498944443547 0.802668979716246 NA NA
"KERA" 0.109544952989259 -0.0915285558772352 6.91376843356078 -0.0132385914797114 0.989437440785354 NA NA
"KHDC1L" 3.89777140179835 0.536307962136933 1.2228367071634 0.438576924453797 0.660968120316807 0.912580690914605 NA
"KIAA0040" 2.62598224328304 -0.225343424703741 1.67279226995201 -0.134710943343973 0.892840420526038 0.974780260676999 NA
"KIAA0125" 0.112976257395063 0.710827773445734 6.91875675003683 0.102739234681426 0.918169933617565 NA NA
"KIAA1210" 3.04913215601335 -2.03930026717143 1.6628356004131 -1.2263992102796 0.220048483071134 0.637234103829334 NA
"KIAA1755" 14.0751459199582 -1.55734652624356 1.80886236271634 -0.860953579632736 0.389263610166796 0.783178271300732 NA
"KIF25" 10.2230254776068 1.17115506048323 0.880180355589892 1.33058532043507 0.183325495313311 0.59819681410306 NA
"KIF25-AS1" 3.65161478612638 -0.974059042496364 1.50412552312328 -0.647591592272005 0.517249136691188 0.853663105378586 NA
"KIF2B" 0.0623536413874162 0 6.91875675003683 0 1 NA NA
"KIF4B" 11.0534640288027 0.385487839876073 0.792011367039074 0.486720084987183 0.626456709745653 0.900421564181571 NA
"KIR2DL1" 0 NA NA NA NA NA NA
"KIR2DL2" 0 NA NA NA NA NA NA
"KIR2DL3" 0 NA NA NA NA NA NA
"KIR2DL4" 0 NA NA NA NA NA NA
"KIR2DL5A" 0 NA NA NA NA NA NA
"KIR2DL5B" 0 NA NA NA NA NA NA
"KIR2DS1" 0 NA NA NA NA NA NA
"KIR2DS2" 0 NA NA NA NA NA NA
"KIR2DS3" 0 NA NA NA NA NA NA
"KIR2DS4" 0 NA NA NA NA NA NA
"KIR2DS5" 0 NA NA NA NA NA NA
"KIR3DL1" 0.0327544020049138 0 6.91875675003682 0 1 NA NA
"KIR3DL2" 0.258814101452574 3.95740226609923 6.85642286819589 0.577181766961309 0.563816672698012 NA NA
"KIR3DL3" 0 NA NA NA NA NA NA
"KIR3DS1" 0 NA NA NA NA NA NA
"KIR3DX1" 0.0271574405714156 0 6.91875675003682 0 1 NA NA
"KIRREL3-AS2" 0.251530866266636 3.44213915633204 6.8621145491674 0.501614936863693 0.615938410370062 NA NA
"KLF1" 1.4853673129869 0.290378275958463 1.71228143540925 0.169585600797605 0.865336047412378 NA NA
"KLF14" 1.36924040139628 -0.0845716882548303 2.18788186256638 -0.0386545954339728 0.969165773926045 NA NA
"KLF17" 0.316238552426697 -1.54459215001299 4.81842721888462 -0.320559402445542 0.748544307322019 NA NA
"KLHDC7A" 2.25503839460441 2.66698185409083 2.00565189885226 1.32973316836138 0.183606202437761 0.598242623397633 NA
"KLHDC7B" 1.41973789536521 -0.735618114398445 2.34064195655295 -0.314280495715708 0.753308010459564 NA NA
"KLHL33" 11.0040801696431 -0.512542558782439 0.788829733378282 -0.649750557179682 0.515853360945657 0.85352633806742 NA
"KLHL34" 2.85109253967544 0.400739339070703 1.46058957424578 0.2743682045503 0.783801674881966 0.948530780751469 NA
"KLHL38" 0.57638229813163 3.18288506532897 4.01347745772165 0.793049194584441 0.427749161469523 NA NA
"KLK1" 0.985380958791774 2.1328269777174 2.58282363738901 0.825773369440542 0.408932663342143 NA NA
"KLK11" 0.0641888367476268 0 6.91875675003682 0 1 NA NA
"KLK12" 0 NA NA NA NA NA NA
"KLK13" 8.95681207779133 -0.824456234854772 1.08184386401857 -0.762084310200074 0.446009686436209 0.816441745540173 NA
"KLK15" 0.226088075512823 -0.731832736291626 6.91875675003683 -0.105775179375649 0.915760730279853 NA NA
"KLK2" 1.25952184146526 5.99628708188946 6.0978321490775 0.983347349565303 0.325436513620145 NA NA
"KLK3" 0.0526228475000736 0 6.91875675003682 0 1 NA NA
"KLK4" 1.08670866260183 0.203076506188008 2.56755973917573 0.0790931961930519 0.936958495212282 NA NA
"KLK5" 0.173774160113463 0 6.91875675003683 0 1 NA NA
"KLK7" 0.199896423517662 3.21936378875776 6.8652766875627 0.468934310337417 0.639116590803839 NA NA
"KLK8" 0 NA NA NA NA NA NA
"KLK9" 0 NA NA NA NA NA NA
"KLKB1" 12.4167075505564 1.84235873023181 0.996436659052367 1.84894715935475 0.0644654430984349 0.383522705008088 NA
"KLRB1" 0.546133970568299 1.29977389377584 6.04786454765047 0.214914517931919 0.829833965687905 NA NA
"KLRC1" 1.48204155819598 -1.66647069343288 1.87486710856434 -0.888847367272319 0.374085115178831 NA NA
"KLRC2" 4.96643603985973 -1.90429909454981 1.4341477257178 -1.32782631830811 0.184235490382086 0.599376984510826 NA
"KLRC4-KLRK1" 2.8731780142512 -2.99476955798763 1.84321003160671 -1.62475762752718 0.10421421288837 0.474021306718021 NA
"KLRD1" 10.4059271511317 1.46046522167717 0.605515043592896 2.41193879017658 0.0158679452329266 0.186126189113976 NA
"KLRF1" 0.279730255306147 0 6.91875675003683 0 1 NA NA
"KLRF2" 0.0439121363250769 0 6.91875675003682 0 1 NA NA
"KLRG2" 3.10690297591503 -1.32188550316954 1.27535304505367 -1.03648594269355 0.299975494188026 0.712708779095881 NA
"KLRK1" 0.868873025847866 -0.713972780859796 2.24059939425908 -0.318652581398154 0.7499899760451 NA NA
"KNG1" 0.845694856247423 -1.39163675778369 2.9165988728355 -0.477143693205486 0.633259803149987 NA NA
"KPNA7" 0.943055869328554 -0.760176840341098 2.48989563044593 -0.305304700745611 0.76013409606985 NA NA
"KPRP" 0.0327544020049138 0 6.91875675003682 0 1 NA NA
"KRBOX1" 1.14334226139251 1.6319978438963 2.65058622777389 0.615712036377303 0.538084591897546 NA NA
"KRT1" 0.0669119439691765 0 6.91875675003683 0 1 NA NA
"KRT12" 0.127862445397244 0 6.91875675003683 0 1 NA NA
"KRT13" 0 NA NA NA NA NA NA
"KRT14" 0.101558356863268 0 6.91875675003683 0 1 NA NA
"KRT15" 1.24773152543089 0.895830364457615 2.27648613194047 0.393514527450256 0.693939496337115 NA NA
"KRT16" 0.298096391063961 -0.731833534482336 6.75929003957167 -0.108270769592351 0.913780908771546 NA NA
"KRT16P1" 0 NA NA NA NA NA NA
"KRT16P2" 0 NA NA NA NA NA NA
"KRT16P3" 0.0631448987947159 0 6.91875675003683 0 1 NA NA
"KRT17" 10.0475847595045 0.571153504723472 2.00332272342347 0.285103092999131 0.775565160480916 0.946555686896715 NA
"KRT19P2" 0.0838550699512226 0 6.91875675003683 0 1 NA NA
"KRT2" 0.0405750579796768 -0.731832736291626 6.91875675003682 -0.105775179375649 0.915760730279853 NA NA
"KRT20" 0.626187716490227 -2.46656623337136 2.65209461419345 -0.930044584446882 0.352348000877122 NA NA
"KRT23" 0.91293812472218 3.46164776267494 2.63168567927584 1.31537280076224 0.18838464202925 NA NA
"KRT24" 1.78684979002213 -3.94424491751988 1.77275059538739 -2.22492939942179 0.0260859780327966 0.244769563223105 NA
"KRT25" 0.039907068293154 -0.731832736291626 6.91875675003682 -0.105775179375649 0.915760730279853 NA NA
"KRT26" 0.07217306162667 -2.12480091160898 6.89086782478684 -0.308350263803632 0.757815823000796 NA NA
"KRT27" 0.114488178478544 0 6.91875675003683 0 1 NA NA
"KRT28" 0.180502995342427 0 6.91875675003683 0 1 NA NA
"KRT3" 0.136882668121597 0.689007964435583 6.9153641647502 0.0996343718162632 0.920634604824086 NA NA
"KRT31" 0 NA NA NA NA NA NA
"KRT33A" 0 NA NA NA NA NA NA
"KRT33B" 0.16618063388108 1.91173647156139 6.87634460300439 0.278016385439164 0.78099978064978 NA NA
"KRT34" 0.147854136949134 0 6.91875675003683 0 1 NA NA
"KRT35" 0.0549932642970416 0 6.91875675003682 0 1 NA NA
"KRT36" 0 NA NA NA NA NA NA
"KRT37" 6.06011549030787 0.248247886258196 0.856029232860526 0.289999309286022 0.77181676601862 0.94589427828183 NA
"KRT38" 0.0643461700794153 0 6.91875675003683 0 1 NA NA
"KRT39" 0.181844851969318 0 6.91875675003683 0 1 NA NA
"KRT4" 0 NA NA NA NA NA NA
"KRT40" 2.87188514841336 3.13851058958967 2.04380006291155 1.53562505772635 0.124630364900004 0.509741352974361 NA
"KRT42P" 0.904638112926213 1.11336851692573 1.8251053241253 0.610029734836988 0.541842110515603 NA NA
"KRT5" 0.956032722341032 1.00683543712472 3.98807351506711 0.252461604160718 0.800684288498755 NA NA
"KRT6A" 0.429426003550545 0 6.91875675003683 0 1 NA NA
"KRT6B" 0.137865489581891 0 6.91875675003683 0 1 NA NA
"KRT6C" 0 NA NA NA NA NA NA
"KRT7" 1.70088619333268 -1.44485773685176 1.98996784496222 -0.726070896326061 0.467795309572892 NA NA
"KRT71" 0 NA NA NA NA NA NA
"KRT72" 0.099451511746029 -0.731832736291624 6.91875675003683 -0.105775179375648 0.915760730279853 NA NA
"KRT73" 0.0327544020049138 0 6.91875675003682 0 1 NA NA
"KRT74" 0.0213933024287167 0 6.91875675003682 0 1 NA NA
"KRT75" 0.536355901744216 0 6.34593839962151 0 1 NA NA
"KRT76" 1.43189075224018 0.0574206700717427 2.0424028515575 0.0281142723767521 0.977571010862823 NA NA
"KRT77" 3.71866371565132 -0.979227350190296 1.23740943345215 -0.791352743657713 0.428738178026468 0.806878939505903 NA
"KRT78" 0.0876111068051344 0 6.91875675003682 0 1 NA NA
"KRT79" 0.50576676262217 -2.04302230368731 3.24238576034192 -0.630098469058125 0.528630161277478 NA NA
"KRT80" 1.9400742315553 -1.28019095704372 2.52182986298855 -0.5076436661459 0.611703261801864 0.893182794327996 NA
"KRT81" 0.520935275944544 0.471510625440636 3.66558174908042 0.128631867386104 0.897648949249227 NA NA
"KRT82" 0 NA NA NA NA NA NA
"KRT83" 0 NA NA NA NA NA NA
"KRT84" 0.333860538628209 0 6.91875675003683 0 1 NA NA
"KRT85" 0 NA NA NA NA NA NA
"KRT8P41" 0.0211374424640271 0 6.91875675003682 0 1 NA NA
"KRT9" 0.0631448987947159 0 6.91875675003683 0 1 NA NA
"KRTAP1-1" 0 NA NA NA NA NA NA
"KRTAP1-3" 0 NA NA NA NA NA NA
"KRTAP1-4" 0.04811537441778 -1.54807929245871 6.91368067544665 -0.223915359289963 0.822823164169539 NA NA
"KRTAP1-5" 0.0491157465611642 0 6.91875675003683 0 1 NA NA
"KRTAP10-1" 0 NA NA NA NA NA NA
"KRTAP10-10" 0.0212141386118623 0 6.91875675003682 0 1 NA NA
"KRTAP10-11" 0 NA NA NA NA NA NA
"KRTAP10-12" 0 NA NA NA NA NA NA
"KRTAP10-2" 0.108480752610445 0 6.91875675003683 0 1 NA NA
"KRTAP10-3" 0 NA NA NA NA NA NA
"KRTAP10-4" 0.0445428436151866 0 6.91875675003682 0 1 NA NA
"KRTAP10-5" 0 NA NA NA NA NA NA
"KRTAP10-6" 0.090944681320816 0 6.91875675003683 0 1 NA NA
"KRTAP10-7" 0.0198684454951598 0 6.91875675003682 0 1 NA NA
"KRTAP10-8" 0 NA NA NA NA NA NA
"KRTAP10-9" 0 NA NA NA NA NA NA
"KRTAP11-1" 0.0834792128164903 0 6.91875675003682 0 1 NA NA
"KRTAP12-1" 0.311034086822189 0 6.91875675003683 0 1 NA NA
"KRTAP12-2" 0.108724094442935 0 6.91875675003683 0 1 NA NA
"KRTAP12-3" 0 NA NA NA NA NA NA
"KRTAP12-4" 0.0463616685319488 -0.731832736291626 6.91875675003682 -0.105775179375649 0.915760730279853 NA NA
"KRTAP13-1" 0.0198684454951598 0 6.91875675003682 0 1 NA NA
"KRTAP13-2" 0 NA NA NA NA NA NA
"KRTAP13-3" 0.128299801503154 0 6.91875675003683 0 1 NA NA
"KRTAP13-4" 1.20696174386913 4.97619310629593 3.69596050067118 1.34638698259688 0.178177746847323 NA NA
"KRTAP15-1" 0.0600637241668221 0 6.91875675003682 0 1 NA NA
"KRTAP16-1" 0 NA NA NA NA NA NA
"KRTAP17-1" 0 NA NA NA NA NA NA
"KRTAP19-1" 0.103847304848349 0 6.91875675003683 0 1 NA NA
"KRTAP19-2" 0 NA NA NA NA NA NA
"KRTAP19-3" 0 NA NA NA NA NA NA
"KRTAP19-4" 0 NA NA NA NA NA NA
"KRTAP19-5" 0.15138966425475 -2.72746327845049 6.87461090819773 -0.396744385227401 0.691555965957598 NA NA
"KRTAP19-6" 0.0403046095618906 0 6.91875675003682 0 1 NA NA
"KRTAP19-7" 0.0213933024287167 0 6.91875675003682 0 1 NA NA
"KRTAP19-8" 0.163306025631451 -0.731832736291625 6.91875675003683 -0.105775179375649 0.915760730279853 NA NA
"KRTAP2-1" 0 NA NA NA NA NA NA
"KRTAP2-2" 0 NA NA NA NA NA NA
"KRTAP2-3" 0.379943114285704 0.710827773445735 6.91875675003683 0.102739234681426 0.918169933617565 NA NA
"KRTAP2-4" 0 NA NA NA NA NA NA
"KRTAP20-1" 0 NA NA NA NA NA NA
"KRTAP20-2" 0.0414402565429696 1.41035289937035 6.9153648268896 0.203944829329374 0.838396612478499 NA NA
"KRTAP20-3" 0 NA NA NA NA NA NA
"KRTAP20-4" 0 NA NA NA NA NA NA
"KRTAP21-1" 0 NA NA NA NA NA NA
"KRTAP21-2" 0.0955593130450183 0 6.91875675003682 0 1 NA NA
"KRTAP21-3" 0 NA NA NA NA NA NA
"KRTAP22-1" 0 NA NA NA NA NA NA
"KRTAP22-2" 0 NA NA NA NA NA NA
"KRTAP23-1" 0.0205364351816825 0 6.91875675003682 0 1 NA NA
"KRTAP24-1" 0.0222388622921277 0 6.91875675003682 0 1 NA NA
"KRTAP25-1" 0 NA NA NA NA NA NA
"KRTAP26-1" 0 NA NA NA NA NA NA
"KRTAP27-1" 0 NA NA NA NA NA NA
"KRTAP29-1" 0 NA NA NA NA NA NA
"KRTAP3-1" 0.0692248241238613 0 6.91875675003683 0 1 NA NA
"KRTAP3-2" 0.144460115560892 0 6.91875675003683 0 1 NA NA
"KRTAP3-3" 0.112632204387387 -0.731832736291626 6.91875675003683 -0.105775179375649 0.915760730279853 NA NA
"KRTAP4-1" 0.854917803118535 -2.14137000459013 6.87180137120999 -0.311616982056785 0.755331626640811 NA NA
"KRTAP4-11" 0.0641279592210818 0 6.91875675003683 0 1 NA NA
"KRTAP4-12" 0.121058565993225 -1.56779115031908 6.91298224092233 -0.226789408055807 0.820587500276785 NA NA
"KRTAP4-2" 0.0541477044336305 0 6.91875675003682 0 1 NA NA
"KRTAP4-3" 0 NA NA NA NA NA NA
"KRTAP4-4" 0 NA NA NA NA NA NA
"KRTAP4-5" 0.10352564058103 2.63306672645148 6.87634460302665 0.382916633539937 0.701781577848747 NA NA
"KRTAP4-6" 0 NA NA NA NA NA NA
"KRTAP4-7" 0.134056431223774 0 6.91875675003683 0 1 NA NA
"KRTAP4-8" 0.0637058804912521 0 6.91875675003682 0 1 NA NA
"KRTAP4-9" 0.0700037960006926 0 6.91875675003682 0 1 NA NA
"KRTAP5-1" 2.01131697136477 -2.02947334870221 1.48513164735708 -1.36652757505628 0.171773431902961 0.581615944733839 NA
"KRTAP5-10" 4.31365497525541 -1.23775993108743 1.45061327436298 -0.85326665139679 0.393511449126377 0.785075825831554 NA
"KRTAP5-11" 0.109793701084192 0 6.91875675003683 0 1 NA NA
"KRTAP5-3" 0.042607441040579 0 6.91875675003682 0 1 NA NA
"KRTAP5-4" 0.0424162787935737 0.710827773445734 6.91875675003682 0.102739234681426 0.918169933617565 NA NA
"KRTAP5-5" 0.616386139630882 -0.666871350434262 3.37812666180102 -0.197408628271719 0.843507778093399 NA NA
"KRTAP5-6" 4.58054818921384 1.24780237797424 1.4413737224002 0.865703570546836 0.386652741472855 0.781810975297125 NA
"KRTAP5-7" 11.965781610798 0.0363549428628982 0.937679062914184 0.0387712004040186 0.969072806311639 0.993244457626196 NA
"KRTAP5-8" 2.56805747256459 -3.82881173938639 1.62935737624941 -2.34989069629393 0.0187789246675518 0.204602944139631 NA
"KRTAP5-9" 5.81165128705788 0.973978991267751 0.947918673317024 1.02749214535413 0.304188782136047 0.716083805813172 NA
"KRTAP6-1" 0.0504287890620999 0 6.91875675003682 0 1 NA NA
"KRTAP6-2" 0 NA NA NA NA NA NA
"KRTAP6-3" 0 NA NA NA NA NA NA
"KRTAP7-1" 0.210451413642766 0 6.91875675003683 0 1 NA NA
"KRTAP8-1" 0.0446878645496608 -0.731832736291626 6.91875675003682 -0.105775179375649 0.915760730279853 NA NA
"KRTAP9-1" 0 NA NA NA NA NA NA
"KRTAP9-2" 0 NA NA NA NA NA NA
"KRTAP9-3" 0 NA NA NA NA NA NA
"KRTAP9-4" 0 NA NA NA NA NA NA
"KRTAP9-6" 0 NA NA NA NA NA NA
"KRTAP9-7" 0 NA NA NA NA NA NA
"KRTAP9-8" 0 NA NA NA NA NA NA
"KRTAP9-9" 0.110116766655945 0 6.91875675003682 0 1 NA NA
"KRTDAP" 0.431931084959543 1.41107615186364 4.72346925289918 0.298737236618518 0.76514054296912 NA NA
"KTI12" 0 NA NA NA NA NA NA
"KYNU" 6.52941789791099 -1.91441312204916 0.989527240881275 -1.93467450208261 0.0530302512146538 0.350169731152647 NA
"LACRT" 0 NA NA NA NA NA NA
"LACTBL1" 0.139308136522682 1.41034671283216 6.91536464528174 0.203943940077609 0.83839730739548 NA NA
"LAD1" 5.53896187103987 0.0284455452393404 1.66569673047503 0.0170772654582976 0.986374975804414 0.996882573457892 NA
"LAIR2" 0 NA NA NA NA NA NA
"LALBA" 0.388105966585545 -1.42630946783266 6.91664090472015 -0.206214185105272 0.836623607860508 NA NA
"LAMP3" 15.4390761697977 -1.38715319510924 0.915020617811378 -1.51598026110837 0.129524343656878 0.518599161353645 NA
"LAMP5-AS1" 6.45364856075462 0.421676787443127 1.43663210147665 0.2935175867292 0.769126558899501 0.945151803048602 NA
"LARGE-AS1" 0.0662317509262918 0 6.91875675003682 0 1 NA NA
"LARS2-AS1" 1.83395463673845 0.66899754156245 2.93386513681707 0.228026003365731 0.819626025223544 0.956712726880863 NA
"LAX1" 0.380782755051578 -0.662775776817949 4.78776688214746 -0.138431087630706 0.889899729152947 NA NA
"LBP" 2.52670828240317 1.29905168750425 1.78928343828642 0.726017834686011 0.467827837294378 0.827031417884124 NA
"LBX1-AS1" 11.7600544684693 -1.64102835613158 1.114062936002 -1.47301225370685 0.140747731680573 0.536437888725051 NA
"LBX2" 1.55692663547388 0.765607934596034 1.67403466102561 0.457342940633604 0.647424569874371 NA NA
"LBX2-AS1" 6.3299469116757 1.04327403520455 0.812519283830582 1.28399910742559 0.19914226772883 0.61784932698629 NA
"LCE1A" 0 NA NA NA NA NA NA
"LCE1B" 0 NA NA NA NA NA NA
"LCE1C" 0 NA NA NA NA NA NA
"LCE1D" 0 NA NA NA NA NA NA
"LCE1E" 0 NA NA NA NA NA NA
"LCE1F" 0 NA NA NA NA NA NA
"LCE2A" 0 NA NA NA NA NA NA
"LCE2B" 0 NA NA NA NA NA NA
"LCE2C" 0.0400424827778814 0 6.91875675003683 0 1 NA NA
"LCE2D" 0 NA NA NA NA NA NA
"LCE3A" 0 NA NA NA NA NA NA
"LCE3B" 0 NA NA NA NA NA NA
"LCE3C" 0 NA NA NA NA NA NA
"LCE3D" 0 NA NA NA NA NA NA
"LCE3E" 0 NA NA NA NA NA NA
"LCE4A" 0 NA NA NA NA NA NA
"LCE5A" 0 NA NA NA NA NA NA
"LCE6A" 0 NA NA NA NA NA NA
"LCK" 4.25273882512751 2.87442731802214 1.58325605417329 1.81551639132878 0.0694445893215114 0.396334699002477 NA
"LCN1" 0.148023610797854 -0.0105024814229445 6.91875675003683 -0.00151797234711114 0.998788833765651 NA NA
"LCN10" 0.330719504901983 -1.5308618908191 6.61111061379313 -0.231558958887359 0.816880587178602 NA NA
"LCN15" 0.711843199073159 -0.172327392145249 4.2239107356638 -0.0407980667513248 0.967456880586291 NA NA
"LCN2" 0.107022925865413 0 6.91875675003683 0 1 NA NA
"LCN6" 0.0481406275424672 0 6.91875675003682 0 1 NA NA
"LCN8" 0.0198684454951598 0 6.91875675003682 0 1 NA NA
"LCN9" 6.69597495484456 5.41496722390043 1.64638541290034 3.28900340191984 0.00100542808404867 0.0309857565902514 NA
"LCNL1" 8.09945159764371 0.64441541064825 1.33569633395684 0.482456524185589 0.629481675696153 0.901975890384493 NA
"LCP2" 1.74019467628531 2.26040008973508 2.02258757131034 1.11757835447919 0.263747117688245 0.678728546718749 NA
"LCT" 5.63485886308196 -2.13927764672206 1.17175703455226 -1.82570070726266 0.067895356601906 0.392369881061 NA
"LDHAL6A" 1.372511578135 3.07210304379698 2.6622008838764 1.15397116062997 0.248511992659264 NA NA
"LDHAL6B" 4.38721389401102 1.58148905850321 2.39156603547938 0.661277604315116 0.5084343011745 0.849639972615708 NA
"LDHC" 0.206331399635882 -1.42630946248252 6.91664090488158 -0.206214184326942 0.836623608468461 NA NA
"LDLRAD1" 0.198098166552505 3.20445515763976 6.86550618543102 0.466747108092305 0.64068082166477 NA NA
"LDLRAD2" 7.69627770728375 0.351838238276813 0.983161804681074 0.357864022586745 0.720445075856102 0.930542561312586 NA
"LDLRAD4-AS1" 0 NA NA NA NA NA NA
"LECT2" 0.0248194190545009 -0.731832736291626 6.91875675003682 -0.105775179375649 0.915760730279853 NA NA
"LEF1-AS1" 6.6038009732617 0.861240720771226 1.63854039675049 0.525614578974811 0.599156025148897 0.887024073336782 NA
"LEFTY2" 3.85487719467902 4.15060539191434 1.96828427087391 2.1087428545428 0.0349667836071519 0.286983337046977 NA
"LELP1" 0.0615003094532938 0 6.91875675003683 0 1 NA NA
"LENEP" 1.56807324354171 0.487266282870154 2.31882472109281 0.210135021607203 0.833562292358438 NA NA
"LEP" 0.1822019681937 -0.731832736291626 6.91875675003683 -0.105775179375649 0.915760730279853 NA NA
"LEUTX" 0.0214813132539546 0 6.91875675003682 0 1 NA NA
"LGALS12" 0.412198883382479 0.788276889235795 4.61922849066027 0.170651200915831 0.864498035867584 NA NA
"LGALS13" 0.0248194190545009 -0.731832736291626 6.91875675003682 -0.105775179375649 0.915760730279853 NA NA
"LGALS14" 0.515920025422291 1.88692491144346 4.05967563937053 0.46479696386188 0.642076862230806 NA NA
"LGALS16" 0 NA NA NA NA NA NA
"LGALS17A" 0.100456798758462 0 6.91875675003683 0 1 NA NA
"LGALS2" 0.461363475819852 0.690596362114843 3.70788798689455 0.186250599952248 0.852248245067147 NA NA
"LGALS7" 0.136363732051655 0 6.91875675003683 0 1 NA NA
"LGALS7B" 0.219351892859074 -0.0105024814229459 6.91875675003683 -0.00151797234711135 0.99878883376565 NA NA
"LGALS9B" 0.0210984394506731 0 6.91875675003682 0 1 NA NA
"LGALS9C" 0 NA NA NA NA NA NA
"LGR6" 2.89547031478199 0.104014558974725 1.78612385706562 0.0582347962954866 0.953561604306002 0.989477096311467 NA
"LGSN" 3.17558661623916 0.056118993072475 1.84645918843982 0.0303927611418767 0.975753817962443 0.995026114401992 NA
"LHB" 0.992004370569203 -2.42406445525946 2.16929440685813 -1.11744374004556 0.263804642008662 NA NA
"LHCGR" 1.15173108682787 -0.767155197965062 2.68414361644812 -0.285810041334608 0.775023616929871 NA NA
"LHFPL3-AS1" 0.232884397726277 -0.731832736291622 6.91875675003683 -0.105775179375648 0.915760730279854 NA NA
"LHFPL3-AS2" 1.4487999844281 -0.66938041135723 2.04885934304151 -0.326708816605996 0.743888131197506 NA NA
"LHX3" 4.49199532214714 -0.542559102430196 1.26655218935169 -0.428374848657376 0.668378233120811 0.915355862697456 NA
"LILRA1" 0 NA NA NA NA NA NA
"LILRA2" 0.0244925044214033 0 6.91875675003682 0 1 NA NA
"LILRA3" 0.241593402282986 -1.56054857371559 5.76530452666599 -0.270679296557131 0.786637701523279 NA NA
"LILRA4" 0.039061556143142 1.35648403850382 6.91667115636512 0.196118046938736 0.844517771131355 NA NA
"LILRA5" 1.34566974712162 0.152367958412334 1.42921226833536 0.10660974705304 0.915098585628804 NA NA
"LILRA6" 0.925076110922371 -2.71393881584 1.92632238821411 -1.40887051536378 0.158873459391169 NA NA
"LILRB1" 0 NA NA NA NA NA NA
"LILRB2" 0.348246509150533 -0.731838999302245 5.54565736252501 -0.131966140614398 0.895011073349574 NA NA
"LILRB3" 1.21800734546164 -1.09259665329096 1.6180711889839 -0.675246343133445 0.499519267697454 NA NA
"LILRB4" 0.0504287890620999 0 6.91875675003682 0 1 NA NA
"LILRB5" 0 NA NA NA NA NA NA
"LILRP2" 0.0327544020049138 0 6.91875675003682 0 1 NA NA
"LIM2" 2.7251953053221 -2.81434398356712 2.37841095861382 -1.18328751108991 0.236695220687127 0.653935694163575 NA
"LIMS3" 0 NA NA NA NA NA NA
"LIMS3-LOC440895" 0.385927765619339 -0.731832736291625 6.91875675003683 -0.105775179375649 0.915760730279853 NA NA
"LIMS3L" 0 NA NA NA NA NA NA
"LINC-ROR" 3.51764944229173 -2.37781176929881 1.8318807002033 -1.29801671529971 0.194281591175402 0.611849750075786 NA
"LINC00028" 0.302588726191264 1.38379087641181 6.76509721537208 0.204548557449769 0.837924850657489 NA NA
"LINC00029" 0.139651572278242 0 6.91875675003683 0 1 NA NA
"LINC00035" 0.564701281305665 1.45767753185161 2.84821908825034 0.511785605912452 0.608801065389454 NA NA
"LINC00051" 0.143654915564812 1.82257092610274 6.90125604606801 0.264092639649438 0.791708535329911 NA NA
"LINC00052" 21.0798847158293 1.27304079391524 1.52862274038074 0.832802470018311 0.404956141474467 0.792389158032235 NA
"LINC00092" 4.31583279009094 0.50586755940738 1.35553949424709 0.373185408137706 0.709010455631117 0.928020912688813 NA
"LINC00102" 0.0213933024287167 0 6.91875675003682 0 1 NA NA
"LINC00111" 0 NA NA NA NA NA NA
"LINC00112" 0 NA NA NA NA NA NA
"LINC00113" 0.0218680358661831 -0.731832736291625 6.91875675003682 -0.105775179375649 0.915760730279853 NA NA
"LINC00114" 0.0426954518658168 0 6.91875675003683 0 1 NA NA
"LINC00160" 0 NA NA NA NA NA NA
"LINC00161" 0 NA NA NA NA NA NA
"LINC00162" 0.235989618538846 -1.54808206280957 6.91368057654064 -0.223915763198909 0.822822849875483 NA NA
"LINC00163" 2.35875285351797 1.42079064287031 1.66165432270506 0.855045856082364 0.392525762090517 0.784572787086178 NA
"LINC00167" 11.3093736437437 1.31904190176649 1.01841827722442 1.29518679236726 0.195255799901521 0.612848893429803 NA
"LINC00184" 1.39049389941157 2.60739827897896 2.47564184705793 1.05322112004109 0.292239660971144 NA NA
"LINC00189" 0.322056116600056 -0.731832736291626 6.91875675003683 -0.105775179375649 0.915760730279853 NA NA
"LINC00200" 0.0902918118231856 -0.731832736291625 6.91875675003683 -0.105775179375649 0.915760730279853 NA NA
"LINC00202-2" 2.15876967613378 -0.488847580062208 1.61938464588905 -0.301872431175132 0.762749312653778 0.943404901038496 NA
"LINC00207" 1.54634496547194 -2.0172719545649 1.95243563552571 -1.03320791623521 0.301506609064018 NA NA
"LINC00208" 0.0961747633196683 0 6.91875675003683 0 1 NA NA
"LINC00210" 0.0218680358661831 -0.731832736291625 6.91875675003682 -0.105775179375649 0.915760730279853 NA NA
"LINC00211" 0.209554484789904 0 6.91875675003683 0 1 NA NA
"LINC00221" 0 NA NA NA NA NA NA
"LINC00222" 2.23012671757728 -2.13385394316442 1.79321799417164 -1.18995791370593 0.234062934099455 0.653276601013706 NA
"LINC00226" 0 NA NA NA NA NA NA
"LINC00229" 5.14306207690188 0.708043738163332 0.888576874160991 0.796828905582175 0.425550405058846 0.805376536615129 NA
"LINC00238" 0.37651576496008 0.837062510830195 4.6308166138366 0.18075915775397 0.856556622335717 NA NA
"LINC00239" 6.62803015362509 0.686404034352506 1.26970994463323 0.540599085053855 0.58878394865531 0.881791852923829 NA
"LINC00244" 0 NA NA NA NA NA NA
"LINC00251" 0.156641863180293 -2.12479914899702 6.89086788283586 -0.308350005416528 0.757816019592224 NA NA
"LINC00254" 0 NA NA NA NA NA NA
"LINC00264" 0.363801284812456 1.90506559768685 6.89803884479018 0.276174959369165 0.782413689100611 NA NA
"LINC00266-3" 4.30088485473069 -2.93973040178725 1.63984763780567 -1.79268508489056 0.073023292753429 0.405303357599617 NA
"LINC00269" 9.61719384392708 -1.19922189836912 0.966126462169006 -1.24126803822017 0.214506747732349 0.632698084734624 NA
"LINC00272" 0.208685555148158 -0.0105024814229441 6.91875675003683 -0.00151797234711108 0.998788833765651 NA NA
"LINC00273" 0 NA NA NA NA NA NA
"LINC00276" 0.36034009777966 -2.76031718376251 4.68261869044357 -0.589481520115197 0.555538305265246 NA NA
"LINC00278" 0.0408723281334616 0 6.91875675003683 0 1 NA NA
"LINC00280" 0.0414874806548442 0 6.91875675003682 0 1 NA NA
"LINC00284" 3.35698218780005 2.47602314170964 1.37576130533078 1.79974762490818 0.0719004973851574 0.403000934373686 NA
"LINC00290" 0.523229662537687 -0.731839307285206 5.46924907389402 -0.133809833378853 0.893552951216971 NA NA
"LINC00293" 0 NA NA NA NA NA NA
"LINC00297" 0.379495722143195 1.10123950775406 6.90125286701597 0.159570954575126 0.873219060644622 NA NA
"LINC00298" 2.94144546814601 0.605835437362907 1.44094920060737 0.420441912253079 0.674162655562859 0.916585801325977 NA
"LINC00299" 1.72319751106539 -2.92400091759706 1.67888556301156 -1.74163205760852 0.0815728481167128 NA NA
"LINC00301" 0 NA NA NA NA NA NA
"LINC00303" 0.839177325616218 1.90823962292617 2.53281050057543 0.753407972089754 0.451204793677293 NA NA
"LINC00305" 3.84371591525498 2.76895109586469 1.60734743336296 1.72268362047362 0.0849457539492764 0.436420537777028 NA
"LINC00307" 0 NA NA NA NA NA NA
"LINC00308" 0 NA NA NA NA NA NA
"LINC00309" 0.043791802477362 0 6.91875675003683 0 1 NA NA
"LINC00310" 12.5377542980685 -0.786129170289414 0.960452533836813 -0.818498720753006 0.413072472194812 0.798216824529598 NA
"LINC00311" 4.55445355690478 0.551601430005961 0.965491046104334 0.571316981376079 0.567784792726237 0.873343337177553 NA
"LINC00314" 0.265418807532152 0 6.91875675003683 0 1 NA NA
"LINC00316" 0 NA NA NA NA NA NA
"LINC00317" 0.0200386227979942 -0.731832736291626 6.91875675003682 -0.105775179375649 0.915760730279853 NA NA
"LINC00319" 1.22728004733767 -0.682424726949027 2.16290527769317 -0.315512997257495 0.752372184267756 NA NA
"LINC00320" 0.381343752788646 -0.731838946258301 5.55871114339057 -0.13165622882356 0.895256208394022 NA NA
"LINC00322" 0.0587272150855119 0.710827773445734 6.91875675003683 0.102739234681426 0.918169933617566 NA NA
"LINC00323" 0.36331830041727 -0.731841847404392 4.79283137261627 -0.152695096177544 0.878638728098884 NA NA
"LINC00326" 11.0912803111134 0.445456905924231 1.16292008003601 0.383050317533804 0.70168245606474 0.926036313337965 NA
"LINC00330" 0.57552823194361 -2.74461720477421 2.93126801063437 -0.936324210142841 0.349106286717228 NA NA
"LINC00331" 0 NA NA NA NA NA NA
"LINC00332" 0 NA NA NA NA NA NA
"LINC00333" 0.872600882647581 -3.04798243325215 3.42647240959769 -0.889539464761083 0.373713223359754 NA NA
"LINC00336" 0.172664568331276 0 6.91875675003683 0 1 NA NA
"LINC00337" 10.8784111044135 0.0923519829008132 0.747574886210728 0.123535427158238 0.901683122316455 0.977821210809249 NA
"LINC00343" 0.160801902008384 1.41035080435015 6.91536487675894 0.203944524907143 0.838396850373068 NA NA
"LINC00347" 2.33186039457642 -2.19316071911659 1.88126416424022 -1.16579094037138 0.243698981016954 0.65972141298449 NA
"LINC00351" 0 NA NA NA NA NA NA
"LINC00353" 0 NA NA NA NA NA NA
"LINC00358" 0.657902900439617 1.1906550344043 4.11481859754052 0.289357843166152 0.772307552005886 NA NA
"LINC00359" 1.17665902452347 -3.58206101003863 2.13378669578488 -1.67873434449409 0.0932038293294876 NA NA
"LINC00366" 0.357296632117527 1.35667562324305 6.6219895073935 0.204874323906481 0.837670316258385 NA NA
"LINC00367" 0.356230750459783 0.710829677910339 6.52005549267905 0.109022028832191 0.913185017995176 NA NA
"LINC00368" 1.79788795420022 -0.509978657923297 1.75007559834923 -0.291403787587426 0.77074251811189 0.945602847535517 NA
"LINC00371" 2.86682670696833 -1.43742095538621 1.21777668375301 -1.18036498363253 0.237855082601327 0.654549590312253 NA
"LINC00378" 0.952734532917109 5.08961985336933 6.84920478503984 0.743096463473566 0.457423280615522 NA NA
"LINC00379" 0.156782062467731 0 6.91875675003683 0 1 NA NA
"LINC00380" 0.200949838684438 -0.0105024814229455 6.91875675003683 -0.00151797234711129 0.998788833765651 NA NA
"LINC00381" 1.13243282057702 1.26660215286795 1.88314263005402 0.672600222974938 0.501201659828927 NA NA
"LINC00382" 0.405468497629661 0 6.91875675003683 0 1 NA NA
"LINC00392" 0 NA NA NA NA NA NA
"LINC00395" 0.138345273663248 -1.48441276420375 6.91523471864914 -0.214658334040427 0.830033709888938 NA NA
"LINC00397" 0.278996568669299 0 6.91875675003683 0 1 NA NA
"LINC00398" 0.506185818909163 0.710837074301613 4.6585027165342 0.152589172434884 0.878722264147835 NA NA
"LINC00408" 0.165200969233791 0.710827773445734 6.91875675003683 0.102739234681426 0.918169933617565 NA NA
"LINC00410" 0.729918104978509 0.710827773445736 6.91875675003683 0.102739234681426 0.918169933617565 NA NA
"LINC00411" 0 NA NA NA NA NA NA
"LINC00412" 12.7454146278025 1.32197806916293 0.977227007324442 1.35278503280664 0.176124315665034 0.588012766151643 NA
"LINC00417" 0 NA NA NA NA NA NA
"LINC00421" 0.184156122073748 1.20242380335986 6.8764147454913 0.174862024450789 0.861188050563362 NA NA
"LINC00423" 0.231497569629175 0.710832783833083 5.81143497264441 0.122316224336866 0.902648583315113 NA NA
"LINC00424" 0 NA NA NA NA NA NA
"LINC00426" 0.593204087124651 0.542761870303734 3.21987516388059 0.168566122187668 0.866137929753824 NA NA
"LINC00433" 0.0651785970057301 0 6.91875675003682 0 1 NA NA
"LINC00442" 0 NA NA NA NA NA NA
"LINC00443" 0.628660889890361 -1.81822827276943 3.70476947700093 -0.490780407271472 0.623581768971322 NA NA
"LINC00446" 0 NA NA NA NA NA NA
"LINC00448" 0.0834915150472667 0 6.91875675003682 0 1 NA NA
"LINC00452" 0.465436135878679 0 6.91875675003683 0 1 NA NA
"LINC00457" 0.182133613046456 1.38373128495881 6.91600458733634 0.200076686977986 0.841420605816857 NA NA
"LINC00458" 0.910551668577945 0 6.56186400100616 0 1 NA NA
"LINC00460" 0 NA NA NA NA NA NA
"LINC00462" 1.69323993172179 1.63580281198788 1.98466722197048 0.824220198670772 0.409814452120249 NA NA
"LINC00466" 2.70573839807673 -3.43671004973938 1.90394191350735 -1.80504984178243 0.0710668829606977 0.400649126950581 NA
"LINC00469" 0.169559002147629 1.8225705262397 6.90125495475837 0.264092623470322 0.791708547796566 NA NA
"LINC00474" 0.0802419753412514 0 6.91875675003683 0 1 NA NA
"LINC00475" 1.12143880142967 0.987735115530091 2.17275819350235 0.454599650565775 0.649397286207922 NA NA
"LINC00477" 0.0223039813230588 0 6.91875675003682 0 1 NA NA
"LINC00479" 0.310466655027347 0.710827773445734 6.91875675003683 0.102739234681426 0.918169933617565 NA NA
"LINC00482" 5.12664754210659 -0.126554425312434 1.10026217138882 -0.11502206347119 0.908427633986654 0.979559289985705 NA
"LINC00483" 0.0839546191029583 0 6.91875675003683 0 1 NA NA
"LINC00486" 4.3007835276231 -0.757864453489721 1.3461150656187 -0.563001241755952 0.573434038375002 0.874926466703273 NA
"LINC00488" 13.4351066852319 0.0909332614185379 0.717644314374417 0.126710766875936 0.89916932379727 0.976886571257662 NA
"LINC00489" 0 NA NA NA NA NA NA
"LINC00492" 0.179353936795344 0 6.91875675003683 0 1 NA NA
"LINC00499" 0.065687703716043 0 6.91875675003683 0 1 NA NA
"LINC00501" 1.74603060828193 -1.30448279509998 1.41860291902194 -0.919554568518271 0.357805577210481 0.760567725571844 NA
"LINC00502" 2.77933751356232 0.0656775877711913 1.58127782033361 0.0415345026197452 0.966869787463425 0.992195008831767 NA
"LINC00507" 0.649984517049325 -0.493798400065374 2.5476400875117 -0.193825808632047 0.846312277852714 NA NA
"LINC00511" 0.769210639605411 1.21659454435005 2.22619182473829 0.546491335935561 0.584728241724499 NA NA
"LINC00514" 1.94971247919919 0.655412312190488 2.29483924802441 0.28560271171705 0.775182426285415 0.946555686896715 NA
"LINC00518" 0.760466062933346 0 5.23134794013207 0 1 NA NA
"LINC00520" 0.54200654396233 -0.73184381742107 4.19376694289803 -0.174507507781379 0.861466630940682 NA NA
"LINC00521" 0.0730928687344714 0 6.91875675003683 0 1 NA NA
"LINC00523" 0.313162526192343 -1.38223847118573 6.6770531795061 -0.20701324881285 0.835999511559752 NA NA
"LINC00525" 0 NA NA NA NA NA NA
"LINC00528" 5.48790426677938 0.708903296518081 1.00750379761993 0.703623448559452 0.481667304623807 0.836896401264849 NA
"LINC00534" 0.704673618132459 2.34258029241006 2.33346291399264 1.0039072309068 0.315423330901539 NA NA
"LINC00536" 0.310302596209042 0.955991566412534 6.67230352527874 0.143277589634623 0.88607095409374 NA NA
"LINC00538" 0.353263831256186 -0.731832736291626 6.91875675003683 -0.105775179375649 0.915760730279853 NA NA
"LINC00539" 7.41280015724771 -0.302518162652937 0.945686329872797 -0.319892709767337 0.749049664496084 0.938675680764594 NA
"LINC00544" 0.186234827629187 0 6.91875675003683 0 1 NA NA
"LINC00545" 1.2277213971202 0.317898879874157 1.98887365539864 0.159838649886706 0.873008177266747 NA NA
"LINC00547" 0.0744456957006626 0 6.91875675003683 0 1 NA NA
"LINC00548" 0.777286104625489 -0.181313913297122 5.02472697011985 -0.0360843314224488 0.971215115905375 NA NA
"LINC00550" 0.0739969139673418 0 6.91875675003683 0 1 NA NA
"LINC00551" 0.927096844189613 -1.76084626324203 2.21247809244901 -0.795870598335705 0.426107252112512 NA NA
"LINC00554" 0.0216961505220889 0 6.91875675003682 0 1 NA NA
"LINC00558" 0.300564409102142 0.710836603356273 4.79860895982719 0.148133888238702 0.882237105520681 NA NA
"LINC00559" 0.136481365814037 0 6.91875675003683 0 1 NA NA
"LINC00563" 0.205586504320727 0 6.91875675003683 0 1 NA NA
"LINC00570" 0.54028522712646 0 6.26348657892439 0 1 NA NA
"LINC00572" 0.041938667071876 0 6.91875675003682 0 1 NA NA
"LINC00575" 3.76171487289325 -0.871717150505321 1.89604466146146 -0.459755599761772 0.645691656105612 0.907993628734144 NA
"LINC00578" 6.90597504155438 -0.207681168306567 1.04669115497235 -0.198416856127969 0.842718930332037 0.961228642354296 NA
"LINC00582" 0.0448580418524952 -1.42630958492058 6.91664090191908 -0.206214202117222 0.836623594572493 NA NA
"LINC00583" 0 NA NA NA NA NA NA
"LINC00587" 0.846306690993875 -2.72888077119741 2.46877094221491 -1.10536004962418 0.269003607369651 NA NA
"LINC00588" 0 NA NA NA NA NA NA
"LINC00589" 2.35772214072739 -2.2999089049552 1.60387163579382 -1.43397317692253 0.151579917494014 0.551961558573882 NA
"LINC00592" 0.0204361640667308 0 6.91875675003682 0 1 NA NA
"LINC00593" 2.78485512464122 1.18312345786791 1.3770637013879 0.85916392732992 0.390250081946557 0.78359261055042 NA
"LINC00598" 6.66554105325751 0.426071648369961 0.991020168410596 0.429932368635138 0.667244838800668 0.914851974399364 NA
"LINC00601" 0.345378289811214 -2.86258098426735 6.60133643806311 -0.433636584216765 0.664552363968394 NA NA
"LINC00602" 0.731078603429345 -1.39904464682411 2.37376188361061 -0.589378680517059 0.555607274821962 NA NA
"LINC00603" 0.0210984394506731 0 6.91875675003682 0 1 NA NA
"LINC00605" 2.31149702088787 4.08252034815542 1.81539578070315 2.24883212330379 0.0245231787824453 0.237481284082122 NA
"LINC00606" 1.03238626295422 -1.60747637620007 2.1181519974103 -0.758905110759475 0.447909321477723 NA NA
"LINC00607" 5.97586071581368 0.111529990619426 1.06431680963525 0.104790218109633 0.916542272130884 0.981553531277431 NA
"LINC00608" 0.0403183467784552 0.710827773445735 6.91875675003682 0.102739234681426 0.918169933617565 NA NA
"LINC00609" 1.50628620941363 2.87493260954554 2.12901218770856 1.35035986460923 0.176900578345477 NA NA
"LINC00612" 0.619006637408606 -2.80678186375255 2.80281696274859 -1.00141461289005 0.316626402265699 NA NA
"LINC00615" 0.0240436908299171 0 6.91875675003682 0 1 NA NA
"LINC00616" 11.5479861483212 0.0734756757018906 1.35372447029737 0.0542766842988 0.956714725399247 0.990003239807452 NA
"LINC00618" 11.3844570136553 1.77597946325867 0.813299576491547 2.18367193909037 0.0289863631600176 0.259622986283258 NA
"LINC00619" 0.173569204176711 0 6.91875675003682 0 1 NA NA
"LINC00620" 3.94498533980081 1.48169322922549 2.36927866900857 0.625377355820076 0.53172342040397 0.859874254553679 NA
"LINC00624" 9.79017164464428 0.926012844127409 0.958047449537251 0.966562610833821 0.333762733228696 0.741974376877184 NA
"LINC00626" 1.85910040340394 -1.35063074735375 2.08708573068601 -0.64713716714924 0.517543172475697 0.853711732680895 NA
"LINC00628" 0.31579609983998 0 6.91875675003683 0 1 NA NA
"LINC00633" 0.303127915282194 -0.731832736291627 6.91875675003683 -0.105775179375649 0.915760730279853 NA NA
"LINC00636" 1.52328443895286 2.32063690197887 1.7321800836917 1.33972034653177 0.180336280134932 NA NA
"LINC00637" 0.977162819691756 1.36814887950685 2.83076225834009 0.483314653315009 0.628872337181501 NA NA
"LINC00639" 6.65807786325286 1.46378770959433 1.40980165937483 1.03829336549614 0.299133496512026 0.712254698751746 NA
"LINC00640" 1.1627637158084 -2.5022037321225 1.93901979289983 -1.29044775163456 0.196895241613533 NA NA
"LINC00642" 0.753573895181628 0.550832411539044 2.53117729252245 0.217619055435706 0.8277259362093 NA NA
"LINC00644" 0 NA NA NA NA NA NA
"LINC00656" 0.0409725992484133 0 6.91875675003682 0 1 NA NA
"LINC00658" 2.14085560145234 -0.623942688998991 1.50247143766726 -0.415277570911912 0.677938718512967 0.91761480826429 NA
"LINC00659" 0.7909537200745 -0.149040910049396 3.04724868706728 -0.0489099923750679 0.96099102563051 NA NA
"LINC00661" 0.0195982185069705 0 6.91875675003682 0 1 NA NA
"LINC00668" 0.339543429872338 -0.731841716548042 4.82999259400684 -0.151520256460875 0.879565332964959 NA NA
"LINC00670" 0.519453289670318 -2.55550554354976 3.47168120884217 -0.736100289692796 0.461669666500048 NA NA
"LINC00671" 0.327096061170217 -0.706781533404284 4.20610602041902 -0.168037022836118 0.866554153160215 NA NA
"LINC00675" 3.58173866521103 -3.18574747505649 2.59852228238619 -1.22598428216327 0.220204589942146 0.637234103829334 NA
"LINC00676" 0 NA NA NA NA NA NA
"LINC00678" 0.807141520027305 1.19253210284163 3.79586455556928 0.314166136695249 0.753394860529908 NA NA
"LINC00681" 0.0214022318901934 0 6.91875675003682 0 1 NA NA
"LINC00683" 10.1783306223645 -0.0139556250327793 1.00701185381406 -0.0138584515960982 0.988942909367326 0.99698826692405 NA
"LINC00684" 0.268123318343935 0 4.88008095860863 0 1 NA NA
"LINC00685" 0.0198684454951598 0 6.91875675003682 0 1 NA NA
"LINC00687" 0 NA NA NA NA NA NA
"LINC00690" 0 NA NA NA NA NA NA
"LINC00691" 0.54643987118651 -2.54509483156587 3.45385672830668 -0.736884888914788 0.461192354191881 NA NA
"LINC00692" 0 NA NA NA NA NA NA
"LINC00696" 2.08573324064087 0.225179904601248 1.60318742604257 0.140457628935563 0.888298427767936 0.973589410721666 NA
"LINC00698" 10.7917675141415 1.79322357550264 1.0675502363633 1.67975568214138 0.0930048610753375 0.452627360227185 NA
"LINC00700" 4.7052516570731 0.14274039201326 1.26990917192087 0.11240204824834 0.910504631353684 0.980037467959301 NA
"LINC00701" 5.62885073775817 -0.700770789395681 1.33984735694477 -0.523022854628483 0.600958348910534 0.887858617161411 NA
"LINC00702" 0.591154947455349 -0.564489871887619 4.08134059205723 -0.138309915370989 0.889995489493363 NA NA
"LINC00704" 0.346391861809357 -0.0105025702875091 5.56306412717865 -0.00188791105897885 0.998493665808687 NA NA
"LINC00705" 0 NA NA NA NA NA NA
"LINC00706" 0.0222388622921277 0 6.91875675003682 0 1 NA NA
"LINC00707" 2.62624851642661 -0.441827899325385 1.5938963250156 -0.277199898381761 0.781626617652119 0.94778532410495 NA
"LINC00708" 0 NA NA NA NA NA NA
"LINC00709" 0 NA NA NA NA NA NA
"LINC00710" 0 NA NA NA NA NA NA
"LINC00836" 0.87476656946611 -2.32175325008171 2.45642737267059 -0.945174799757069 0.344569642695791 NA NA
"LINC00837" 0 NA NA NA NA NA NA
"LINC00838" 0.666438494962282 -1.99155676993977 6.15185805528437 -0.323732562104395 0.746140516299823 NA NA
"LINC00839" 105.707602307012 -2.68150799087558 1.1170635922966 -2.40049716897729 0.0163728173983698 0.188618754719076 NA
"LINC00840" 0.196812322795648 -3.57501497726716 6.86064942556107 -0.521089878743482 0.602304161294715 NA NA
"LINC00841" 0 NA NA NA NA NA NA
"LINC00844" 2.86860291027935 -4.30544624161056 2.25631733883188 -1.90817407086875 0.0563687217261801 0.359958643789695 NA
"LINC00845" 4.44188795740092 -1.59264516725437 1.13371823745437 -1.4047980482615 0.160081339635625 0.565508466974534 NA
"LINC00850" 0.0422178918760928 0 6.91875675003682 0 1 NA NA
"LINC00851" 0.281769738884365 3.71301249783996 6.85887108985544 0.541344552069459 0.588270117733575 NA NA
"LINC00853" 5.38187449683156 -2.13457788993165 1.47427839928099 -1.44787978374552 0.147650674451722 0.546374503883871 NA
"LINC00854" 3.35293946513059 2.05885774346052 1.16392707119616 1.76888895740232 0.0769124073511628 0.416497686590488 NA
"LINC00857" 2.93608044867416 1.37439576637082 1.80620317583781 0.760930876856259 0.446698354924726 0.816650875871926 NA
"LINC00861" 0.438708543690884 0.710827773445734 6.91875675003683 0.102739234681426 0.918169933617566 NA NA
"LINC00862" 0.903724216878677 -3.2687122551551 2.85223127986334 -1.14601935622546 0.25178714315792 NA NA
"LINC00864" 1.84170622206864 -0.603075237817177 1.70515763927361 -0.353677116957987 0.723580873607598 0.930902120891992 NA
"LINC00865" 2.0046624313595 -0.349830041464747 2.50979158584526 -0.139386092230813 0.889145061868519 0.973878230477667 NA
"LINC00866" 5.3540197778783 -2.80071914203309 1.24141808358828 -2.25606439849634 0.0240665983425474 0.23500754002102 NA
"LINC00870" 0.557125327369735 2.20995257783887 4.54203297561113 0.48655581976296 0.626573138873189 NA NA
"LINC00871" 1.56962035331611 -1.96252333530882 2.33266755060015 -0.841321488269472 0.400167855710815 NA NA
"LINC00879" 0 NA NA NA NA NA NA
"LINC00881" 0.523916322908901 2.90687135065071 4.0901573758785 0.710699145170755 0.477270689502585 NA NA
"LINC00885" 0.371717726126441 3.63507121346553 6.85974283489949 0.529913628098683 0.596171816860808 NA NA
"LINC00887" 0.658579387732235 -1.52483045854434 3.01879059440629 -0.505113028167569 0.61347945135635 NA NA
"LINC00891" 0 NA NA NA NA NA NA
"LINC00892" 0.0741994033738566 0 6.91875675003683 0 1 NA NA
"LINC00895" 0 NA NA NA NA NA NA
"LINC00896" 0.916145026363424 1.94176731369238 2.60812893210212 0.744505875377615 0.456570488056863 NA NA
"LINC00898" 0.0869110359000211 0 6.91875675003683 0 1 NA NA
"LINC00899" 1.23012149561032 -3.5479962551696 2.690863401619 -1.31853450941987 0.187324780693425 NA NA
"LINC00904" 2.4320766807097 -0.670699942526295 1.70744293929195 -0.392809579220506 0.694460129034079 0.923180255328357 NA
"LINC00905" 0 NA NA NA NA NA NA
"LINC00906" 0.370460429220301 -2.4301467472019 3.62107478862196 -0.671112001010815 0.502149182299977 NA NA
"LINC00908" 14.268533875717 -1.60943374148536 1.55174036485513 -1.03717978724851 0.299652076252416 0.712281702141196 NA
"LINC00911" 0.150238131595832 0 6.91875675003683 0 1 NA NA
"LINC00917" 0 NA NA NA NA NA NA
"LINC00919" 0.494515818977923 -0.731839666771886 5.37869029813957 -0.136062800831835 0.891771634623507 NA NA
"LINC00921" 10.1080263638961 0.574471077501285 1.02906865178054 0.55824368617906 0.576677993260808 0.876241632395171 NA
"LINC00922" 9.01575325330437 -0.0976899505400904 1.4599902109387 -0.0669113736572802 0.946652258463108 0.988608976178806 NA
"LINC00923" 4.92383168528511 0.254467524557847 0.878321572573449 0.289720226058284 0.772030281500898 0.94589427828183 NA
"LINC00927" 0.459548759567872 0.459786349064511 4.08681814020361 0.112504724529192 0.91042322389495 NA NA
"LINC00928" 1.85977373046624 -4.02618486093427 2.610923296644 -1.54205405655133 0.123060458131618 0.50722676476882 NA
"LINC00929" 0.156517001267434 -0.0105024814229434 6.91875675003683 -0.00151797234711099 0.998788833765651 NA NA
"LINC00930" 2.20998573629842 0.791653257231165 1.98389291085135 0.399040317600329 0.689863497101422 0.921081441395132 NA
"LINC00933" 7.24294057834937 1.68732880435591 0.888686077906213 1.89867811177074 0.0576068111572977 0.363878010162644 NA
"LINC00934" 5.74436383182523 1.7924559939997 1.08202306133836 1.65657836514372 0.0976047493944916 0.460223017247688 NA
"LINC00935" 0.217388662583864 0 6.91875675003683 0 1 NA NA
"LINC00939" 0.123806221697339 1.85056495993595 6.90014436904038 0.268192208881756 0.788551371808809 NA NA
"LINC00940" 4.23396275258286 1.63513638924186 1.15067408185854 1.42102478453397 0.155309554335688 0.559021966638072 NA
"LINC00941" 2.96761675867299 0.214722685028499 1.23171346017015 0.174328439180032 0.861607350196425 0.966954886450755 NA
"LINC00942" 7.62903125035707 0.307168554541664 0.864006590176605 0.355516448640604 0.722202724497159 0.930656735610796 NA
"LINC00943" 0.957531164424037 3.47752162399601 2.79141666305527 1.24579095268056 0.212841151947433 NA NA
"LINC00944" 0.185953524914848 0 6.91875675003683 0 1 NA NA
"LINC00945" 1.07711997660015 1.80380334236364 3.17826199295099 0.567543942684481 0.570344680493909 NA NA
"LINC00954" 5.28301924799734 1.58593610492672 1.43397518424442 1.10597179250516 0.268738728625656 0.684818931666341 NA
"LINC00955" 0.0982632060147415 0 6.91875675003683 0 1 NA NA
"LINC00958" 4.08076632561852 -2.17898621742923 1.84447814007555 -1.18135648782477 0.23746113583038 0.653935694163575 NA
"LINC00961" 4.98461193268532 0.669497646173035 1.06797919941771 0.626882664510751 0.530736151486886 0.859874254553679 NA
"LINC00964" 3.57199644687334 -0.46254928177572 1.26279600616157 -0.366289788310067 0.71414884867721 0.929742771747097 NA
"LINC00967" 1.44485443516823 -2.415177661473 2.88735594331454 -0.836466895280151 0.402892292949499 NA NA
"LINC00968" 1.24645880536707 0 3.81515743459103 0 1 NA NA
"LINC00970" 0.784559480104949 -2.79817314644559 2.49274778577187 -1.12252557696251 0.261639038894186 NA NA
"LINC00971" 5.4378058647242 2.12118963955872 0.936779674214709 2.26434208378495 0.0235530831140188 0.232931206228267 NA
"LINC00974" 0.0888824400762855 0 6.91875675003683 0 1 NA NA
"LINC00977" 0.102799206473737 1.35647791246679 6.9166706258096 0.196117176290727 0.84451845257623 NA NA
"LINC00989" 1.87635517901651 -1.62450069903239 2.19898249962357 -0.738751081152524 0.460058161616858 0.822756689301644 NA
"LINC00992" 5.31096706168574 2.54268239786971 1.07158464742137 2.37282458645554 0.0176526451848605 0.197828196240759 NA
"LINC00993" 0.0800849655557628 0 6.91875675003682 0 1 NA NA
"LINC00994" 12.5913366073219 0.798365164950334 0.981175025661389 0.813682721298551 0.415826735177266 0.79900880494601 NA
"LINC00996" 0.826186724967718 1.77348546398661 4.39537275525951 0.403489206203151 0.686588373649278 NA NA
"LINC01005" 0 NA NA NA NA NA NA
"LINC01007" 0.142353850572189 0 6.91875675003683 0 1 NA NA
"LINC01010" 0.850450264518144 -2.73653133425571 2.23250459426483 -1.22576739205182 0.220286221317565 NA NA
"LINC01015" 0 NA NA NA NA NA NA
"LINC01016" 0.836557110391696 -0.796726876828108 2.74811358648205 -0.289917738752577 0.771879170604309 NA NA
"LINC01019" 1.31698965760866 0.103827773952706 1.85367866580555 0.0560117434957829 0.955332451892478 NA NA
"LINC01020" 0.0200212413889407 0 6.91875675003682 0 1 NA NA
"LINC01028" 0.402247976650754 -2.26900274510444 6.86937982698575 -0.330306782017041 0.741168168948502 NA NA
"LINC01029" 0.314223327124174 -0.731843806023434 4.19747877682581 -0.174353187933654 0.861587901376097 NA NA
"LINC01030" 1.04415139728881 2.65440900279576 2.67473023655548 0.992402510921668 0.321001214597481 NA NA
"LINC01049" 0.0949147868193682 1.9050659984094 6.89804043893593 0.276174953637017 0.782413693503067 NA NA
"LINC01056" 0.0605222990072582 0.710827773445735 6.91875675003682 0.102739234681426 0.918169933617565 NA NA
"LINC01060" 0.580515506511222 -2.99509503611322 4.57988416134646 -0.653967421576156 0.513132794887958 NA NA
"LINC01069" 0.162775714097993 0 6.91875675003683 0 1 NA NA
"LINC01070" 0.150649863954359 0 6.91875675003683 0 1 NA NA
"LINC01080" 0.923105909330223 -2.67727874493566 3.12184248905705 -0.857595716094034 0.391115741382195 NA NA
"LINC01081" 0.27739690042915 0 6.91875675003683 0 1 NA NA
"LINC01082" 0.122593259825374 0 6.91875675003683 0 1 NA NA
"LINC01085" 3.41309966845897 -0.25968651517116 1.28220895235262 -0.202530574049326 0.839501958993957 0.960374225101742 NA
"LINC01087" 29.4032062564371 3.49857184918049 1.97879487233957 1.76803159240253 0.0770556222902845 0.417156507358368 NA
"LINC01093" 0.072934793472281 -2.13951736853194 6.89038522515477 -0.310507656483586 0.756174937999431 NA NA
"LINC01094" 1.61550031420054 0.000653778468700762 1.17794595983842 0.000555015672187916 0.999557161586893 NA NA
"LINC01095" 0.0267473251137505 0 6.91875675003682 0 1 NA NA
"LINC01096" 0.893940067758543 1.67173276142054 2.58843088268653 0.645847943092629 0.518377835521134 NA NA
"LINC01097" 0.0534946502275009 0 6.91875675003683 0 1 NA NA
"LINC01099" 0.557695859727007 -2.86726793329585 3.63273046220091 -0.789287276644991 0.429944121321951 NA NA
"LINC01100" 0 NA NA NA NA NA NA
"LINC01101" 1.43124245302172 1.53364488043358 3.17853102473756 0.482501151789199 0.629449980398992 NA NA
"LINC01103" 0.175745843704435 -0.731832736291627 6.91875675003683 -0.105775179375649 0.915760730279853 NA NA
"LINC01104" 1.36908996064157 0.208359594558002 1.47791569759221 0.140982056620318 0.887884117495795 NA NA
"LINC01105" 2.7534824386716 2.86068371718176 1.73783259822175 1.64612156551153 0.0997387332994784 0.464889812423677 NA
"LINC01107" 0 NA NA NA NA NA NA
"LINC01108" 2.45306836396066 2.02993802011954 1.93785356317387 1.04751879022007 0.294860370510924 0.709064449728029 NA
"LINC01111" 1.66226961793244 1.45300742249867 3.41019441247854 0.426077591700297 0.67005130791867 NA NA
"LINC01115" 0.167034819243166 0.689020549319918 6.91536487674981 0.0996361814018633 0.920633168132555 NA NA
"LINC01116" 6.1398947592785 1.3905858490988 1.10211278524104 1.26174550165904 0.207040378158835 0.625126283757581 NA
"LINC01118" 0.87846212069479 -2.32856953869132 2.43077357450043 -0.957954111036393 0.338085898803186 NA NA
"LINC01120" 3.08473034502593 -2.77889456788842 1.84106822638068 -1.50939249728479 0.131198509267227 0.520667550585524 NA
"LINC01121" 4.46670720559684 -0.0268686506034311 1.47942423519976 -0.0181615590471946 0.985509969011194 0.996698409012203 NA
"LINC01124" 1.20745332214172 2.94407806075009 2.87087972137539 1.02549683249691 0.305128819220521 NA NA
"LINC01127" 0.772883669980898 0.84524428493057 2.36911465914165 0.356776436154765 0.721259178103111 NA NA
"LINC01132" 6.82251914477389 1.37550962312621 1.20429823072054 1.14216693841959 0.253384635679996 0.668056417900117 NA
"LINC01133" 0.231336895140645 3.31772196688803 6.86382041050214 0.483363749117282 0.628837482976383 NA NA
"LINC01134" 4.21955475807835 -1.93947363662965 1.39850338351142 -1.38682083968931 0.165496400821196 0.573184765953805 NA
"LINC01135" 2.37994759666711 -1.38572751414016 1.7004573559683 -0.814914592992591 0.415121199409296 0.798818287667185 NA
"LINC01136" 5.25907167785101 -0.932613942978603 0.953541410210198 -0.978052901523194 0.328048160385271 0.736908728958022 NA
"LINC01139" 9.87212308185525 6.07964922935981 1.60890539227378 3.77874874343466 0.000157618358849551 0.00753221164734371 NA
"LINC01141" 2.81847014351057 0.507209109679404 1.48161398583268 0.342335530394137 0.73209839969455 0.933397460408249 NA
"LINC01142" 0.208155133833242 -0.731832736291624 6.91875675003683 -0.105775179375648 0.915760730279853 NA NA
"LINC01146" 0 NA NA NA NA NA NA
"LINC01150" 0.1290355916462 0.689016457973766 6.91536464528232 0.0996355931055371 0.920633635200981 NA NA
"LINC01164" 3.90037010678827 -1.08778846741962 1.78996072473724 -0.607716388625961 0.54337559158064 0.865133831921573 NA
"LINC01168" 0.201438575056625 -0.731832736291624 6.91875675003682 -0.105775179375649 0.915760730279853 NA NA
"LINC01169" 1.36054266154555 1.0430221275838 2.08501718714826 0.500246297254929 0.616901662684767 NA NA
"LINC01180" 0.711118237339466 -0.731847685771498 2.64884600108816 -0.276289254064166 0.78232590883455 NA NA
"LINC01185" 8.02076477729605 -1.3382378249724 1.03030548200845 -1.29887479814595 0.193986899798402 0.611849750075786 NA
"LINC01186" 0.680172197088962 -1.64887688637474 3.39856668445242 -0.485168319314708 0.627556952799066 NA NA
"LINC01187" 0.0432981331288744 0 6.91875675003682 0 1 NA NA
"LINC01189" 0 NA NA NA NA NA NA
"LINC01191" 1.45471383201482 1.14681332369631 1.68104679530161 0.682201903541035 0.495111291197107 NA NA
"LINC01192" 0.207346860555067 -2.50786998844561 6.87976949936691 -0.364528199480577 0.715463620083188 NA NA
"LINC01193" 0.574567187566145 1.40435034280934 3.54798607135145 0.39581619391037 0.692240629442938 NA NA
"LINC01194" 0.0218680358661831 -0.731832736291625 6.91875675003682 -0.105775179375649 0.915760730279853 NA NA
"LINC01203" 0.332023227216707 4.31961732031238 6.85347681421974 0.630281160556339 0.528510646745159 NA NA
"LINC01204" 0.825489763293266 2.85221857690089 2.88495700343159 0.988652022719315 0.322833423925877 NA NA
"LINC01205" 0.312553712005413 -0.7318342373458 6.61568611974311 -0.110621063953109 0.911916843382124 NA NA
"LINC01207" 0.394182779903751 0.710840092285793 3.63462999003081 0.195574265946055 0.844943404081644 NA NA
"LINC01208" 6.97779783108336 -0.190275844983762 1.05894954228248 -0.179683580176669 0.857400984753421 0.965898641380542 NA
"LINC01209" 1.45909530004665 1.11347832203888 1.10717455269629 1.00569356415142 0.314563000020746 NA NA
"LINC01210" 2.07538113460978 -2.96072747269809 2.14400969683039 -1.38093007558459 0.167300461483752 0.575603393414635 NA
"LINC01212" 0.439739070664226 -0.731835088331808 6.43753274087664 -0.113682542332538 0.909489451993546 NA NA
"LINC01213" 0.659004531114866 -1.39081931159292 2.96349352059448 -0.469317480172496 0.638842722481819 NA NA
"LINC01214" 0.37065801556059 1.90506621312069 6.8980404306869 0.276174985093699 0.78241366934342 NA NA
"LINC01216" 0.182733636924335 0.710827773445734 6.91875675003683 0.102739234681426 0.918169933617565 NA NA
"LINC01222" 0.22188253020263 -0.731832736291625 6.91875675003683 -0.105775179375649 0.915760730279853 NA NA
"LINC01225" 0.0481495570039439 0 6.91875675003682 0 1 NA NA
"LINC01226" 0.588063177683813 -1.70186003611599 2.28726004420691 -0.744060580442702 0.456839825955397 NA NA
"LINC01227" 1.03574004945524 -1.45813812881746 3.74733916089239 -0.389112932193259 0.6971926073713 NA NA
"LINC01230" 0 NA NA NA NA NA NA
"LINC01233" 0 NA NA NA NA NA NA
"LINC01239" 22.769808886811 3.20080261165907 1.02276186265628 3.12956781879417 0.00175063656516711 0.0451757601096591 NA
"LINC01242" 0 NA NA NA NA NA NA
"LINC01245" 0.0267473251137505 0 6.91875675003682 0 1 NA NA
"LINC01247" 0.0688785156911595 0.710827773445734 6.91875675003682 0.102739234681426 0.918169933617565 NA NA
"LINC01249" 1.82665303770397 -1.39226511950944 1.85955747999867 -0.748707762187828 0.454033364159032 0.819745681351811 NA
"LINC01254" 0.336460521667574 -2.67178956812162 4.70309231271264 -0.568092095683443 0.56997243467834 NA NA
"LINC01255" 0 NA NA NA NA NA NA
"LINC01258" 1.04590999105456 -0.996045396130824 2.190556207102 -0.454699766617058 0.649325248803196 NA NA
"LINC01265" 0.43725725797202 0.710836991661437 4.68339140682541 0.151778258512728 0.879361830639159 NA NA
"LINC01267" 0.263071038003945 2.99168224298247 6.85887108985892 0.436177062345694 0.662708268751456 NA NA
"LINC01268" 1.69091715967037 -0.920991364421601 2.08990130788812 -0.440686534309259 0.659439946411278 NA NA
"LINC01270" 1.27555636392989 -0.0105026941001829 2.71494094845098 -0.00386847975687104 0.996913407426762 NA NA
"LINC01271" 0.0423125780625354 0 6.91875675003682 0 1 NA NA
"LINC01272" 0 NA NA NA NA NA NA
"LINC01273" 3.28948593168772 0.222677104284897 1.1408737810353 0.195181191807937 0.84525110265732 0.962205404102379 NA
"LINC01276" 0.0201684750081508 0 6.91875675003682 0 1 NA NA
"LINC01280" 4.83364869081693 -1.22716500872212 1.52585201134955 -0.804249035682527 0.421253164473047 0.802925965368396 NA
"LINC01281" 0 NA NA NA NA NA NA
"LINC01282" 0 NA NA NA NA NA NA
"LINC01284" 2.35370412598641 0.395781047475814 1.48912856181189 0.265780307775608 0.790408410037524 0.949803580228385 NA
"LINC01285" 5.55219444612873 3.03620592873552 1.36609428358506 2.22254493355142 0.0262465009170861 0.24535052681302 NA
"LINC01289" 5.76577326842938 -0.876191797091642 1.30069228354232 -0.673634962072205 0.500543419852759 0.846810956978172 NA
"LINC01299" 0.468380456856251 -1.42903457715486 3.6610449020742 -0.390335168067791 0.696288721303375 NA NA
"LINC01300" 0.216508951821724 0 6.91875675003683 0 1 NA NA
"LINC01304" 0.140974880105519 -1.99113803256391 6.89548219286853 -0.288759796178314 0.77276520006504 NA NA
"LINC01305" 7.40411145006474 0.1425649013724 2.08469741844173 0.0683863759369764 0.945478066867195 0.988297146474795 NA
"LINC01312" 0.046731366713531 0 6.91875675003682 0 1 NA NA
"LINC01333" 0 NA NA NA NA NA NA
"LINC01335" 0 NA NA NA NA NA NA
"LINC01342" 0.254149631168109 -1.56784567923674 6.90558370933109 -0.227040282940631 0.820392418698876 NA NA
"LINC01343" 0.298306396298848 0.663832666301003 4.83845238987114 0.137199379638555 0.890873201250756 NA NA
"LINC01344" 0.155814861433221 0 6.91875675003683 0 1 NA NA
"LINC01346" 0.0621289633997143 0 6.91875675003682 0 1 NA NA
"LINC01349" 0.263260223666558 1.41821689488198 6.86459068640461 0.206598901474311 0.836323118252847 NA NA
"LINC01350" 0.0618233736066233 0 6.91875675003683 0 1 NA NA
"LINC01352" 2.77993896418472 1.84897572553636 1.73626778942275 1.06491391293453 0.286914888416512 0.701701357316683 NA
"LINC01353" 3.61608785295588 -2.91110899539989 1.74906614170742 -1.66437902260122 0.0960367094824305 0.457581111600926 NA
"LINC01354" 2.35020162737859 -0.0239567682718604 1.7019302772753 -0.0140762336693451 0.988769161362592 0.99698826692405 NA
"LINC01358" 0.166099579692795 -1.86908992063908 6.90008198701097 -0.270879378557754 0.786483805806906 NA NA
"LINC01359" 4.90021694240928 0.65503585820055 1.47520215684365 0.444031250335253 0.657019990376546 0.911720970023459 NA
"LINC01360" 0.0773623646510315 0 6.91875675003683 0 1 NA NA
"LINC01361" 15.3688016852158 3.26628809780944 1.11800455620246 2.92153379848834 0.00348312481075088 0.0731947856539332 NA
"LINC01363" 0.704933424051908 -2.71302754256791 2.55230628820806 -1.06297099023828 0.287795107258632 NA NA
"LINC01364" 0.656660942687667 -0.731839799013302 5.34499115501395 -0.136920675411556 0.891093496132369 NA NA
"LINC01365" 0.0616093055450476 0 6.91875675003683 0 1 NA NA
"LINC01366" 6.07155263467506 8.42272138637161 3.2852068870481 2.56383286531454 0.0103523381686308 0.143832844878449 NA
"LINC01370" 0.141977746738699 0 6.91875675003683 0 1 NA NA
"LINGO4" 1.27855272826063 -0.0215925796406086 1.36600628436928 -0.0158070866054459 0.98738829485025 NA NA
"LIPC" 0.449205137766516 -2.72746123483955 6.87460920204556 -0.396744186422696 0.691556112575308 NA NA
"LIPF" 1.35859584731495 1.38052072624312 2.1265315339758 0.649188927691126 0.516216267554785 NA NA
"LIPI" 1.65934706326641 -0.0866655640512948 1.89544639420233 -0.045723036175743 0.963531002795027 NA NA
"LIPJ" 12.544397350892 1.99237263387125 0.65719494574972 3.03163109630792 0.00243236272095373 0.0580467917402446 NA
"LIPK" 0.0252143945310499 0 6.91875675003682 0 1 NA NA
"LIPN" 0.0632114615405411 0 6.91875675003682 0 1 NA NA
"LL22NC01-81G9.3" 0.130176903132533 0 6.91875675003683 0 1 NA NA
"LMAN1L" 4.38682343870278 -2.23260529221076 1.15948061950936 -1.92552187129742 0.0541641024490036 0.35415271581014 NA
"LMF1-AS1" 5.7001623907109 0.114440264868727 1.45180617821783 0.0788261316047077 0.937170918699462 0.987424789618889 NA
"LMO7DN" 0.881957920945536 -1.43210174857229 2.71676627224776 -0.527134690680407 0.598100057792464 NA NA
"LMOD2" 6.54240844236669 3.57727929239851 1.59051941905128 2.24912644859898 0.0245044522690264 0.237481284082122 NA
"LNX1-AS1" 0 NA NA NA NA NA NA
"LNX1-AS2" 4.41981598377144 -1.57696543413079 1.51518492591936 -1.04077423630251 0.297980339929434 0.711666757510002 NA
"LOC100101148" 0 NA NA NA NA NA NA
"LOC100127888" 1.08809171358802 -1.52315805393075 2.94593086376123 -0.517037949758962 0.605129667494303 NA NA
"LOC100128006" 7.07678487887011 -2.38625801720368 0.94253164802766 -2.53175373176822 0.0113493670950918 0.151382254140872 NA
"LOC100128076" 7.52594921628095 1.9754147967314 0.951752149744748 2.0755559073454 0.0379350430507154 0.297847798459857 NA
"LOC100128176" 1.40773568960679 -1.13809388889455 2.21050148319454 -0.51485778116277 0.606652404859901 NA NA
"LOC100128233" 0.0450289396030858 0 6.91875675003683 0 1 NA NA
"LOC100128505" 0.0264142200488665 0 6.91875675003682 0 1 NA NA
"LOC100128554" 0.394626323744547 1.35674620601677 6.53696246161763 0.20754994601591 0.835580390470768 NA NA
"LOC100128593" 1.71165228705674 0.421243898897636 2.18812237766774 0.192513866316119 0.847339707307919 NA NA
"LOC100128682" 0.148294541240158 -0.731832736291625 6.91875675003683 -0.105775179375649 0.915760730279853 NA NA
"LOC100128714" 5.54476319951576 0.195692024422001 1.09684610715569 0.178413382830399 0.858398339939205 0.966231018369568 NA
"LOC100128770" 1.64977124033852 -0.403537086936102 1.75153845179166 -0.230390081658397 0.817788667571067 NA NA
"LOC100128993" 0.0603431351904037 0.710827773445734 6.91875675003682 0.102739234681426 0.918169933617565 NA NA
"LOC100129027" 5.94260857365089 -0.793081713437297 1.62415046027206 -0.488305568256557 0.625333417978903 0.899695433509047 NA
"LOC100129046" 9.18309268625141 -0.317802688627152 0.824945974141008 -0.385240607978081 0.700059159875689 0.925857040445247 NA
"LOC100129138" 0.171574905526629 0.710827773445734 6.91875675003683 0.102739234681426 0.918169933617565 NA NA
"LOC100129175" 2.91564470520551 -4.33723576332999 2.23884206737683 -1.93726740556192 0.052712664400483 0.350057894707907 NA
"LOC100129213" 0.344623875658288 0 6.91875675003683 0 1 NA NA
"LOC100129216" 0.44625247056974 -0.731843956489566 4.14820942904772 -0.176424061756585 0.859960802588249 NA NA
"LOC100129316" 6.35848316085143 -0.153649135501622 0.961127062685031 -0.159863499288412 0.872988602014258 0.969297309585449 NA
"LOC100129345" 0 NA NA NA NA NA NA
"LOC100129427" 1.00844907012004 -2.67601077688707 4.00590674183286 -0.668016244347889 0.504123223328508 NA NA
"LOC100129520" 2.12700396293233 1.65771934755544 1.90273762993683 0.871228550628114 0.38362937381751 0.779093693689831 NA
"LOC100129636" 1.11632809153491 -2.58920975813568 2.2435691623774 -1.15405836448208 0.248476241520692 NA NA
"LOC100129722" 14.3925409383488 0.493957886438954 1.16713632515513 0.423222099931901 0.672133224076779 0.91568095112837 NA
"LOC100129935" 0.0959803324061298 0 6.91875675003682 0 1 NA NA
"LOC100129940" 12.8604244204417 4.44706670888062 1.3285290200232 3.34736136121661 0.000815847846125943 0.0266688696580529 NA
"LOC100130075" 0.604512088447447 -2.15559008953559 3.29372175213562 -0.654454216764948 0.512819214351565 NA NA
"LOC100130238" 6.07662452625632 1.41305775602976 1.01652301102982 1.39008929527156 0.16450176349299 0.571292524888617 NA
"LOC100130264" 1.32464973520726 4.07539192355355 6.52083344183943 0.624980220688468 0.531984039773699 NA NA
"LOC100130298" 3.99466532789483 -2.19567479571086 3.18006264024952 -0.690450171616298 0.489911134906587 0.841027151408737 NA
"LOC100130331" 6.05885407296484 -0.447036870481376 1.20800693297018 -0.37006151064235 0.711336659547609 0.928710854619834 NA
"LOC100130452" 0.234045465968757 -0.731832736291625 6.91875675003683 -0.105775179375649 0.915760730279853 NA NA
"LOC100130539" 0 NA NA NA NA NA NA
"LOC100130700" 0 NA NA NA NA NA NA
"LOC100130849" 0 NA NA NA NA NA NA
"LOC100130872" 1.71004811600565 -0.200539057569925 1.63109250962879 -0.122947690818324 0.902148520262747 NA NA
"LOC100130880" 0.0400424827778814 0 6.91875675003683 0 1 NA NA
"LOC100130899" 5.30369428559331 -1.18183077961638 1.02921147346969 -1.14828760665889 0.250849853620493 0.664970287216959 NA
"LOC100130954" 0.337890981353056 1.13217840615865 4.03142451391467 0.280838299774899 0.778834426302927 NA NA
"LOC100130964" 0.0213759864070273 0 6.91875675003682 0 1 NA NA
"LOC100131047" 0.185130250296898 0 6.91875675003683 0 1 NA NA
"LOC100131138" 1.93220743318282 -1.83130192555555 2.38633878527193 -0.767410703315903 0.44283736676609 0.814799821879429 NA
"LOC100131289" 0.353668766355598 -0.731832736291624 6.91875675003683 -0.105775179375648 0.915760730279853 NA NA
"LOC100131303" 0.441681017226886 1.41043200469454 6.50582168016161 0.21679536790801 0.828367821991199 NA NA
"LOC100131315" 0.136489566572917 0 6.91875675003683 0 1 NA NA
"LOC100131496" 0.882377179359475 0.369870062468502 2.42465875429268 0.152545203243002 0.878756940552612 NA NA
"LOC100131626" 1.53965188781256 -1.71159456488879 2.07868855941321 -0.823401157012166 0.410279905327265 NA NA
"LOC100131635" 0.0409935914300172 0 6.91875675003682 0 1 NA NA
"LOC100132057" 7.9664781856319 -0.888850692016137 1.2591049684461 -0.705938515287644 0.480226374347639 0.836109630781279 NA
"LOC100132062" 0 NA NA NA NA NA NA
"LOC100132078" 0.268384969424691 0 6.91875675003683 0 1 NA NA
"LOC100132146" 2.34537408917371 0.080480018171675 2.21909957615451 0.0362669701875836 0.971069486576784 0.993749951139034 NA
"LOC100132174" 0.0198684454951598 0 6.91875675003682 0 1 NA NA
"LOC100132287" 0 NA NA NA NA NA NA
"LOC100132304" 0 NA NA NA NA NA NA
"LOC100132735" 2.37148967883153 1.34304403929063 2.37608623796695 0.565233709884105 0.571914810847819 0.874926466703273 NA
"LOC100132741" 0 NA NA NA NA NA NA
"LOC100132781" 2.31656408491921 -0.739096358856199 1.5927337061691 -0.464042643157153 0.642617194015633 0.907055689363827 NA
"LOC100132831" 0.0452393467382447 0 6.91875675003682 0 1 NA NA
"LOC100133267" 0 NA NA NA NA NA NA
"LOC100133286" 8.10880907568471 0.345615644698728 1.03711846366662 0.33324606282376 0.738948550174691 0.936016003340328 NA
"LOC100133445" 0.149892278672915 -1.56779115116109 6.91298224088119 -0.226789408178957 0.82058750018102 NA NA
"LOC100133461" 0.0828301055544698 0 6.91875675003683 0 1 NA NA
"LOC100133920" 0.575394430791772 0 6.91875675003683 0 1 NA NA
"LOC100134317" 6.88257112563434 0.548880762511369 1.19877684569208 0.457867337431338 0.647047754233343 0.908702191329305 NA
"LOC100134391" 0.0469506552305491 0 6.91875675003682 0 1 NA NA
"LOC100190940" 8.16838702691755 0.870486761656463 1.00683046729179 0.864581267587117 0.387268657724229 0.78245957230531 NA
"LOC100192426" 0.559142482122623 -0.731832736291625 6.91875675003683 -0.105775179375649 0.915760730279853 NA NA
"LOC100233156" 0 NA NA NA NA NA NA
"LOC100240728" 0 NA NA NA NA NA NA
"LOC100240734" 0.809667033379359 -1.57009881991371 3.69650799990983 -0.424751906380835 0.671017540487746 NA NA
"LOC100240735" 5.39264944568056 -1.854224618693 1.22459002041477 -1.51415950463565 0.129985389642249 0.519092710578009 NA
"LOC100270679" 0 NA NA NA NA NA NA
"LOC100271832" 1.58605901608422 -2.05605443902667 2.12816068973957 -0.966118042185183 0.333985117384211 NA NA
"LOC100286922" 0.0200212413889407 0 6.91875675003682 0 1 NA NA
"LOC100287010" 0.288873867593475 -1.74783390230898 4.77637446318849 -0.365933181282065 0.714414935923005 NA NA
"LOC100287036" 8.31264434093709 0.83715366368506 0.883560255146079 0.947477728665662 0.343395399705461 0.750544840869507 NA
"LOC100287072" 1.46113356583555 -2.23032110625116 1.59080205217857 -1.40201045327844 0.160912125191093 NA NA
"LOC100287632" 2.19133674247746 0.38308217165404 1.55076614989615 0.247027684786448 0.804886798531742 0.952871241726736 NA
"LOC100287704" 0 NA NA NA NA NA NA
"LOC100287728" 0.232158109549379 1.10124047122554 6.90125550036779 0.159571033294862 0.873218998629944 NA NA
"LOC100287792" 0.250757437584472 -0.731832804502591 6.90527312857937 -0.105981731768683 0.915596846482914 NA NA
"LOC100287834" 0 NA NA NA NA NA NA
"LOC100288123" 6.00081036126276 -1.94118505224312 0.982894858468966 -1.97496714477361 0.0482718766340385 0.336062554091791 NA
"LOC100288570" 0 NA NA NA NA NA NA
"LOC100288748" 0.562288691850446 -2.45253605399613 4.02825049631035 -0.608834047495933 0.542634443291169 NA NA
"LOC100288814" 2.04963805289059 -1.84738735701166 1.73115793518203 -1.06713969850325 0.285908757681859 0.701596558242862 NA
"LOC100288966" 0 NA NA NA NA NA NA
"LOC100289473" 11.6219388281937 -0.204567531799358 0.77138339027328 -0.265195665837303 0.790858733570731 0.949803580228385 NA
"LOC100289650" 1.35026916276435 -1.64065154163747 2.31363035508259 -0.709124315400375 0.478247334988976 NA NA
"LOC100289656" 0.0865803932315429 0.710827773445734 6.91875675003682 0.102739234681426 0.918169933617565 NA NA
"LOC100289673" 5.43089511419665 -0.759280086855035 1.39454566009384 -0.544464128054398 0.586122126940251 0.880688882057214 NA
"LOC100303749" 0.0248194190545009 -0.731832736291626 6.91875675003682 -0.105775179375649 0.915760730279853 NA NA
"LOC100422212" 3.05458256595289 -0.848156885090886 1.87071844765361 -0.453385642374301 0.650271073223059 0.909952236620404 NA
"LOC100422737" 0.0445964960785763 -0.731832736291626 6.91875675003682 -0.105775179375649 0.915760730279853 NA NA
"LOC100499194" 0 NA NA NA NA NA NA
"LOC100500773" 0.0200386227979942 -0.731832736291626 6.91875675003682 -0.105775179375649 0.915760730279853 NA NA
"LOC100505474" 0.164996497874872 0.710827773445735 6.91875675003683 0.102739234681426 0.918169933617565 NA NA
"LOC100505478" 0 NA NA NA NA NA NA
"LOC100505515" 0 NA NA NA NA NA NA
"LOC100505540" 0 NA NA NA NA NA NA
"LOC100505592" 0.772381320431416 -1.42911678119643 3.62183955522847 -0.394583128104989 0.693150567092088 NA NA
"LOC100505622" 0.504234228727668 -0.0105026770228674 3.25927151409117 -0.0032224001521383 0.997428901119537 NA NA
"LOC100505625" 5.49702846942762 -1.10060682883665 1.20951195597532 -0.909959445542767 0.362843897629094 0.764476463609133 NA
"LOC100505658" 1.41850772189655 -0.658026044996741 2.70915099866029 -0.242890132488792 0.808090509847448 NA NA
"LOC100505716" 0.515379200266775 -3.00574016333685 6.27179817049504 -0.479246953047215 0.631762955143235 NA NA
"LOC100505718" 1.98963254659525 4.68303691918116 2.53129866819447 1.85005308856797 0.0643058983250086 0.383522705008088 NA
"LOC100505736" 0.0491157465611642 0 6.91875675003683 0 1 NA NA
"LOC100505739" 0.258321973771889 -1.45851215645544 6.9158543950948 -0.210893994166494 0.832969990696978 NA NA
"LOC100505776" 0.913759455707216 2.33295016835671 2.1260679518221 1.09730743382746 0.272507022343721 NA NA
"LOC100505782" 0 NA NA NA NA NA NA
"LOC100505795" 0.260828411288785 -1.99113800001846 6.89548219400048 -0.288759791411089 0.772765203713415 NA NA
"LOC100505811" 0.977566897058762 -0.105004953844857 1.50021050253572 -0.0699934800265519 0.944198849096537 NA NA
"LOC100505817" 0.280626778915811 -2.70819053031787 6.87503306670909 -0.393916727969167 0.693642519718225 NA NA
"LOC100505835" 0.213323261378098 2.2344636519128 6.86970353443138 0.325263476176742 0.744981671012135 NA NA
"LOC100505841" 0.611124553919899 -1.44030853636266 4.09395228808582 -0.351813708370327 0.72497797721568 NA NA
"LOC100505878" 0.0446079626461177 0 6.91875675003683 0 1 NA NA
"LOC100505887" 0.0264142200488665 0 6.91875675003682 0 1 NA NA
"LOC100505918" 0.187215492572103 2.86425052288424 6.87143953773529 0.41683413019279 0.676799736235431 NA NA
"LOC100505984" 8.33356418839671 0.741273560687032 0.768322911844965 0.96479429320547 0.334647854869965 0.742664119301902 NA
"LOC100506076" 15.418236188959 1.7652767687351 0.954891580259939 1.84866722592167 0.0645058789365334 0.383547398137532 NA
"LOC100506082" 6.21831043960118 -0.793027623833515 1.64494443693254 -0.482099945766153 0.629734948372724 0.90207165944828 NA
"LOC100506085" 0.539664448021873 0 6.91875675003683 0 1 NA NA
"LOC100506100" 8.22037590379105 -2.04789873339648 0.98898452135731 -2.07070857952952 0.0383860379785524 0.298963130397144 NA
"LOC100506122" 0.647838510714468 3.49763556322596 4.58349868663334 0.763092956353618 0.445407960439685 NA NA
"LOC100506142" 0.946855545218935 1.30683618283429 2.02245512519326 0.646163253045928 0.518173634856134 NA NA
"LOC100506159" 1.68560519380677 -0.467566888357005 2.35057105456712 -0.198916296296821 0.842328221642813 NA NA
"LOC100506172" 0.0200386227979942 -0.731832736291626 6.91875675003682 -0.105775179375649 0.915760730279853 NA NA
"LOC100506175" 0.041938667071876 0 6.91875675003682 0 1 NA NA
"LOC100506178" 15.6329015283527 0.66459079328571 0.780148497244179 0.851877297249602 0.394282198624431 0.78576294856491 NA
"LOC100506188" 0.0412565634531673 0.710827773445734 6.91875675003682 0.102739234681426 0.918169933617565 NA NA
"LOC100506271" 3.53674552712707 0.392024557198505 1.36109729615019 0.288020965369141 0.773330690323924 0.946083576518915 NA
"LOC100506272" 0.0245578732805821 0 6.91875675003682 0 1 NA NA
"LOC100506281" 0.371715196652381 -0.731834623687496 6.53540772236316 -0.111979949037192 0.910839304915314 NA NA
"LOC100506371" 2.73632699959202 -1.92616241939064 1.34196252525136 -1.43533249486967 0.15119237221442 0.5512522486147 NA
"LOC100506384" 0 NA NA NA NA NA NA
"LOC100506385" 1.20301473297155 -0.758848082317171 2.36247408156364 -0.321209061398428 0.748051965702699 NA NA
"LOC100506388" 0.168779146625431 0 6.91875675003683 0 1 NA NA
"LOC100506393" 4.21418455498224 -1.3371571259555 1.3762889674726 -0.971567132744684 0.331265940232596 0.740679413962762 NA
"LOC100506403" 0.844483509709033 -4.00721428863817 3.01172956797465 -1.33053589248153 0.183341768666707 NA NA
"LOC100506406" 0 NA NA NA NA NA NA
"LOC100506422" 0.0696921191153054 0 6.91875675003683 0 1 NA NA
"LOC100506457" 7.64039900802834 0.250228952753182 0.812255190425197 0.308066917519102 0.758031413796488 0.941591340775036 NA
"LOC100506470" 0 NA NA NA NA NA NA
"LOC100506499" 6.26513123915241 0.159519061816649 0.757020033226658 0.21071973635457 0.833105973000929 0.960186401897037 NA
"LOC100506526" 0.889319077658596 -2.93383722476089 2.54632424472198 -1.15218524539526 0.249244959394634 NA NA
"LOC100506585" 3.58621834850764 -2.09581591393589 1.68132480581279 -1.2465264930905 0.212571169118838 0.63085899198084 NA
"LOC100506655" 0.265901873668967 -0.731832736291626 6.91875675003683 -0.105775179375649 0.915760730279853 NA NA
"LOC100506675" 0.740776289745116 2.04952980362516 1.71128496565275 1.19765547221026 0.231051170898867 NA NA
"LOC100506682" 0 NA NA NA NA NA NA
"LOC100506700" 6.62845459167296 -1.12489275208366 1.21182910304941 -0.92826022188526 0.353272602583579 0.757490913787349 NA
"LOC100506725" 6.92121745011305 3.16292993623733 2.35044978898818 1.34567007176907 0.178408942360778 0.591254566857963 NA
"LOC100506747" 6.40651266305533 -0.965385859717602 1.14569885578716 -0.842617459938304 0.399442422980987 0.788616612707745 NA
"LOC100506787" 0.372219879828084 0 6.91875675003683 0 1 NA NA
"LOC100506790" 1.21051492928252 -0.731848630112812 2.10611121532115 -0.347488121609578 0.728224640802232 NA NA
"LOC100506801" 8.31498133266895 -0.146482651997859 1.0636499128347 -0.137716978331218 0.890464100492529 0.974465713616393 NA
"LOC100506858" 0.147993827934684 0 6.91875675003683 0 1 NA NA
"LOC100506860" 1.0392327303218 1.37134879294926 2.28346457384078 0.600556193715173 0.548135622502744 NA NA
"LOC100507065" 0.0607925259954475 0.710827773445735 6.91875675003682 0.102739234681426 0.918169933617565 NA NA
"LOC100507091" 0.108323998174129 0 6.91875675003683 0 1 NA NA
"LOC100507140" 0.900363393590093 0 3.36358195501511 0 1 NA NA
"LOC100507144" 0.0853560850852589 -0.0105024814229456 6.91875675003682 -0.00151797234711131 0.998788833765651 NA NA
"LOC100507175" 2.84780188733324 0.188454896780739 1.66887325161191 0.112923432980136 0.910091258322879 0.979965851428786 NA
"LOC100507195" 0.186889706264924 0.710827773445735 6.91875675003683 0.102739234681426 0.918169933617565 NA NA
"LOC100507201" 0 NA NA NA NA NA NA
"LOC100507205" 2.70555076792167 1.3907567135434 1.79385316950706 0.775290161527303 0.438168221625971 0.8128938485646 NA
"LOC100507334" 0.207357184370389 -0.731832736291625 6.91875675003683 -0.105775179375649 0.915760730279853 NA NA
"LOC100507377" 10.5729731256228 1.39574016672314 1.06355942805129 1.3123292689723 0.189409060668867 0.606819088818117 NA
"LOC100507384" 0.0195982185069705 0 6.91875675003682 0 1 NA NA
"LOC100507389" 0.236309518707909 0 6.91875675003683 0 1 NA NA
"LOC100507391" 0 NA NA NA NA NA NA
"LOC100507412" 0 NA NA NA NA NA NA
"LOC100507443" 0.0198684454951598 0 6.91875675003682 0 1 NA NA
"LOC100507468" 11.5837636443456 0.348556711530773 0.887769444521487 0.392620757204194 0.694599606200062 0.923302251263462 NA
"LOC100507472" 3.33219615554806 -0.0751308107928744 1.17851524108924 -0.0637503938629043 0.949168977821976 0.989241593794644 NA
"LOC100507534" 1.70387574833188 0.0638141154533123 2.61220960520312 0.0244291711224874 0.980510280074242 NA NA
"LOC100507537" 3.98918557005341 1.86155474343554 1.03785961286879 1.79364792728559 0.0728693816151586 0.405146225733921 NA
"LOC100507540" 0.206463640421195 -0.0105024814229464 6.91875675003683 -0.00151797234711142 0.99878883376565 NA NA
"LOC100507600" 0.10567077587028 0 6.91875675003683 0 1 NA NA
"LOC100507651" 0.82118563593309 -1.70375754614113 3.71710530718553 -0.458356006984143 0.646696692534817 NA NA
"LOC100508046" 0 NA NA NA NA NA NA
"LOC100631378" 7.0308923516289 -0.224393051667667 1.05413648113181 -0.212869069313244 0.831429088561784 0.960186401897037 NA
"LOC100652770" 1.81794964500214 -0.731848582816557 2.13657554318212 -0.342533445705633 0.731949478514044 0.933368929935633 NA
"LOC100652931" 0 NA NA NA NA NA NA
"LOC100996249" 0.157172301977706 2.64052456516645 6.87617386832376 0.384010732673656 0.700970492732042 NA NA
"LOC100996266" 1.74001246491064 6.32534270981298 6.84525679773096 0.924047540759856 NA NA NA
"LOC100996324" 0.0426750263588585 0 6.91875675003682 0 1 NA NA
"LOC100996349" 0 NA NA NA NA NA NA
"LOC100996351" 0.0226196733691223 0 6.91875675003682 0 1 NA NA
"LOC100996385" 4.39330732840077 -1.68715544521308 1.22799260925975 -1.37391335460082 0.169468583169379 0.578362715334186 NA
"LOC100996590" 4.62969050942359 1.68783448622001 1.52232590454213 1.1087208600892 0.26755062009892 0.682866240458196 NA
"LOC100996609" 0.0459178585051741 -0.731832736291626 6.91875675003682 -0.105775179375649 0.915760730279853 NA NA
"LOC100996635" 4.2659869221448 -0.233342837500028 1.81559620308519 -0.128521329304124 0.897736419852203 0.976512577330128 NA
"LOC100996669" 0.0210984394506731 0 6.91875675003682 0 1 NA NA
"LOC100996671" 0 NA NA NA NA NA NA
"LOC100996679" 0 NA NA NA NA NA NA
"LOC100996758" 0 NA NA NA NA NA NA
"LOC100996876" 0.326202360391765 -0.731843802958368 4.19847640737362 -0.17431175787318 0.861620459257042 NA NA
"LOC101054525" 0.405679424948447 1.60819792845035 6.91013689750008 0.232730255898716 0.815970873415114 NA NA
"LOC101059948" 0.296743279965114 0 6.7591873380659 0 1 NA NA
"LOC101060004" 0.639273363266288 -1.43135286957089 2.87927446727987 -0.497122759860796 0.619102485620611 NA NA
"LOC101060019" 1.57893073535023 -1.84006139384817 1.94580334959898 -0.945656401623216 0.344323866564501 NA NA
"LOC101060211" 0 NA NA NA NA NA NA
"LOC101060321" 0 NA NA NA NA NA NA
"LOC101060351" 0 NA NA NA NA NA NA
"LOC101060376" 0 NA NA NA NA NA NA
"LOC101060385" 0.0205700278107664 0 6.91875675003682 0 1 NA NA
"LOC101060389" 0 NA NA NA NA NA NA
"LOC101060524" 0 NA NA NA NA NA NA
"LOC101060542" 1.02593904126322 -1.31386758713961 3.09522667103602 -0.424481864102004 0.671214428958527 NA NA
"LOC101241902" 2.72893882459575 -4.13727336419088 1.39604824477578 -2.96356044977183 0.00304102325807765 0.0670341277184906 NA
"LOC101448202" 1.04849721756086 -1.87900690279588 4.15164644754794 -0.452593188397742 0.650841704557206 NA NA
"LOC101805491" 0 NA NA NA NA NA NA
"LOC101926892" 0.019530778071571 0.710827773445735 6.91875675003682 0.102739234681426 0.918169933617565 NA NA
"LOC101926905" 6.01796460337047 2.69098522648757 1.10252193351483 2.44075436931103 0.0146566199475655 0.176302013174638 NA
"LOC101926908" 4.27016680910706 -0.0678008471257886 1.87818566599217 -0.0360991186086877 0.971203325119692 0.993749951139034 NA
"LOC101926924" 0.0742147784989857 0.710827773445735 6.91875675003683 0.102739234681426 0.918169933617565 NA NA
"LOC101926928" 0.951649795071721 0.996698188201059 2.42222879014619 0.411479787646692 0.680720759226725 NA NA
"LOC101926933" 2.88248858398889 -0.621796164188051 1.68755950561447 -0.368458808189785 0.712531154258087 0.92895771605225 NA
"LOC101926940" 1.12945939689288 -1.68674473180247 4.07616477814326 -0.413806807037572 0.679015598401371 NA NA
"LOC101926942" 0.157180149421577 -1.42631345364876 6.91664012529841 -0.206214784607899 0.836623139589692 NA NA
"LOC101926944" 4.18050156646794 0.862510417435979 1.47497541741271 0.584762571127407 0.558707374708723 0.870419587065332 NA
"LOC101926950" 0.0411196808396138 0 6.91875675003682 0 1 NA NA
"LOC101926955" 0.774354178569041 -2.30211753752884 2.73352017918162 -0.842180553508135 0.399686897150053 NA NA
"LOC101926960" 0.0699755457140641 -1.55172743959621 6.91355071274559 -0.224447249187815 0.822409308819565 NA NA
"LOC101926962" 0.019530778071571 0.710827773445735 6.91875675003682 0.102739234681426 0.918169933617565 NA NA
"LOC101926963" 0.0211374424640271 0 6.91875675003682 0 1 NA NA
"LOC101926966" 0.0222388622921277 0 6.91875675003682 0 1 NA NA
"LOC101926987" 9.72316011508808 1.02336815727966 1.31497262028927 0.778242939426779 0.436425807196743 0.811781362084167 NA
"LOC101927015" 0 NA NA NA NA NA NA
"LOC101927018" 0.687923647263087 1.7345115694795 2.58919069134798 0.669904914796553 0.502918406492669 NA NA
"LOC101927023" 0.330268842394484 1.9050662131082 6.89804043065849 0.276174985093026 0.782413669343937 NA NA
"LOC101927048" 0 NA NA NA NA NA NA
"LOC101927053" 0.0644112891103464 0 6.91875675003682 0 1 NA NA
"LOC101927058" 0 NA NA NA NA NA NA
"LOC101927062" 0.77542180382573 3.45385265593013 4.09889435314051 0.842630318901445 0.39943522901781 NA NA
"LOC101927069" 2.37975630002544 1.10373782883274 1.40310921245215 0.786637147726932 0.431494306819543 0.808564826228196 NA
"LOC101927079" 0 NA NA NA NA NA NA
"LOC101927081" 5.14509511505763 3.56593175545492 1.57900357648279 2.25834305163385 0.0239242801955513 0.234181769667702 NA
"LOC101927087" 6.37035079339351 3.15317403438627 1.41506535786988 2.22828862062794 0.0258612746781152 0.24373139058729 NA
"LOC101927100" 0.673697388628561 0.710842125504531 2.73679086092856 0.259735639888593 0.795067699199192 NA NA
"LOC101927112" 0.472163832795386 0 6.42569569783858 0 1 NA NA
"LOC101927123" 1.48976799600403 -0.831380303938273 1.59240825506163 -0.522089923419856 0.601607722050751 NA NA
"LOC101927129" 0.87916928377234 0.207900099119412 2.42422556251672 0.085759387382905 0.931657691661716 NA NA
"LOC101927131" 0.851325604477028 1.33025289864474 3.22899865203784 0.41197071971684 0.680360884652801 NA NA
"LOC101927132" 7.11694533149164 -1.11486826326512 1.42584333899195 -0.781900951371916 0.4342727858687 0.810069513177818 NA
"LOC101927136" 0.41406273717985 -0.731842050046594 4.7347085051959 -0.154569610619844 0.877160629226763 NA NA
"LOC101927142" 0.851903911565958 -2.49656565296425 2.82414655301678 -0.884007117228884 0.376692370824977 NA NA
"LOC101927143" 0.433119738218197 -0.010502481422949 6.91875675003683 -0.0015179723471118 0.99878883376565 NA NA
"LOC101927150" 0 NA NA NA NA NA NA
"LOC101927153" 0.953542694450712 -0.731846535343482 3.18751427228341 -0.229597885006242 0.818404250496782 NA NA
"LOC101927159" 0 NA NA NA NA NA NA
"LOC101927166" 0.123366039095294 0 6.91875675003683 0 1 NA NA
"LOC101927190" 0.488304473976122 -0.853277694626417 3.20419047090217 -0.266300553096074 0.79000774716692 NA NA
"LOC101927196" 25.4445982408928 3.38252939207516 0.991543041170368 3.41137928625124 0.000646351137291799 0.0228275180860319 NA
"LOC101927207" 0.0673367546927282 0.710827773445735 6.91875675003682 0.102739234681426 0.918169933617565 NA NA
"LOC101927211" 4.07833104946705 -0.413512596132522 1.08925030795904 -0.379630460612247 0.704219746361137 0.92685950160309 NA
"LOC101927229" 0.104223374632041 0 6.91875675003683 0 1 NA NA
"LOC101927230" 0.227044623312532 -1.38210966807594 6.91745175326137 -0.199800405897203 0.841636683867775 NA NA
"LOC101927239" 0.408421411253251 -1.55174611143253 6.91354745967838 -0.224450055558701 0.822407125356458 NA NA
"LOC101927242" 0 NA NA NA NA NA NA
"LOC101927243" 0.179168857869535 -2.72746255846154 6.87461032290847 -0.396744314273747 0.691556018285646 NA NA
"LOC101927257" 0.216218312579127 2.89784000451648 6.870790047815 0.421762269600718 0.673198548066676 NA NA
"LOC101927269" 3.99387490630953 -4.54239523524433 1.52267826260739 -2.98316154291587 0.00285287373712354 0.0648057726623109 NA
"LOC101927272" 9.40993728362202 -0.456408343557916 0.977334154337129 -0.466993137948271 0.640504787572249 0.905913899352816 NA
"LOC101927273" 0.456378363819952 2.66601486817822 4.03753947932876 0.660306823457104 0.509056952197523 NA NA
"LOC101927274" 0.731389365503577 -0.51013893340949 2.04614217347756 -0.249317442366419 0.803115240181007 NA NA
"LOC101927280" 6.12955637080347 0.744131752341983 1.35930110896344 0.547437022919398 0.58407852572416 0.880231876458073 NA
"LOC101927282" 0.753519637825588 2.03068134116194 2.77950725897387 0.730590407564405 0.465029372913274 NA NA
"LOC101927284" 2.26274622196664 2.31778868749436 1.86939293178952 1.23986169417876 0.215026554340893 0.633612877015721 NA
"LOC101927286" 1.21805283987897 -2.10716694730614 1.94801714964815 -1.08169835552358 0.279386584120087 NA NA
"LOC101927292" 6.71017062207146 2.44862704504873 0.935573284188925 2.61724772012009 0.00886419856596196 0.132784596784542 NA
"LOC101927310" 1.54558413924678 0.710839886940689 3.71325690553325 0.19143299400627 0.848186372550998 NA NA
"LOC101927311" 0.108629762285662 0 6.91875675003683 0 1 NA NA
"LOC101927318" 0.449497855657096 0.457580375358624 4.67501327106671 0.0978778773079753 0.922029266974972 NA NA
"LOC101927332" 0.596450282781413 -2.71911552517065 6.1511607733496 -0.442049171751685 0.658453624098077 NA NA
"LOC101927334" 0.0431899077652894 0 6.91875675003682 0 1 NA NA
"LOC101927347" 0.480826597233991 -0.731847142328515 2.91573221018818 -0.250999436701109 0.80181454469875 NA NA
"LOC101927348" 0.442631405933699 -0.731832736291625 6.91875675003683 -0.105775179375649 0.915760730279853 NA NA
"LOC101927356" 0.472793720007795 -1.4297294476866 3.36353958785684 -0.425066930339768 0.67078788430495 NA NA
"LOC101927364" 3.78767435096082 -2.86368755480944 2.26494128132231 -1.26435399382079 0.20610299782943 0.624037333943957 NA
"LOC101927378" 1.20304682198902 -0.0510991255775487 2.77614745269924 -0.0184064882893252 0.985314576414039 NA NA
"LOC101927379" 0.614757157668239 -2.44157971411485 2.36731474043697 -1.03137097590334 0.30236688613227 NA NA
"LOC101927406" 10.751965084319 1.22903286855586 0.877326462604822 1.40088430127459 0.161248673976264 0.566472997983309 NA
"LOC101927410" 0.101610024645281 -1.54807980910913 6.91368065699273 -0.223915434616344 0.822823105555748 NA NA
"LOC101927411" 0.118974540616229 0 6.91875675003683 0 1 NA NA
"LOC101927418" 0.167661276811058 0 6.91875675003683 0 1 NA NA
"LOC101927421" 0.650580318436907 0 4.45354252047648 0 1 NA NA
"LOC101927431" 0.546260759545101 -1.40346889127336 6.89086788285542 -0.203670845985194 0.838610726170267 NA NA
"LOC101927437" 1.04131959528073 -0.708160762046949 1.9471647164574 -0.363688164674301 0.716090882239096 NA NA
"LOC101927446" 0.68839860161177 0.76748895838688 2.64088017903873 0.290618621957413 0.771343016256856 NA NA
"LOC101927450" 0 NA NA NA NA NA NA
"LOC101927460" 0.450867083029109 -0.731843930790826 4.15666570228637 -0.176065140477445 0.860242766939438 NA NA
"LOC101927464" 0 NA NA NA NA NA NA
"LOC101927476" 0.44955188001471 -1.2084103593603 2.93655519019319 -0.411506095099408 0.680701472874653 NA NA
"LOC101927478" 2.39844328814747 0.699101732943424 1.93373029575552 0.361530113314111 0.71770319791145 0.929989177252403 NA
"LOC101927482" 0.414646286542122 0 6.91875675003683 0 1 NA NA
"LOC101927488" 0.116666912902291 -2.54042107801456 6.87895494732353 -0.369303345852409 0.711901631925234 NA NA
"LOC101927495" 0.254579822536396 0 6.91875675003683 0 1 NA NA
"LOC101927501" 13.9624211345705 2.1541145539664 1.36261219115111 1.58087133518645 0.113907459671908 0.491432227929136 NA
"LOC101927526" 0 NA NA NA NA NA NA
"LOC101927539" 0.197677936930192 -3.23975490989968 6.86522138190396 -0.471908293946551 0.636992247765251 NA NA
"LOC101927557" 0 NA NA NA NA NA NA
"LOC101927560" 0.685057792799921 1.39814167371908 2.1572811172234 0.648103607154639 0.516917941111175 NA NA
"LOC101927571" 0.88159594601888 -1.38547839282269 3.18198082321611 -0.435413809760913 0.663262088247812 NA NA
"LOC101927575" 2.08618491396704 0.283378299332933 1.27026115383464 0.223086645196916 0.823468072049667 0.95812198307378 NA
"LOC101927577" 0.187202821052201 -0.0105024814229458 6.91875675003683 -0.00151797234711134 0.998788833765651 NA NA
"LOC101927580" 0.10885362243888 -0.0105024814229459 6.91875675003683 -0.00151797234711135 0.99878883376565 NA NA
"LOC101927587" 0.590784442366825 -1.36952280134027 3.26964413253731 -0.418859896008771 0.67531852781807 NA NA
"LOC101927592" 1.20307621106206 5.08065512332505 3.91922612412491 1.2963414108849 0.194857887588414 NA NA
"LOC101927616" 5.19180542236475 1.81889998611988 1.9669083896435 0.92475073861958 0.355095580134227 0.758640010808901 NA
"LOC101927619" 0.29415197662093 -1.56781828427373 6.91298079978336 -0.226793380407314 0.820584411269669 NA NA
"LOC101927623" 0.75223330490548 -0.621395231880607 2.76211171544951 -0.224971071374454 0.82200177911633 NA NA
"LOC101927630" 0.535332406839443 0 6.31616793084686 0 1 NA NA
"LOC101927637" 0 NA NA NA NA NA NA
"LOC101927641" 0.167859259771311 -0.731832736291625 6.91875675003683 -0.105775179375649 0.915760730279853 NA NA
"LOC101927642" 4.46319151640062 1.5444025070151 1.45034584661308 1.06485119436972 0.28694327392397 0.701701357316683 NA
"LOC101927650" 1.09191858966174 -3.56457188422548 3.10410321301623 -1.14834193311563 0.2508274346705 NA NA
"LOC101927651" 0.237233793041271 -0.680853542629382 6.88977165115308 -0.0988209155691588 0.921280461554156 NA NA
"LOC101927653" 0.464771550408628 -1.02963980590877 3.29527674345843 -0.312459282199211 0.754691503133996 NA NA
"LOC101927661" 0.121622365192573 0.710827773445735 6.91875675003682 0.102739234681426 0.918169933617565 NA NA
"LOC101927666" 3.32001666372945 -0.765143680098752 1.20734455071568 -0.633740947971476 0.526249896990908 0.857470997336423 NA
"LOC101927678" 3.29812211870197 -0.618514278492271 1.8103397293395 -0.341656468378969 0.732609435907779 0.933709337672318 NA
"LOC101927683" 7.8160632541005 -1.87393884683905 1.12222263897488 -1.66984587706307 0.0949498608985563 0.455873078134199 NA
"LOC101927694" 0.382939913148387 0 6.91875675003683 0 1 NA NA
"LOC101927697" 0.522390677986206 0 6.91875675003683 0 1 NA NA
"LOC101927698" 8.14720341126656 -0.497078952610317 0.842332781763209 -0.590121818089293 0.55510898237905 0.869291952824996 NA
"LOC101927700" 0.859903450475271 -1.32090171983288 2.67524265851205 -0.493750245657176 0.621482575249871 NA NA
"LOC101927701" 0.167166054716959 1.35647791215463 6.91667062579052 0.196117176246136 0.844518452611131 NA NA
"LOC101927709" 0 NA NA NA NA NA NA
"LOC101927718" 0.35330053915739 0.710827773445736 6.91875675003683 0.102739234681426 0.918169933617565 NA NA
"LOC101927722" 0.0214813132539546 0 6.91875675003682 0 1 NA NA
"LOC101927728" 0.245661135821654 0.635151077501287 6.91667122308805 0.0918290109527157 0.926833894031954 NA NA
"LOC101927730" 4.11325587031599 -3.07722913669818 1.36434158987257 -2.25546824896366 0.0241039530665766 0.235016578161473 NA
"LOC101927735" 1.27870074069608 -1.85808965835016 2.25577157852837 -0.823704703098684 0.410107366485473 NA NA
"LOC101927750" 5.65050603591589 -1.37139462299244 1.00439773352722 -1.36539000160465 0.172130504712736 0.582181044765022 NA
"LOC101927766" 0.627027957013908 -1.5480820623649 6.91368057647305 -0.223915763136781 0.822822849923827 NA NA
"LOC101927769" 0.903435394278691 3.79728859352506 6.84756286575446 0.554545999499441 0.579205233886724 NA NA
"LOC101927770" 1.01428524163997 -0.102734624294765 1.88317091287183 -0.0545540628269874 0.956493736774423 NA NA
"LOC101927780" 0.367490744316249 -2.05756008757709 3.68644804572687 -0.558141620892259 0.576747681516321 NA NA
"LOC101927796" 2.84095790548935 -0.427526872196727 1.38251272770516 -0.309239013594023 0.757139718738437 0.941329625282193 NA
"LOC101927814" 4.18423336796655 0.126565725355422 1.35918163995197 0.0931190663816608 0.925808970465685 0.983322021043102 NA
"LOC101927817" 0.337734922672212 0 6.91875675003683 0 1 NA NA
"LOC101927821" 0.265852382567217 0 6.85834866330878 0 1 NA NA
"LOC101927829" 0.320463910515728 -0.731832736291624 6.91875675003683 -0.105775179375649 0.915760730279853 NA NA
"LOC101927830" 0 NA NA NA NA NA NA
"LOC101927839" 0.0534946502275009 0 6.91875675003683 0 1 NA NA
"LOC101927843" 0.391955602830742 0 6.4935572737313 0 1 NA NA
"LOC101927844" 0.123715728787226 1.35648585807221 6.91667111141427 0.196118311283251 0.844517564232363 NA NA
"LOC101927847" 0.0739304672669352 -0.731832736291626 6.91875675003682 -0.105775179375649 0.915760730279853 NA NA
"LOC101927865" 5.07639041185221 -4.6355556405753 1.36230951071258 -3.40271840145239 0.000667190071140545 0.023266300246584 NA
"LOC101927869" 0.303785668028181 2.24793157396648 6.85207267140299 0.328065927168021 0.742861815716269 NA NA
"LOC101927870" 7.35754961903289 0.00218291033834145 1.40185866838934 0.00155715436053871 0.998757571079032 0.999822276393457 NA
"LOC101927881" 17.3561035561221 1.45053285027602 0.871075650243877 1.66522029386301 0.0958688136229338 0.457569671728301 NA
"LOC101927884" 0.0853052306289622 -0.731832736291624 6.91875675003683 -0.105775179375648 0.915760730279853 NA NA
"LOC101927900" 0.429998473021389 0 6.91875675003683 0 1 NA NA
"LOC101927901" 0.269338243992493 -1.86908992061404 6.90008198694416 -0.270879378556747 0.78648380580768 NA NA
"LOC101927907" 0.254837238483988 0.710827773445735 6.91875675003683 0.102739234681426 0.918169933617565 NA NA
"LOC101927917" 2.06935978196768 0.404189771302698 2.6890311133826 0.150310559551041 0.880519602322528 0.971602970880968 NA
"LOC101927921" 0.165761026171878 3.31772196691977 6.86382041051587 0.483363749120938 0.628837482973787 NA NA
"LOC101927922" 1.76198124532495 3.66876117027006 2.46593457451721 1.48777717307782 0.136809667525534 0.530305288461682 NA
"LOC101927924" 0.676711770501669 0.772467801997216 2.72722218105774 0.283243443589777 0.776990228110644 NA NA
"LOC101927926" 0 NA NA NA NA NA NA
"LOC101927931" 1.50069512825225 2.3914618519127 2.78302762435285 0.859302232930153 0.39017379257463 NA NA
"LOC101927934" 0.0661253365266788 -0.731832736291626 6.91875675003682 -0.105775179375649 0.915760730279853 NA NA
"LOC101927948" 0.019530778071571 0.710827773445735 6.91875675003682 0.102739234681426 0.918169933617565 NA NA
"LOC101927950" 0 NA NA NA NA NA NA
"LOC101927967" 1.7435066351741 3.16708576092375 1.96081464465395 1.61518875308211 0.106269825397159 0.475968767861254 NA
"LOC101927990" 0.550484384062503 2.94933619335809 4.04445015562066 0.72923044663051 0.465860709913813 NA NA
"LOC101928001" 0.0240436908299171 0 6.91875675003682 0 1 NA NA
"LOC101928002" 2.90280285685137 -0.659130763106966 1.32788355511135 -0.496376930469401 0.619628498291583 0.897089314477506 NA
"LOC101928008" 0.155385421364048 0 6.91875675003682 0 1 NA NA
"LOC101928009" 0.130258575311596 0.710827773445735 6.91875675003683 0.102739234681426 0.918169933617565 NA NA
"LOC101928012" 1.44484840593633 4.01062483329031 2.32614871085037 1.72414807986379 0.0846811142796353 NA NA
"LOC101928030" 0.273607616241565 0.710833159145826 5.71986441989149 0.124274476974283 0.901097955048129 NA NA
"LOC101928035" 0.99377787162338 -0.0401170492256959 1.88754503171693 -0.0212535587504395 0.98304339020951 NA NA
"LOC101928036" 0.0428044637803869 0 6.91875675003683 0 1 NA NA
"LOC101928043" 1.97792665696738 -1.5742713383542 1.61313886326897 -0.975905654621694 0.329111219697028 0.737986745432491 NA
"LOC101928048" 0 NA NA NA NA NA NA
"LOC101928093" 5.08122957809202 -0.151343978369039 1.2310505970655 -0.122938877353867 0.902155499444803 0.977928036769309 NA
"LOC101928100" 3.91292795853895 1.79582716481496 1.11020304712125 1.61756641676631 0.105756071465858 0.475968767861254 NA
"LOC101928104" 0.0895487083867644 0 6.91875675003683 0 1 NA NA
"LOC101928107" 0.854034694686003 -0.731840341662793 5.20442306680745 -0.140618918229437 0.888171002156827 NA NA
"LOC101928122" 1.41828377654995 -1.72031321314299 2.25654327959937 -0.762366593495347 0.445841238623312 NA NA
"LOC101928128" 0.382579121015803 -1.54173718164412 4.12356390879357 -0.373884633716078 0.708490149251361 NA NA
"LOC101928134" 4.89893151064482 1.27518435192787 1.49148247146862 0.854977766297337 0.392563456554925 0.784572787086178 NA
"LOC101928136" 3.71330245303511 1.43510607563246 1.59623178495984 0.899058701345535 0.368621394241548 0.76817922843345 NA
"LOC101928138" 0.11466480350606 -2.12480072061779 6.89086737591682 -0.308350256172952 0.757815828806528 NA NA
"LOC101928154" 0.406010471354756 2.6282604795362 4.69623124112225 0.559653122810906 0.575716062683937 NA NA
"LOC101928158" 1.12076271789332 -2.82437781805126 2.44647595465571 -1.15446784288903 0.248308414943932 NA NA
"LOC101928162" 0.12014386521041 0 6.91875675003683 0 1 NA NA
"LOC101928163" 0.816285600246257 -0.731845106536594 3.75031234428733 -0.19514244130929 0.845281437840623 NA NA
"LOC101928167" 0.155346759463207 0 6.91875675003683 0 1 NA NA
"LOC101928168" 0 NA NA NA NA NA NA
"LOC101928200" 0.189058157718427 1.38371218119741 6.91600368163312 0.200073950925177 0.84142274561154 NA NA
"LOC101928201" 0.167491461710102 0 6.91875675003683 0 1 NA NA
"LOC101928205" 1.17048687177886 -1.80513865689795 2.42739187615058 -0.743653579231954 0.457086079857717 NA NA
"LOC101928211" 0.210101850016596 0.710827773445735 6.91875675003683 0.102739234681426 0.918169933617565 NA NA
"LOC101928227" 0 NA NA NA NA NA NA
"LOC101928241" 0.0459117266961001 -0.731832736291626 6.91875675003682 -0.105775179375649 0.915760730279853 NA NA
"LOC101928244" 0.0639175207900179 -0.731832736291626 6.91875675003682 -0.105775179375649 0.915760730279853 NA NA
"LOC101928248" 2.61842499055289 2.90656225417433 1.80244111438424 1.61256988146728 0.106837986325515 0.476670720479744 NA
"LOC101928254" 0.677136897942107 -0.0105025353123531 6.13250808565936 -0.00171260032039955 0.998633543313497 NA NA
"LOC101928259" 0.129791751502737 0 6.91875675003683 0 1 NA NA
"LOC101928269" 2.37057304087103 -1.40619158675662 1.93556435987317 -0.726502107555216 0.467531015957899 0.826733237354882 NA
"LOC101928273" 0.311362172077011 -2.40577709109313 6.88244578794819 -0.349552639456437 0.72667445937415 NA NA
"LOC101928290" 0.960899376659344 -0.731841556692121 4.8750048560037 -0.150121195426265 0.880668997947556 NA NA
"LOC101928292" 0.21776992630006 0 6.91875675003683 0 1 NA NA
"LOC101928295" 2.21405248447954 -0.570264787141774 1.6346771030001 -0.34885469802885 0.727198396774923 0.931634194160446 NA
"LOC101928333" 0.0201684750081508 0 6.91875675003682 0 1 NA NA
"LOC101928340" 13.2493946917022 1.43642178170209 0.894016460424028 1.60670619086902 0.108118834920488 0.479505272561834 NA
"LOC101928363" 0.804212608433671 -1.95847200890866 3.70820272307965 -0.528145884991463 0.59739808553962 NA NA
"LOC101928372" 3.48054868388786 0.617272654569811 1.13430872977527 0.544183993622359 0.586314865355049 0.880688882057214 NA
"LOC101928386" 2.45655662459994 -0.0419238437065763 1.95485713121301 -0.0214459885774682 0.982889888409755 0.99611723832447 NA
"LOC101928388" 1.45678474324003 -1.57981064632856 2.68994968382014 -0.58730118850587 0.557001443060739 NA NA
"LOC101928398" 0.172511175100378 0 6.91875675003683 0 1 NA NA
"LOC101928401" 0.361704151731818 3.95740226604341 6.85642286818163 0.577181766954369 0.5638166727027 NA NA
"LOC101928404" 0.153717501659643 -0.731832736291626 6.91875675003683 -0.105775179375649 0.915760730279853 NA NA
"LOC101928417" 0.0212141386118623 0 6.91875675003682 0 1 NA NA
"LOC101928418" 0 NA NA NA NA NA NA
"LOC101928420" 0 NA NA NA NA NA NA
"LOC101928435" 3.24006054238281 -1.12664927010099 1.67378165087179 -0.673116036081633 0.50087347264983 0.846999142827855 NA
"LOC101928436" 5.11579812415611 0.327730652194363 1.18630452992403 0.276261823104858 0.782346976024214 0.948143390203126 NA
"LOC101928437" 3.57213348394664 1.55605180397452 1.34696748509985 1.1552259584493 0.247997907212328 0.662702344491518 NA
"LOC101928440" 0.123420166864598 0 6.91875675003683 0 1 NA NA
"LOC101928441" 2.14224609184264 1.14687100936531 2.44099811679384 0.469836908711622 0.638471542707598 0.90553849022152 NA
"LOC101928442" 0.419661489362532 -3.86340315104275 6.85748079674137 -0.563385194294472 0.573172616811513 NA NA
"LOC101928443" 0 NA NA NA NA NA NA
"LOC101928446" 0.755280005007925 -2.81964299333486 3.05220496608527 -0.923805257073321 0.355587717611958 NA NA
"LOC101928448" 0.341747535634109 0.710829401522972 6.57941646182192 0.108038365658667 0.91396525891283 NA NA
"LOC101928449" 0.403210499693372 0 6.33296930406286 0 1 NA NA
"LOC101928455" 1.12684866465398 -1.25675207702985 4.34181159654357 -0.289453388081216 0.772234444773979 NA NA
"LOC101928460" 0.241180784487294 -0.731832736291625 6.91875675003683 -0.105775179375649 0.915760730279853 NA NA
"LOC101928471" 0.125632485899994 2.31916816658493 6.8843879603484 0.336873543435161 0.736212230082535 NA NA
"LOC101928489" 4.93399223102961 1.03926111774837 1.39277336455418 0.746181068792218 0.455558042467443 0.820388069957256 NA
"LOC101928491" 0 NA NA NA NA NA NA
"LOC101928495" 0.567567568060014 1.90927321333662 2.40590623566805 0.793577565505775 0.427441397202489 NA NA
"LOC101928505" 0.524667246251926 0 6.35044873052358 0 1 NA NA
"LOC101928516" 2.77143317187102 1.36309628761007 3.50187472659596 0.38924758708747 NA NA NA
"LOC101928517" 0.133964417453814 -1.56782673006599 6.91298050258765 -0.226794611886888 0.820583453638675 NA NA
"LOC101928519" 6.18083182997614 0.638296426456647 0.979398609299023 0.651722822961215 0.514579996638354 0.853320281477404 NA
"LOC101928523" 0.158337713583856 0 6.91875675003683 0 1 NA NA
"LOC101928535" 2.01432343902519 0.490595525898108 1.07057833206212 0.458252807109534 0.646770825093205 0.908702191329305 NA
"LOC101928536" 0.855341559174763 5.21144058913843 6.84871443253662 0.760937054752949 0.446694664740917 NA NA
"LOC101928539" 0 NA NA NA NA NA NA
"LOC101928559" 2.63192392737135 -0.278004577841229 1.91503451835274 -0.145169486595135 0.884577056864457 0.972538943000461 NA
"LOC101928564" 1.45580072092916 -1.43786680667511 2.00234124953447 -0.718092786136931 0.47270007785314 NA NA
"LOC101928567" 0.66419057760525 1.95176352491946 3.26604501008237 0.597592353716595 0.550111967433865 NA NA
"LOC101928569" 0.452651519472342 -1.53612173937446 3.65398609413765 -0.420396164571883 0.674196069519278 NA NA
"LOC101928580" 0.117190541729726 0.710827773445734 6.91875675003682 0.102739234681426 0.918169933617565 NA NA
"LOC101928597" 2.15950149836802 1.11820219775096 1.63487835142525 0.683966606308131 0.493996252845064 0.842850507504446 NA
"LOC101928604" 0.287818865035033 3.86511041003286 6.8572990230537 0.563649098141799 0.572992965523974 NA NA
"LOC101928611" 0.205403737477246 -2.86269957773196 6.8718008373657 -0.416586517200252 0.676980872920363 NA NA
"LOC101928618" 0 NA NA NA NA NA NA
"LOC101928651" 0.0942718732207274 -0.731832736291623 6.91875675003683 -0.105775179375648 0.915760730279853 NA NA
"LOC101928663" 0.0461654400042116 0 6.91875675003682 0 1 NA NA
"LOC101928674" 7.2294361029807 -0.185898898160753 1.11362329710879 -0.166931581481267 0.867423883363592 0.968163651454556 NA
"LOC101928682" 0.64561719257413 -0.736625851267691 3.32381562725654 -0.221620551160263 0.824609282785007 NA NA
"LOC101928694" 0 NA NA NA NA NA NA
"LOC101928700" 1.24966898467903 0.95343978445346 1.55272010574613 0.614044850018416 0.53918569028524 NA NA
"LOC101928708" 0 NA NA NA NA NA NA
"LOC101928710" 0.204793292657524 0 6.91875675003683 0 1 NA NA
"LOC101928730" 0.702605450337765 0 4.99836233245659 0 1 NA NA
"LOC101928731" 0.574264821562307 -0.731845297581251 3.68004933980736 -0.198868338439061 0.842365737069708 NA NA
"LOC101928738" 0.425438010920637 -2.79514567539885 3.21239500237085 -0.87011269577245 0.384238820242173 NA NA
"LOC101928744" 0 NA NA NA NA NA NA
"LOC101928748" 0.858799652520255 0 6.91875675003683 0 1 NA NA
"LOC101928767" 4.52299564527508 1.24904167676608 1.33481088337498 0.935744300801597 0.349404855509166 0.754561657389467 NA
"LOC101928769" 0.0636781921553008 0 6.91875675003683 0 1 NA NA
"LOC101928773" 1.12143846203397 -0.0137377023255885 2.15671507492833 -0.00636973445648352 0.994917721588433 NA NA
"LOC101928775" 0 NA NA NA NA NA NA
"LOC101928778" 0.0534946502275009 0 6.91875675003683 0 1 NA NA
"LOC101928782" 0.149624958904172 0 6.91875675003683 0 1 NA NA
"LOC101928790" 4.65620862970678 -3.04945479542951 1.94968886291111 -1.56407253148911 0.117800535894726 0.499915616651551 NA
"LOC101928791" 0.442271911695586 4.44328784158888 6.85262854631046 0.648406346785162 0.516722166409181 NA NA
"LOC101928794" 5.25805086389474 0.858384673059613 1.05778093927391 0.811495689881527 0.417081067074556 0.799780736367875 NA
"LOC101928795" 0.189666784408542 -0.826751808022052 6.913680576553 -0.11958200829033 0.904814272743354 NA NA
"LOC101928797" 0.375944733061018 -2.04403350845243 5.46423686616969 -0.374074835794089 0.708348639971003 NA NA
"LOC101928804" 0 NA NA NA NA NA NA
"LOC101928844" 0.875455402517191 0.680172067445028 2.50496660347957 0.271529395441928 0.785983894318539 NA NA
"LOC101928855" 0.2505194197927 -0.731832736291625 6.91875675003683 -0.105775179375649 0.915760730279853 NA NA
"LOC101928861" 0.142630997115167 0 6.91875675003683 0 1 NA NA
"LOC101928869" 0.0874721434647323 -2.40577812323894 6.88244754877044 -0.349552699993876 0.726674413934862 NA NA
"LOC101928880" 1.46938506710997 -2.61485236648186 1.78882343678874 -1.46177219769436 0.143803645204723 NA NA
"LOC101928882" 1.00141833892974 0.697498138509415 2.96957464319734 0.234881497290271 0.814300710896817 NA NA
"LOC101928891" 0.501723301405745 -0.688403106684246 2.72494696318195 -0.252629910227827 0.800554214551154 NA NA
"LOC101928894" 0.040207097806145 -0.731832736291626 6.91875675003682 -0.105775179375649 0.915760730279853 NA NA
"LOC101928896" 0.0638484427382369 0 6.91875675003683 0 1 NA NA
"LOC101928909" 8.33869936516603 -0.297314680068733 1.10393535494147 -0.269322545688824 0.78768148398891 0.948988002423706 NA
"LOC101928911" 1.28611205805709 -0.681472010794247 2.21405848353789 -0.307793139097803 0.758239742531983 NA NA
"LOC101928937" 0.359797115875947 3.80522024490856 6.85789846806971 0.554866809799768 0.57898576531733 NA NA
"LOC101928940" 0.547131722209665 -2.05547591985024 2.86254358912747 -0.718059255990848 0.472720751028397 NA NA
"LOC101928943" 0.227564983949177 -0.846523597876428 6.91297906192592 -0.122454240103049 0.902539284287311 NA NA
"LOC101928961" 1.7662960617253 1.13158722930162 2.19127367710422 0.516406161916306 0.605570763009374 0.889580003588875 NA
"LOC101928988" 0.157906856252779 -2.50786998846634 6.87976949939121 -0.364528199482303 0.7154636200819 NA NA
"LOC101928992" 0.265196245644182 0 6.91875675003683 0 1 NA NA
"LOC101929010" 0.0839006384109469 0 6.91875675003682 0 1 NA NA
"LOC101929034" 5.55866952412332 -0.0940694363154203 1.4147923040877 -0.0664899265027307 0.946987777449612 0.988608976178806 NA
"LOC101929064" 0.246191155220771 0.710827773445735 6.91875675003683 0.102739234681426 0.918169933617565 NA NA
"LOC101929076" 1.57865840041787 1.13643148057683 1.94635577463156 0.583876542710674 0.559303376085247 NA NA
"LOC101929080" 0.318036459261969 3.21936379053227 6.86527668752237 0.468934310598648 0.639116590617109 NA NA
"LOC101929084" 0 NA NA NA NA NA NA
"LOC101929086" 3.74148338781042 -0.920520033412826 1.66932802595447 -0.551431485664119 0.581337921895384 0.87811011235376 NA
"LOC101929106" 1.63931388020869 -2.32883597164195 2.13018126878298 -1.09325718227372 0.274280896791518 NA NA
"LOC101929124" 0.0935276920389128 0.710827773445735 6.91875675003683 0.102739234681426 0.918169933617565 NA NA
"LOC101929125" 4.12181494697269 0.496222374352709 1.4072277760672 0.352624061855508 0.724370296195883 0.931154537232672 NA
"LOC101929144" 0.063310173200556 0 6.91875675003682 0 1 NA NA
"LOC101929148" 0.172112551140337 2.31916816657064 6.8843879603301 0.336873543433981 0.736212230083425 NA NA
"LOC101929153" 0 NA NA NA NA NA NA
"LOC101929154" 0.0753618430454928 0 6.91875675003683 0 1 NA NA
"LOC101929164" 0.0625333580502495 0 6.91875675003683 0 1 NA NA
"LOC101929172" 0 NA NA NA NA NA NA
"LOC101929173" 0.0216961505220889 0 6.91875675003682 0 1 NA NA
"LOC101929181" 1.37191963694423 1.48598686786025 1.80830774750759 0.821755516951364 0.411216055339264 NA NA
"LOC101929207" 1.60811392693611 1.44280743495267 2.53519838183608 0.569110269748491 0.569281309380641 NA NA
"LOC101929217" 0.203577060322101 0 6.91875675003683 0 1 NA NA
"LOC101929224" 1.7554863069028 1.5343804026659 1.75583509237014 0.873875006447612 0.382186327189033 0.777595659158675 NA
"LOC101929225" 4.64794347844 0.295711790703113 0.993075930733053 0.297773595705646 0.765875968432637 0.944401483146103 NA
"LOC101929239" 2.62416789781289 -2.01956355257811 1.94975515773993 -1.03580367235397 0.300293743981769 0.712721532786132 NA
"LOC101929241" 2.519343993 -0.683496208961847 2.06052041680365 -0.331710476337871 0.740107889207778 0.936315924918197 NA
"LOC101929259" 0.96138895101447 -0.593844036356152 1.34576976719688 -0.441267184648586 0.659019579852002 NA NA
"LOC101929260" 3.5219547575914 2.52735804346747 2.82054552307279 0.896052916995323 0.370224501701029 0.769659970861717 NA
"LOC101929265" 0.0641279592210818 0 6.91875675003683 0 1 NA NA
"LOC101929268" 0.147053848481658 -0.731832736291626 6.91875675003683 -0.105775179375649 0.915760730279853 NA NA
"LOC101929282" 0.105062139363256 0 6.91875675003683 0 1 NA NA
"LOC101929284" 0.184122498898631 1.35648585792794 6.91667111140545 0.196118311262642 0.844517564248493 NA NA
"LOC101929295" 1.72016983923589 0.257102255678019 1.37265543440889 0.187302835972624 0.851423199552775 NA NA
"LOC101929312" 0.0885107277057449 0 6.91875675003683 0 1 NA NA
"LOC101929319" 0.0924652814026977 -0.731832736291624 6.91875675003683 -0.105775179375648 0.915760730279853 NA NA
"LOC101929335" 0.526776921971504 -1.34467495218948 2.53895490394768 -0.529617501318642 0.596377157558894 NA NA
"LOC101929344" 0.360106545238242 0 6.91875675003683 0 1 NA NA
"LOC101929369" 1.55622615386425 1.70602668825645 2.60272233063829 0.655477792684119 0.512160179797551 NA NA
"LOC101929371" 0.134878034071308 -2.03699817111135 6.89385095803396 -0.295480448230097 0.767626885991367 NA NA
"LOC101929372" 4.15943837636437 -0.172834733612175 1.15654983723681 -0.149439935960829 0.881206501172361 0.971602970880968 NA
"LOC101929374" 6.16818909996526 0.0786311530278555 0.922822616967539 0.085207223557484 0.932096647900576 0.985627114340822 NA
"LOC101929380" 0.405443441637873 -1.99113803252048 6.89548219276208 -0.288759796176473 0.772765200066449 NA NA
"LOC101929384" 2.58827937693203 2.30373949156559 1.42974429779396 1.61129475747528 0.107115492880881 0.477455838142924 NA
"LOC101929395" 0.295807755110465 1.88040924396571 5.63426139542917 0.333745474693666 0.7385716312652 NA NA
"LOC101929406" 1.64639024181004 -3.41546292539948 1.68741508483809 -2.02407988176021 0.0429619332497788 NA NA
"LOC101929412" 0.0428404165047414 0 6.91875675003682 0 1 NA NA
"LOC101929413" 0.0433931266302163 0 6.91875675003682 0 1 NA NA
"LOC101929420" 0.0680970838628648 0 6.91875675003682 0 1 NA NA
"LOC101929427" 3.73083182892486 -2.39071383121878 1.6164444616115 -1.47899534317151 0.139141559426726 0.53329599426031 NA
"LOC101929452" 0.0698223571771676 0 6.91875675003683 0 1 NA NA
"LOC101929454" 0.0195982185069705 0 6.91875675003682 0 1 NA NA
"LOC101929478" 0.207527773659425 0 6.91875675003683 0 1 NA NA
"LOC101929486" 7.01553779805835 1.22828877198715 0.929236891874828 1.32182523393895 0.186226353541327 0.602008492807556 NA
"LOC101929512" 0.895388113715594 -1.54407347780263 4.28799996027267 -0.360091765883422 0.718778510223585 NA NA
"LOC101929526" 0.205989290071303 2.72080892766843 6.86211454883265 0.396497159630085 0.691738302824974 NA NA
"LOC101929528" 0 NA NA NA NA NA NA
"LOC101929539" 3.96850146114861 -2.27798941511405 1.39089587158966 -1.6377857333853 0.101466398687856 0.468792511453565 NA
"LOC101929551" 0.855433509170403 1.60026950003136 5.0920728600081 0.314266811184005 0.753318403026209 NA NA
"LOC101929555" 3.83966574109978 2.16695118932968 1.59515705276101 1.35845632602693 0.174318931812812 0.584836029882647 NA
"LOC101929570" 0.548321793646714 2.39445092636227 4.67153831311356 0.512561551650077 0.608258053978997 NA NA
"LOC101929572" 0 NA NA NA NA NA NA
"LOC101929584" 2.25399589832468 4.03513757001453 2.07982691875919 1.94013142806223 0.0523637194202226 0.348743092105639 NA
"LOC101929591" 0 NA NA NA NA NA NA
"LOC101929596" 2.03684351878752 0.857525633535096 2.12226309495331 0.404061888261767 0.686167209786444 0.919684241567735 NA
"LOC101929608" 0 NA NA NA NA NA NA
"LOC101929613" 1.0461398241083 -0.550905232554038 2.41008244948499 -0.228583562637768 0.819192601462066 NA NA
"LOC101929625" 0 NA NA NA NA NA NA
"LOC101929631" 0.019530778071571 0.710827773445735 6.91875675003682 0.102739234681426 0.918169933617565 NA NA
"LOC101929633" 2.2430640709777 -1.25788987236178 1.93072003781837 -0.651513346172724 0.514715164648013 0.853378013889413 NA
"LOC101929645" 0.0864342938902825 1.41035080452534 6.91536487676886 0.203944524932185 0.838396850353499 NA NA
"LOC101929653" 0.451999373487134 -0.508079844487829 4.15519664734866 -0.122275763967037 0.902680625504875 NA NA
"LOC101929657" 2.88921731621129 1.2454021612814 1.01336715696281 1.22897426932013 0.219081453415016 0.637234103829334 NA
"LOC101929663" 0 NA NA NA NA NA NA
"LOC101929681" 0 NA NA NA NA NA NA
"LOC101929685" 0.065687703716043 0 6.91875675003683 0 1 NA NA
"LOC101929690" 0.805478326218271 -2.73920786988318 2.28255732871327 -1.20006092965355 0.230115677930381 NA NA
"LOC101929694" 0.0637442378660284 1.41035289927242 6.91536482688406 0.203944829315376 0.838396612489438 NA NA
"LOC101929696" 0.64166867253873 -2.09551431417746 2.492589411452 -0.840697751723483 0.400517280425354 NA NA
"LOC101929701" 0 NA NA NA NA NA NA
"LOC101929717" 7.1395202595693 -1.74271808024157 1.1018396650539 -1.58164398642911 0.113730866510687 0.491251182419113 NA
"LOC101929723" 0.408205587355058 -0.0873207298928549 4.16241681230997 -0.0209783723808274 0.983262908219235 NA NA
"LOC101929733" 0.456036509936322 -3.42898614554763 6.86251122374363 -0.499669295065582 0.617307956182331 NA NA
"LOC101929746" 0.782025897380113 -1.27089116699438 2.15056379866259 -0.590957202843614 0.554549096724796 NA NA
"LOC101929753" 0.0407049101898333 0 6.91875675003682 0 1 NA NA
"LOC101929760" 4.76275662013957 -1.71360487405049 1.38662750340493 -1.23580764829967 0.216530071355623 0.634980257648102 NA
"LOC101929765" 0.615361519751476 -0.142866939678711 1.99597300393434 -0.0715775911783879 0.942938073972232 NA NA
"LOC101929829" 0 NA NA NA NA NA NA
"LOC101930452" 14.7463862133924 0.647986474135726 0.891733570562751 0.726659279774336 0.467434704139519 0.826733237354882 NA
"LOC102031319" 0.271250052744107 0 6.91875675003683 0 1 NA NA
"LOC102060414" 5.99522781543131 -1.79727928167053 0.95424085917048 -1.88346502290093 0.0596373756307567 0.370536683132477 NA
"LOC102467074" 1.1910974397756 2.61870752735691 2.32656988501086 1.12556581438975 0.260349344870529 NA NA
"LOC102467075" 0 NA NA NA NA NA NA
"LOC102467079" 0.02405768720889 -0.731832736291626 6.91875675003682 -0.105775179375649 0.915760730279853 NA NA
"LOC102467080" 2.16837717361229 0.97209529085101 2.04045145097861 0.476411869728529 0.63378098000484 0.90375188893616 NA
"LOC102467081" 1.15524999348765 -2.30444680537144 1.86546189082503 -1.23532237067157 0.216710551246274 NA NA
"LOC102467146" 6.9304640078935 0.378272495466861 1.2364935087432 0.305923559478566 0.759662847519254 0.94211040020517 NA
"LOC102467212" 6.10916174954989 -0.598565288132359 0.928063267783895 -0.644961727190929 0.518951988302165 0.85383632759504 NA
"LOC102467213" 0.872623385458934 0.737411666171723 2.01958515252978 0.365130267098679 0.715014168466091 NA NA
"LOC102467216" 0.0421968789013462 0 6.91875675003683 0 1 NA NA
"LOC102467217" 0.0831033858610159 0 6.91875675003683 0 1 NA NA
"LOC102467223" 0.0195982185069705 0 6.91875675003682 0 1 NA NA
"LOC102467224" 0.267618698563602 0 6.91875675003683 0 1 NA NA
"LOC102467225" 0.0666578150114252 -0.731832736291626 6.91875675003682 -0.105775179375649 0.915760730279853 NA NA
"LOC102467226" 0.0213933024287167 0 6.91875675003682 0 1 NA NA
"LOC102467655" 0 NA NA NA NA NA NA
"LOC102477328" 5.1612719013958 0.222741344886584 1.06605658534433 0.208939514045252 0.834495457111385 0.960186401897037 NA
"LOC102503427" 0.895049269209655 1.28430229470602 2.71746984487198 0.472609584658159 0.636491743115223 NA NA
"LOC102546228" 0 NA NA NA NA NA NA
"LOC102546229" 0.234640544547682 2.64052456513737 6.87617386829894 0.384010732670812 0.70097049273415 NA NA
"LOC102577424" 11.2362493979575 1.09103227273408 0.569642581857868 1.91529268962955 0.0554551873691981 0.358118016797951 NA
"LOC102577426" 0.665131558247815 1.41133949329927 4.32266097682217 0.326497844930886 0.744047719543322 NA NA
"LOC102606466" 0.381138131329727 -1.54773311585777 6.57271056961487 -0.235478665835799 0.81383723555098 NA NA
"LOC102659288" 2.33688389423119 -1.05660906396587 1.22427688028779 -0.863047469880744 0.388111367893843 0.78277484516647 NA
"LOC102723318" 1.80032694572297 0.869852545411649 1.68634761679282 0.515820425604762 0.6059798352954 0.889910746817449 NA
"LOC102723320" 0.019530778071571 0.710827773445735 6.91875675003682 0.102739234681426 0.918169933617565 NA NA
"LOC102723344" 2.56622741788451 -1.64944953425469 2.23859999916645 -0.736821913190773 0.461230655402288 0.822885149765476 NA
"LOC102723362" 0 NA NA NA NA NA NA
"LOC102723373" 1.0911202593061 0.649927284251698 2.47399601598661 0.262703448207661 0.792779158829948 NA NA
"LOC102723376" 0.501448440670989 4.69728038449682 6.85109817047519 0.685624445543599 0.492949962169588 NA NA
"LOC102723385" 9.9544874938695 -0.577902797210207 0.946135375164024 -0.61080349850572 0.541329677040372 0.863995928469904 NA
"LOC102723426" 0.0222388622921277 0 6.91875675003682 0 1 NA NA
"LOC102723427" 0.206450780411256 2.64052456515294 6.87617386831222 0.384010732672334 0.700970492733022 NA NA
"LOC102723448" 0 NA NA NA NA NA NA
"LOC102723483" 3.41375400012758 -0.165120801309202 1.15986546422988 -0.142362029391777 0.886794053012079 0.973589410721666 NA
"LOC102723487" 6.10350518254343 -0.0532228646369891 1.72285266843061 -0.0308922902185659 0.975355438504591 0.994994157538365 NA
"LOC102723505" 0.337801457783586 -1.55891013675523 5.56654230855429 -0.280049993397087 0.779439149593496 NA NA
"LOC102723517" 0.272724102092716 -0.731833125300365 6.84150293472279 -0.106969642823082 0.914813063057619 NA NA
"LOC102723544" 0.326238216750939 -1.97552962966368 6.89604921818974 -0.286472669663206 0.774516123159586 NA NA
"LOC102723562" 0.620355003241697 -2.48650175451046 2.82023959003392 -0.881663303819006 0.377958910932099 NA NA
"LOC102723578" 0 NA NA NA NA NA NA
"LOC102723590" 0.119969671442914 0 6.91875675003683 0 1 NA NA
"LOC102723605" 0.179835234350951 0 6.91875675003683 0 1 NA NA
"LOC102723617" 7.95863306109577 -0.451681949131149 1.03641204319511 -0.43581310357865 0.662972335886591 0.912993170182215 NA
"LOC102723631" 0 NA NA NA NA NA NA
"LOC102723641" 2.00338291021354 -2.00916735077763 1.62729706023587 -1.23466538462646 0.216955063761793 0.635174099838469 NA
"LOC102723680" 0 NA NA NA NA NA NA
"LOC102723737" 0 NA NA NA NA NA NA
"LOC102723742" 0.407614715901976 -0.0105026177481788 4.68082751406662 -0.00224375235289419 0.99820974614151 NA NA
"LOC102723809" 1.73395352446795 0.458705154616548 2.29757318316073 0.199647679550958 0.841756135499396 NA NA
"LOC102723824" 2.00586955340632 -0.524014773645349 1.90767436558359 -0.274687747080484 0.783556145599138 0.9485204929901 NA
"LOC102723854" 0.37958073737969 0.0108950177655862 3.64423499563412 0.00298965839981193 0.997614601274188 NA NA
"LOC102723859" 0 NA NA NA NA NA NA
"LOC102724020" 0.0428746156826713 0 6.91875675003682 0 1 NA NA
"LOC102724034" 0.415745595393922 -3.27858038910035 5.39658524606319 -0.60752869446324 0.543500105799121 NA NA
"LOC102724050" 5.3787015563788 -1.84846749660163 1.21635032333913 -1.51968348356023 0.128590544622409 0.516550726571628 NA
"LOC102724058" 2.91372628890795 -2.28228311424227 1.34121575621011 -1.70165247736974 0.0888205338964127 0.443545527064463 NA
"LOC102724084" 9.53130504119549 1.40029277899594 0.906077178714511 1.54544536811157 0.12223857374236 0.506054621649119 NA
"LOC102724153" 0.126974175003422 0.662398415706973 6.91600465074109 0.0957776128210083 0.923697197984937 NA NA
"LOC102724163" 0.621627533653088 -3.02226614024099 4.58053115115206 -0.659806917693563 0.50937774348376 NA NA
"LOC102724188" 0 NA NA NA NA NA NA
"LOC102724190" 4.34400953054315 -1.24237446201929 1.4475602289713 -0.858254072718046 0.390752183744817 0.783617052178082 NA
"LOC102724224" 1.42123843160514 -1.56610656996072 2.37202930062018 -0.660239133450525 0.509100382916442 NA NA
"LOC102724321" 0 NA NA NA NA NA NA
"LOC102724386" 0.700118797474376 1.17295368150527 3.2672177370193 0.359006890852447 0.71958993430194 NA NA
"LOC102724421" 0.0643622967707806 -0.731832736291626 6.91875675003682 -0.105775179375649 0.915760730279853 NA NA
"LOC102724467" 7.25554791107895 -0.299479551129266 1.00333643998475 -0.298483678250355 0.765334031567563 0.944176754551601 NA
"LOC102724484" 4.78874321264862 1.45394434295788 1.66426353644903 0.873626268385415 0.382321815983911 0.777618233888602 NA
"LOC102724550" 0.81662605119757 -0.0105026795843187 3.1835651168468 -0.00329903086597495 0.997367758981139 NA NA
"LOC102724555" 0.0267473251137505 0 6.91875675003682 0 1 NA NA
"LOC102724558" 0 NA NA NA NA NA NA
"LOC102724631" 0 NA NA NA NA NA NA
"LOC102724651" 0.182131739781436 1.41035080437685 6.91536487676046 0.20394452491096 0.838396850370085 NA NA
"LOC102724663" 2.34741328402081 -1.39085017413567 1.19689191697022 -1.16205160584294 0.245214503345778 0.660618248573802 NA
"LOC102724678" 0.0841931983929546 0 6.91875675003683 0 1 NA NA
"LOC102724849" 0 NA NA NA NA NA NA
"LOC102724862" 0 NA NA NA NA NA NA
"LOC102724933" 0.0248194190545009 -0.731832736291626 6.91875675003682 -0.105775179375649 0.915760730279853 NA NA
"LOC102724958" 0.02405768720889 -0.731832736291626 6.91875675003682 -0.105775179375649 0.915760730279853 NA NA
"LOC102800310" 0.264831748076728 -2.81933247332862 6.87267394209856 -0.410223516651765 0.68164199144051 NA NA
"LOC102800315" 0.204277107754054 0.710827773445736 6.91875675003683 0.102739234681426 0.918169933617565 NA NA
"LOC102800447" 1.13787027056177 -1.9032353797952 2.60437733163881 -0.730783268873556 0.464911544629304 NA NA
"LOC103021295" 0 NA NA NA NA NA NA
"LOC103191607" 0.0817863759141544 0 6.91875675003682 0 1 NA NA
"LOC103312105" 0.14880700057236 -0.731832736291625 6.91875675003683 -0.105775179375649 0.915760730279853 NA NA
"LOC115110" 0.212779456850177 -1.38211513797866 6.91745185488709 -0.199801193701438 0.841636067713059 NA NA
"LOC145474" 3.36037811460866 2.23234145107569 1.79778788255332 1.24171570669683 0.214341472762929 0.632632850853673 NA
"LOC146481" 0.0986625519564557 0 6.91875675003683 0 1 NA NA
"LOC146513" 0 NA NA NA NA NA NA
"LOC148696" 0.0734775132642099 0 6.91875675003683 0 1 NA NA
"LOC149684" 0.262534023406414 -1.38210419823708 6.91745165163663 -0.19979961810215 0.841637300015406 NA NA
"LOC149950" 1.585365514605 0.467907769250165 2.10281459318766 0.222514990511295 0.823913005021092 NA NA
"LOC150381" 0.841866509253271 0.758468203761088 3.71827989930776 0.203983622616009 0.838366297099201 NA NA
"LOC150935" 0.244662505831897 0.635156492541806 6.90816510118152 0.0919428651803897 0.926743434186142 NA NA
"LOC151475" 2.59854576038295 0.342502918440753 1.46459167788027 0.233855567810178 0.815097108523318 0.955505114376759 NA
"LOC152225" 0.338369747149315 -2.86270025950159 6.87180137124156 -0.416586584047957 0.676980824016644 NA NA
"LOC152578" 3.23459114331982 -1.74219450974489 1.24266642897719 -1.40198082857911 0.160920971684978 0.566472260092954 NA
"LOC152586" 0.0651084451034457 0 6.91875675003683 0 1 NA NA
"LOC153910" 0.565753800571985 -0.663955956915103 4.20069762781055 -0.158058497836028 0.874410703378814 NA NA
"LOC154449" 0.0496388381090019 -1.56779686794395 6.91298203972261 -0.226790241741588 0.820586851980122 NA NA
"LOC154872" 0.0214813132539546 0 6.91875675003682 0 1 NA NA
"LOC157273" 1.49888372628437 4.35084269239723 2.22013879811 1.95971652587717 0.0500289324930655 NA NA
"LOC158434" 0.105369157604214 -0.731832736291624 6.91875675003683 -0.105775179375648 0.915760730279853 NA NA
"LOC1720" 0.0205700278107664 0 6.91875675003682 0 1 NA NA
"LOC200726" 9.75038313793113 1.35308708476842 1.09255165458181 1.23846509141605 0.215543658179357 0.634153905691705 NA
"LOC200772" 0.409061391042989 -0.731832736291626 6.91875675003683 -0.105775179375649 0.915760730279853 NA NA
"LOC221122" 0.062972201858657 0.710827773445735 6.91875675003682 0.102739234681426 0.918169933617565 NA NA
"LOC253044" 4.71502999030097 -1.44708209858409 1.37834501341638 -1.04986928852983 0.293778213340991 0.708252576135203 NA
"LOC253573" 0.151464096947528 1.90506601294797 6.89803991518951 0.276174976713749 0.782413675779466 NA NA
"LOC255654" 0.830420077328229 -0.0105026605210728 3.7101473325045 -0.00283079338361021 0.99774135668096 NA NA
"LOC283038" 5.74519914669735 0.101585289683339 1.044223345098 0.0972831053435264 0.922501572339749 0.982723273652401 NA
"LOC283214" 0 NA NA NA NA NA NA
"LOC283299" 1.85967596581503 -0.136035851470622 1.82750133685988 -0.074438167965648 0.940661739386839 0.987907543738288 NA
"LOC283332" 0.0605312284687349 0.710827773445734 6.91875675003682 0.102739234681426 0.918169933617565 NA NA
"LOC283352" 0.0267473251137505 0 6.91875675003682 0 1 NA NA
"LOC283440" 9.665735048442 1.73623357907533 1.47769317452062 1.17496217009906 0.240009850922886 0.655631708505509 NA
"LOC283575" 2.34398034575143 0.313739469341262 1.44790378564984 0.216685302193925 0.82845360303511 0.959315760628382 NA
"LOC283585" 0 NA NA NA NA NA NA
"LOC283692" 4.85217876634408 1.46292682047195 1.13350416494628 1.2906232422545 0.196834352566454 0.6153034320196 NA
"LOC283710" 0.220759331274737 -1.56781828258436 6.91298079986591 -0.22679338016023 0.820584411461808 NA NA
"LOC283788" 0 NA NA NA NA NA NA
"LOC283914" 0.0327544020049138 0 6.91875675003682 0 1 NA NA
"LOC284294" 0.250385632269102 0 6.91875675003683 0 1 NA NA
"LOC284344" 0.188615642954811 0 6.91875675003683 0 1 NA NA
"LOC284379" 0.416237747609941 4.12203608280991 6.85499208203066 0.601318868568093 0.547627624522739 NA NA
"LOC284632" 0.125889219424251 0 6.91875675003683 0 1 NA NA
"LOC284661" 0.086146191845695 0 6.91875675003683 0 1 NA NA
"LOC284757" 2.37968963191092 0.414395030936251 1.46821771892623 0.282243583900702 0.777756741081198 0.946889599728597 NA
"LOC284788" 0.166491027573666 0 6.91875675003683 0 1 NA NA
"LOC284798" 4.80981751632543 -0.479960001306485 1.38242102742314 -0.347188006971466 0.728450080184337 0.932336790079392 NA
"LOC284801" 3.76245965014589 -1.83360512139525 1.57573040491765 -1.1636540842728 0.244564223993167 0.660140826531715 NA
"LOC284837" 4.22594885595855 -1.41006059398479 1.23690401362494 -1.13999193021647 0.254289663138607 0.668488622276183 NA
"LOC284933" 0 NA NA NA NA NA NA
"LOC284950" 1.8605971397584 -0.495099953523064 2.16939113329453 -0.228220695624944 0.819474673160148 0.956712726880863 NA
"LOC285000" 0.0404818235447327 0.710827773445734 6.91875675003682 0.102739234681426 0.918169933617565 NA NA
"LOC285593" 1.29498357407097 -1.6232861760038 2.25861397863001 -0.718708992046715 0.472320241732668 NA NA
"LOC285626" 1.90231577303771 -0.914881679197673 2.05990102918367 -0.444138658234583 0.656942338427197 0.911720970023459 NA
"LOC285627" 0 NA NA NA NA NA NA
"LOC285629" 0 NA NA NA NA NA NA
"LOC285692" 1.98143728131682 -3.27794370702087 1.82393457405052 -1.7971827244556 0.0723066161798319 0.403757140664878 NA
"LOC285740" 0.280296373314045 -1.42630946777486 6.91664090475254 -0.206214185095951 0.836623607867789 NA NA
"LOC285762" 0.351906978077801 -1.42630946227125 6.91664090487185 -0.206214184296688 0.836623608492093 NA NA
"LOC285768" 0.781738630500293 -2.47541707749278 4.51277529129757 -0.548535417277782 0.583324317204007 NA NA
"LOC285819" 3.42280029282984 -0.280457656560437 0.904827587745558 -0.309957013202059 0.756593646000728 0.941228920666426 NA
"LOC285847" 5.53078731370156 -0.627784192713707 0.964230881549202 -0.651072481421736 0.514999699444677 0.85352633806742 NA
"LOC286083" 0.415358470261863 -1.54205878760129 4.15623847690631 -0.371022691832911 0.710620630436064 NA NA
"LOC286094" 0.105269898127593 0.710827773445735 6.91875675003683 0.102739234681426 0.918169933617565 NA NA
"LOC286114" 0.216239264612801 -0.846457360064608 6.91298236532868 -0.122444599932719 0.902546918581534 NA NA
"LOC286177" 0 NA NA NA NA NA NA
"LOC286190" 5.39954123792772 -0.603729416139192 1.11417704956807 -0.541861292487793 0.587914063723513 0.881236975379177 NA
"LOC286238" 0.190673192296891 0 6.91875675003683 0 1 NA NA
"LOC286297" 0.531306748362955 -1.45852066222544 6.9158548565202 -0.210895209989892 0.832969041945202 NA NA
"LOC286359" 0.0214022318901934 0 6.91875675003682 0 1 NA NA
"LOC286370" 0.152409176372068 0 6.91875675003683 0 1 NA NA
"LOC338694" 0.247883771628725 -0.0105024814229457 6.91875675003683 -0.00151797234711132 0.998788833765651 NA NA
"LOC338963" 1.99022349142994 -0.822082706800134 1.90409002897771 -0.431745712801986 0.66592623936091 0.914325797147492 NA
"LOC339240" 1.05544622400586 1.17635340004696 2.26418656002462 0.519547912180069 0.603378710564374 NA NA
"LOC339298" 0.497265452593326 0 6.91875675003683 0 1 NA NA
"LOC339568" 0.0655088040098276 0 6.91875675003683 0 1 NA NA
"LOC339593" 1.06642105119004 -1.66032595955386 2.25236467347441 -0.737147931286237 0.461032393648808 NA NA
"LOC339622" 2.29316043849116 -1.3131549961601 2.22287176426221 -0.590747076494514 0.554689900116586 0.868948805941217 NA
"LOC339666" 1.29674048402347 -0.49291484153402 2.40348501871279 -0.20508338420932 0.837506978005615 NA NA
"LOC339807" 0.0213759864070273 0 6.91875675003682 0 1 NA NA
"LOC339975" 1.76456298371869 3.0729096110613 1.74242416252584 1.76358298808643 0.077802213945884 0.41960718436204 NA
"LOC340017" 0 NA NA NA NA NA NA
"LOC340074" 0 NA NA NA NA NA NA
"LOC340107" 0.190999731279056 0 6.91875675003683 0 1 NA NA
"LOC340113" 0.238790117726545 -0.660774432343931 6.91745181395272 -0.0955228095714562 0.923899573678717 NA NA
"LOC340357" 0 NA NA NA NA NA NA
"LOC340515" 2.66284659902512 -1.87299153544876 1.38267649558732 -1.35461298534128 0.175540894085727 0.586874842655926 NA
"LOC341056" 0.693598208028888 2.52177907398839 6.82327884788338 0.369584642546253 0.711691995614772 NA NA
"LOC344887" 0.0433256861948168 0.710827773445735 6.91875675003682 0.102739234681426 0.918169933617565 NA NA
"LOC344967" 1.33951305833641 -2.36349958651231 2.21609667322904 -1.06651465843703 0.286191055974968 NA NA
"LOC349160" 3.19329663526795 6.35913404291805 2.25684771994986 2.81770630189411 0.00483680307608252 0.090796786357421 NA
"LOC375196" 16.0811161600272 2.59967496141108 0.773794558831488 3.35964492350122 0.000780427066370359 0.0259016724614628 NA
"LOC387810" 0.426986950551077 1.90744240213973 5.42190781590859 0.351802809436016 0.724986151467046 NA NA
"LOC388242" 0 NA NA NA NA NA NA
"LOC388282" 0.0729029043387974 0 6.91875675003683 0 1 NA NA
"LOC388436" 0 NA NA NA NA NA NA
"LOC388553" 1.3419268952767 1.86316501731608 2.58366371533642 0.721132942440025 0.47082772461838 NA NA
"LOC388813" 6.80619117602593 1.13393004094217 1.22016050230098 0.929328591446618 0.352718822245312 0.757174017005464 NA
"LOC388849" 1.65548166620591 -2.02207416980871 1.76921216423579 -1.14292350611445 0.253070352044577 NA NA
"LOC388942" 1.338366823232 2.09042031532377 2.44961233229643 0.853367811617797 0.393455365769202 NA NA
"LOC389033" 0.231652697043155 0 6.91875675003683 0 1 NA NA
"LOC389602" 0.0393992235667308 0.710827773445734 6.91875675003682 0.102739234681426 0.918169933617565 NA NA
"LOC389641" 0.727355951345053 -0.132715274948917 2.13123339516124 -0.062271581916009 0.950346558888831 NA NA
"LOC389831" 0 NA NA NA NA NA NA
"LOC389834" 0 NA NA NA NA NA NA
"LOC390705" 0 NA NA NA NA NA NA
"LOC391003" 0 NA NA NA NA NA NA
"LOC392196" 0.0655088040098276 0 6.91875675003683 0 1 NA NA
"LOC392364" 0.912009095100761 4.71980909019777 5.63276108725501 0.837921050988133 0.402075045039346 NA NA
"LOC392452" 0 NA NA NA NA NA NA
"LOC400043" 16.370626535532 1.79887016904554 1.14605596392387 1.56961808643843 0.116503988219617 0.49753269814706 NA
"LOC400548" 0.388100787945997 -0.150344440585765 6.84592017177108 -0.0219611734892419 0.982478927129352 NA NA
"LOC400553" 0.0541566338951073 0 6.91875675003682 0 1 NA NA
"LOC400558" 2.66169639131364 1.0228815502007 1.03911711750415 0.984375613653212 0.324930863864892 0.734717648421495 NA
"LOC400620" 0.279724285001723 -0.0105025625215809 5.69442492088265 -0.00184435876624974 0.998528415450133 NA NA
"LOC400644" 0.838768214519957 -1.26365358288843 2.71451373104639 -0.465517476826804 0.641560924325232 NA NA
"LOC400654" 0.0420177484356371 0 6.91875675003682 0 1 NA NA
"LOC400655" 2.99931034304219 -0.956264233963157 1.55783504618841 -0.613841777602109 0.539319887181426 0.863528840693433 NA
"LOC400736" 0 NA NA NA NA NA NA
"LOC400794" 0.933647064778433 -0.924762765011747 3.03706618534461 -0.30449213437435 0.760752984304496 NA NA
"LOC400867" 2.09961281426442 0.212719802952473 1.6756617145167 0.126946746535786 0.898982547525574 0.976798044926293 NA
"LOC400958" 1.40738315201943 0.95532627835008 2.45489834872603 0.389151053381028 0.697164408920778 NA NA
"LOC401010" 11.7497021350786 7.17159389763555 1.7811268402673 4.02643637471619 5.66285532154593e-05 0.00329125831511111 NA
"LOC401134" 10.7351328053468 0.477245869688035 1.23834649190041 0.385389608489653 0.699948780365604 0.925857040445247 NA
"LOC401177" 0.202771926005703 2.95579421881542 6.86970378239563 0.430265163163216 0.667002765291696 NA NA
"LOC401324" 0.270506776868573 -1.45851566133651 6.91585497730125 -0.210894483201795 0.832969609084692 NA NA
"LOC401463" 7.0815696729409 0.805383714411804 1.19017873719521 0.676691398730397 0.498601774910676 0.845993516559082 NA
"LOC401557" 0.140827435019418 0.710827773445735 6.91875675003683 0.102739234681426 0.918169933617565 NA NA
"LOC402160" 7.62784274357908 -0.199687082597626 0.99928163204249 -0.199830634522396 0.841613041629829 0.960836734459465 NA
"LOC407835" 0.201808320491659 -0.731832736291623 6.91875675003683 -0.105775179375648 0.915760730279853 NA NA
"LOC440028" 5.3524311386746 0.521400437446341 1.26362346883651 0.412623261837978 0.679882655546806 0.917860554928354 NA
"LOC440040" 12.6492199438607 0.744799157763842 1.25799946868196 0.592050454953042 0.553816802525391 0.868910727623443 NA
"LOC440117" 0.172388736044964 0 6.91875675003683 0 1 NA NA
"LOC440311" 0.0867552096743774 -0.731832736291624 6.91875675003683 -0.105775179375648 0.915760730279853 NA NA
"LOC440461" 5.95174313118944 -2.02447697721861 1.13084400380375 -1.79023540860543 0.0734160750313776 0.406318429666107 NA
"LOC440602" 0.248472192834112 -1.45851566163401 6.91585497731741 -0.210894483244319 0.832969609051509 NA NA
"LOC440700" 7.54170480357959 0.071437642740223 1.03040206511032 0.0693298714735924 0.944727048938953 0.988075988051578 NA
"LOC440704" 0.159763624351741 0 6.91875675003683 0 1 NA NA
"LOC440895" 0 NA NA NA NA NA NA
"LOC440896" 10.9102969588627 0.441291266025506 1.19397359715941 0.369598847977363 0.711681409597741 0.928722405863036 NA
"LOC441025" 0.0950253189990793 0 6.91875675003683 0 1 NA NA
"LOC441081" 8.26657922989876 0.120614844855227 0.855602267309395 0.140970693350923 0.887893094423065 0.973589410721666 NA
"LOC441455" 2.69834446374064 -2.29158347556089 1.66844678811253 -1.37348310529778 0.169602209864634 0.5785127193726 NA
"LOC441461" 11.2367309600426 1.43649151762549 0.781741931953653 1.83755208580862 0.0661284347002668 0.386661548395457 NA
"LOC441601" 0 NA NA NA NA NA NA
"LOC442028" 1.51389825232161 4.08625894400358 3.25643785304907 1.2548247896632 0.209542371401844 NA NA
"LOC442132" 1.82736800384657 -2.50249245597822 2.39679987707886 -1.04409737329767 0.296440341034969 0.710502335652111 NA
"LOC442497" 3.97579725522874 0.17043275207513 1.25170999428411 0.136159935490972 0.891694846978951 0.974766177779738 NA
"LOC494127" 0 NA NA NA NA NA NA
"LOC494141" 2.21015334349529 0.194401473768285 1.91468444616694 0.10153186033211 0.919128267343076 0.982368198405891 NA
"LOC541473" 0.285028522680813 -0.0105024814229439 6.91875675003683 -0.00151797234711106 0.998788833765651 NA NA
"LOC550113" 14.4341514862229 1.17824613239573 0.772077602673974 1.52607215688559 0.126991895310604 0.513218029200551 NA
"LOC554223" 2.45257168813611 -0.156803190088402 1.82998797343483 -0.0856853664421017 0.931716535229026 0.985540898662216 NA
"LOC574538" 7.98549614004383 0.16996041661907 0.850742987823842 0.199778804000278 0.841653579106257 0.960836734459465 NA
"LOC606724" 0 NA NA NA NA NA NA
"LOC613038" 0 NA NA NA NA NA NA
"LOC63930" 0.727050297118829 -2.59415396138559 3.20516851532436 -0.809365856735012 0.418304735441095 NA NA
"LOC641367" 0.466475681493165 2.6330659030686 6.87634430488558 0.382916530400875 0.701781654324542 NA NA
"LOC641515" 2.95924583065768 -2.14007721942567 1.5727571844208 -1.36071686120689 0.173603184031071 0.583542910322435 NA
"LOC641746" 6.00868968431425 -5.1500929774081 1.46346120792167 -3.51911820383814 0.000432983747136468 0.0168542401958205 NA
"LOC642423" 4.44016613048743 1.00538523396674 0.819862235532689 1.22628557627552 0.220091227275168 0.637234103829334 NA
"LOC642426" 2.78153818653007 7.38491844363255 6.84437858737471 1.07897573890125 0.280598543100555 0.696027241646265 NA
"LOC642929" 0.0204361640667308 0 6.91875675003682 0 1 NA NA
"LOC642943" 0.645517906210387 0 4.18677627626915 0 1 NA NA
"LOC643339" 2.1206896902953 -2.18652086159148 1.61210817875447 -1.35631149969155 0.175000078124222 0.585977770245017 NA
"LOC643387" 2.43983223518428 2.38927208057985 1.48584277730472 1.60802483080607 0.107829740614533 0.478942861123299 NA
"LOC643441" 0.0851348856701202 -1.26980774517748 6.89548219406848 -0.184150681480952 0.853895248197848 NA NA
"LOC643486" 0 NA NA NA NA NA NA
"LOC643623" 0.51782700906846 0 6.91875675003683 0 1 NA NA
"LOC643733" 0.508124871642339 2.64052348026718 6.87617277754131 0.384010635813509 0.700970564522006 NA NA
"LOC643802" 0.0252143945310499 0 6.91875675003682 0 1 NA NA
"LOC644050" 2.29145103386428 1.15848239080145 2.04155804725545 0.567450135625018 0.570408395640625 0.874333612949562 NA
"LOC644145" 3.87200006486238 2.84630232355371 1.46361336539156 1.94470916353804 0.0518099920339633 0.347090585521628 NA
"LOC644189" 3.16145815373521 -2.92129880147861 1.44919948725612 -2.01580170788614 0.0438207149106065 0.319919319645371 NA
"LOC644669" 0.335981171117535 -0.73183873652114 5.6100286372069 -0.130451871790356 0.896208929418732 NA NA
"LOC644762" 0.0200386227979942 -0.731832736291626 6.91875675003682 -0.105775179375649 0.915760730279853 NA NA
"LOC644936" 0.578957847105595 -2.84350872591668 4.1267032597348 -0.689050931687154 0.490791216966705 NA NA
"LOC645354" 0 NA NA NA NA NA NA
"LOC645355" 0.44600172136402 4.3507809558943 6.85325617019971 0.634848727063929 0.52552707996153 NA NA
"LOC645382" 0 NA NA NA NA NA NA
"LOC645638" 0.967955997443136 -0.731847960921429 2.50289043793053 -0.292401117456242 0.769979953939701 NA NA
"LOC645752" 4.26273744710131 0.514822801541717 1.49998130241096 0.343219479278994 0.731433351408834 0.933291210651805 NA
"LOC645949" 0.0604475231649694 0.710827773445735 6.91875675003682 0.102739234681426 0.918169933617565 NA NA
"LOC646268" 0.686422932953387 0.52194784980923 3.54285330628461 0.147324149403351 0.882876171983291 NA NA
"LOC646522" 0.10558843005338 0 6.91875675003683 0 1 NA NA
"LOC646736" 0.130349965304813 0 6.91875675003683 0 1 NA NA
"LOC646743" 0 NA NA NA NA NA NA
"LOC646813" 0 NA NA NA NA NA NA
"LOC646862" 2.0475919818617 1.88019984291673 1.8796993464332 1.00026626411531 0.31718166877602 0.728460189568185 NA
"LOC646938" 5.96888368277507 -0.845311673394732 1.02737746991107 -0.822785877782488 0.410629768929224 0.796492247043136 NA
"LOC647323" 0.362113964197143 -2.83705305231642 5.46422588954054 -0.519204935825773 0.603617837426684 NA NA
"LOC648691" 0.0216961505220889 0 6.91875675003682 0 1 NA NA
"LOC649133" 0.240904379137734 -3.40516035753871 6.8628332510097 -0.49617413581158 0.619771557397497 NA NA
"LOC649324" 0 NA NA NA NA NA NA
"LOC649330" 0 NA NA NA NA NA NA
"LOC649352" 0 NA NA NA NA NA NA
"LOC650226" 6.83523224126238 1.39932015538637 1.01824304224824 1.3742496607654 0.169364188292122 0.578194476560984 NA
"LOC650293" 0.435429692683066 1.51772498485883 5.43781977162079 0.279105422504 0.780163921873285 NA NA
"LOC653486" 0 NA NA NA NA NA NA
"LOC653786" 4.09203099710034 -0.135281900014041 1.01790725365126 -0.132901990361873 0.894270892788385 0.975192633481316 NA
"LOC727751" 0 NA NA NA NA NA NA
"LOC727924" 0.019530778071571 0.710827773445735 6.91875675003682 0.102739234681426 0.918169933617565 NA NA
"LOC728040" 0.0662317509262918 0 6.91875675003682 0 1 NA NA
"LOC728228" 1.02234396112215 -1.08014883329199 1.95115469039413 -0.553594668126392 0.579856275851803 NA NA
"LOC728463" 9.54064572678944 1.19504899949531 1.14967348755287 1.03946817286274 0.29858705269599 0.712254698751746 NA
"LOC728637" 1.63207689163311 0.905508686810798 1.9627233035567 0.461353205095137 0.64454521869945 NA NA
"LOC729080" 0.0481233115207777 0 6.91875675003682 0 1 NA NA
"LOC729159" 3.48265991316417 2.6059631864194 1.43621275744875 1.81446876370083 0.0696055875254003 0.396675925603307 NA
"LOC729296" 0.0585923342147129 1.82256981771743 6.90125609056021 0.264092477340524 0.791708660395412 NA NA
"LOC729609" 1.64106920062114 1.3926841149708 2.52527481481422 0.551498041639185 0.581292308780678 NA NA
"LOC729739" 1.51018535607449 -2.54025180182167 1.88638631057327 -1.34662332290234 0.178101578702776 NA NA
"LOC729930" 0.15713328074429 0 6.91875675003683 0 1 NA NA
"LOC729950" 2.70674360509445 0.0680365903887444 1.35505319030384 0.0502095348548558 0.959955413423739 0.990578511954018 NA
"LOC729966" 0.319359833383712 1.88796414348183 5.53603192830777 0.341032018588616 0.733079477701377 NA NA
"LOC729987" 7.42353339021643 -0.0592015846258862 1.34024384753187 -0.0441722487552611 0.964767102739784 0.99160326869028 NA
"LOC730159" 0.271322017880253 0 6.91875675003683 0 1 NA NA
"LOC730668" 1.82078635005268 -2.31648442667135 2.36284824437042 -0.980377996001422 0.326899567213558 0.736093107207285 NA
"LOC731157" 9.36675612636948 0.371569063947342 0.625376188996488 0.594152880274482 0.552409865066457 0.868508572582957 NA
"LOC731424" 2.35666198182196 0.815263575936151 1.25344749771242 0.650417011820626 0.515422891539744 0.85352633806742 NA
"LOC79999" 0 NA NA NA NA NA NA
"LOC90246" 7.66477143712018 0.286608299720945 1.00742488053514 0.284495951270035 0.776030336330031 0.946555686896715 NA
"LOC93432" 9.65190813118905 -0.326878369276046 1.00550817101467 -0.325087730461891 0.745114674746802 0.937703973928708 NA
"LOXHD1" 6.44572652745802 1.38120030567114 1.24202953804864 1.11205109327847 0.266116182902385 0.681072755014438 NA
"LPO" 4.63904990101465 -2.1543124896927 1.29600227037105 -1.66227524360425 0.0964575992338052 0.458232787327213 NA
"LPP-AS1" 0.0198684454951598 0 6.91875675003682 0 1 NA NA
"LRCOL1" 0.722684606280907 0 3.39542511210216 0 1 NA NA
"LRIT1" 1.97691052165513 1.42564810551577 2.2107970713779 0.644857062628192 0.519019819021445 0.85383632759504 NA
"LRMP" 5.90448923644631 -0.781581931488145 1.00760027275228 -0.775686502498894 0.437934111308056 0.812790256065988 NA
"LRRC10" 0.409947533700388 -1.41910837188057 6.91681893415138 -0.205167778048057 0.837441043309905 NA NA
"LRRC14B" 1.65112687140302 1.34462940465071 2.21299149400492 0.607607127408021 0.543448072529358 NA NA
"LRRC15" 0.866368279285065 -0.604681136996168 2.39341652303524 -0.252643504035534 0.800543708930989 NA NA
"LRRC18" 0.581533391378711 -0.75705700494061 2.93030702756258 -0.25835415805228 0.796133592428734 NA NA
"LRRC19" 0.77671035691046 1.53913602476648 2.87560085678882 0.535239799060718 0.592484048816212 NA NA
"LRRC2" 7.23152988221322 1.05944067598913 0.814618057797432 1.30053669428057 0.193417088248161 0.611563380395621 NA
"LRRC2-AS1" 0.413573049544536 -0.731832736291625 6.91875675003683 -0.105775179375649 0.915760730279853 NA NA
"LRRC25" 1.39625754730763 -0.710216162550603 1.66301384308298 -0.427065694915665 0.66933147862489 NA NA
"LRRC30" 0.0821990076124486 1.18373574354072 6.89804043893593 0.171604639610277 0.863748359685759 NA NA
"LRRC31" 0.676900270503473 -0.73184639196862 3.24839312973427 -0.225294895888567 0.821749870104284 NA NA
"LRRC37A11P" 0.749011984271 1.91693693785578 2.79658562651037 0.685456193325204 0.493056094852347 NA NA
"LRRC37A5P" 0.0223039813230588 0 6.91875675003682 0 1 NA NA
"LRRC38" 5.07499689779797 1.18632016361375 1.18262997704961 1.00312032219354 0.315802810541609 0.72684595019887 NA
"LRRC3C" 1.03035087071851 -1.34614593906152 2.73048881437511 -0.493005476519263 0.622008717735523 NA NA
"LRRC52" 0.24437081649139 1.35648133227476 6.91667122308224 0.196117653785237 0.844518078847471 NA NA
"LRRC69" 13.9864744156776 2.25584524344256 0.854251935255684 2.6407259384989 0.00827286105805521 0.126387077503544 NA
"LRRC71" 2.39677500600506 1.84080249455849 1.35109236474079 1.36245496059157 0.173054348868549 0.583111109246772 NA
"LRRC72" 0.183075049140311 0 6.91875675003683 0 1 NA NA
"LRRC74" 0.0423532773633551 0 6.91875675003682 0 1 NA NA
"LRRC8E" 7.26601748507204 -0.463498193689288 1.22794853392762 -0.377457345225031 0.705833757604306 0.927327200532205 NA
"LRRIQ4" 5.96972629448483 -0.99222748100755 1.02657025622559 -0.966546103386719 0.333770988951255 0.741974376877184 NA
"LRTM1" 5.97183442424134 1.28928433754784 1.52675460056466 0.844460751630289 0.398411986550524 0.787931981092752 NA
"LSAMP-AS1" 2.57960429543583 1.45520361792284 1.18695623167275 1.22599602166632 0.220200172140509 0.637234103829334 NA
"LSP1" 5.39109859230406 0.828887223977011 1.25564550956856 0.660128370356546 0.509171454030763 0.849801985878245 NA
"LSP1P3" 0 NA NA NA NA NA NA
"LST1" 1.68154952299714 -0.41900948863538 2.25392485485894 -0.185902155403314 0.852521491900268 NA NA
"LTB" 1.38392259617848 -0.060512114071611 1.42836087729628 -0.0423647238127619 0.966207949408122 NA NA
"LTBR" 3.39287022845775 0.74041214999707 1.5088800584099 0.490703118429001 0.623636440578639 0.898781825386442 NA
"LTF" 1.25073706621871 1.23307065285718 2.63580989606159 0.467814714065543 0.639917097336001 NA NA
"LUCAT1" 0.849276446768024 -0.0105026972975067 2.6003947395696 -0.00403888576518388 0.996777444166492 NA NA
"LUZP4" 0.238243319445351 0 6.91875675003683 0 1 NA NA
"LUZP6" 0 NA NA NA NA NA NA
"LY6D" 0.040134653688653 0 6.91875675003682 0 1 NA NA
"LY6G6D" 1.01800387406637 0.118353162860606 2.17170382439629 0.0544978378409894 0.956538531184492 NA NA
"LY6G6E" 2.35113208475409 1.84162856692914 2.39523068263276 0.768873152921073 0.441968616484975 0.814098652965363 NA
"LY6G6F" 0.257554124635127 -0.737035305493414 4.90607730281053 -0.150229044509998 0.880583911715195 NA NA
"LY6K" 1.1294160685746 2.87454269380528 2.75823539268885 1.0421672861659 0.297334127201503 NA NA
"LY75" 1.0201154569762 -0.0105026853447536 3.00635284283701 -0.00349349723528876 0.997212598162575 NA NA
"LY75-CD302" 0 NA NA NA NA NA NA
"LY86" 0 NA NA NA NA NA NA
"LY86-AS1" 0.828857602605941 -0.723662414162378 2.17094702649097 -0.333339508210883 0.738878019777883 NA NA
"LY9" 0.573720355806623 -0.731832736291626 6.91875675003683 -0.105775179375649 0.915760730279853 NA NA
"LY96" 1.86371935124703 0.364964501504053 2.20178644806427 0.165758355822798 0.868347119903556 0.968207222394925 NA
"LYG2" 2.51504967305414 -0.635404193631739 1.56856369543178 -0.405086637847263 0.685413828091406 0.919427448633287 NA
"LYL1" 3.77954352696681 -0.0706313635133498 1.19993880851969 -0.0588624711625792 0.953061649870846 0.989477096311467 NA
"LYPD2" 0 NA NA NA NA NA NA
"LYPD4" 0.428556065907596 0 6.91875675003683 0 1 NA NA
"LYPD5" 7.94317255427534 -1.85788441645497 0.889804056637138 -2.08797027008005 0.0368005165733395 0.294187692961623 NA
"LYPD8" 0 NA NA NA NA NA NA
"LYPLA2P2" 0.239957403807637 0.710832993596821 5.76043528348716 0.123399180550555 0.901791005940879 NA NA
"LYVE1" 1.54538291396969 1.48605531224807 2.35950096320628 0.629817633228977 0.528813907454576 NA NA
"LYZ" 14.0264600283518 0.664133361587854 0.724257681646319 0.916984905259417 0.359150550040359 0.761586473702323 NA
"LYZL1" 0.07217306162667 -2.12480091160898 6.89086782478684 -0.308350263803632 0.757815823000796 NA NA
"LYZL2" 0.121959160949314 1.8780581434373 6.89907319088898 0.272218904115626 0.785453707130485 NA NA
"LYZL4" 0.544769636540315 -1.56784241205812 2.17963840965176 -0.719313077396451 0.4719480401109 NA NA
"LYZL6" 0.0650884515662667 0 6.91875675003683 0 1 NA NA
"LZTS1-AS1" 0.238909484788764 -1.48441292639567 6.91523504253031 -0.214658347441003 0.830033699440346 NA NA
"MACC1-AS1" 0.794914252712495 0.710841241079299 3.15885744979379 0.225031123555671 0.82195506203937 NA NA
"MACROD2-AS1" 0.139797809532145 0 6.91875675003683 0 1 NA NA
"MACROD2-IT1" 0.684495450882906 -0.731844484663452 3.97042465406703 -0.184323982552798 0.853759300895145 NA NA
"MAFIP" 0 NA NA NA NA NA NA
"MAG" 0.281562666607789 0 6.91875675003683 0 1 NA NA
"MAGEA1" 0.0211374424640271 0 6.91875675003682 0 1 NA NA
"MAGEA10" 0.173556706761163 0 6.91875675003683 0 1 NA NA
"MAGEA10-MAGEA5" 0.17054129841025 -0.731832736291624 6.91875675003683 -0.105775179375648 0.915760730279853 NA NA
"MAGEA11" 0.135787202857078 0 6.91875675003683 0 1 NA NA
"MAGEA2B" 0.155545380037096 0 6.91875675003683 0 1 NA NA
"MAGEA3" 49.4247053536867 4.73149077545817 0.793454862443351 5.96315051985201 2.47420307023354e-09 4.69467904130391e-07 NA
"MAGEA4" 4735.05693962755 7.04686310978681 1.10214144357135 6.39379196825442 1.61821556776361e-10 3.85609085356036e-08 NA
"MAGEA5" 0 NA NA NA NA NA NA
"MAGEA6" 38.156464129161 6.05252677893373 0.887347585949954 6.82091986811929 9.04593921487776e-12 2.73554855569913e-09 NA
"MAGEA8" 0.567909204089302 2.41252068651998 6.85441423854903 0.351965989004871 0.724863769311059 NA NA
"MAGEA8-AS1" 3.61602800174928 -0.539125985370977 1.39993384192297 -0.385108188134393 0.700157261752435 0.925857040445247 NA
"MAGEA9" 0 NA NA NA NA NA NA
"MAGEA9B" 0 NA NA NA NA NA NA
"MAGEB1" 0 NA NA NA NA NA NA
"MAGEB10" 0.0240436908299171 0 6.91875675003682 0 1 NA NA
"MAGEB16" 0 NA NA NA NA NA NA
"MAGEB17" 7.36353260364102 -0.172519911112081 0.992063079522081 -0.173900142715916 0.861943940466803 0.967002875532545 NA
"MAGEB18" 0.0252143945310499 0 6.91875675003682 0 1 NA NA
"MAGEB2" 0.684334091235631 5.30979299598518 6.84834743344331 0.77533931325611 0.438139184820009 NA NA
"MAGEB3" 0.0817525009300859 0.710827773445734 6.91875675003682 0.102739234681426 0.918169933617565 NA NA
"MAGEB4" 0 NA NA NA NA NA NA
"MAGEB5" 0 NA NA NA NA NA NA
"MAGEB6" 0 NA NA NA NA NA NA
"MAGEC1" 0.351040316379653 0 6.59579306079658 0 1 NA NA
"MAGEC2" 0.558146145327395 -1.48441292684913 6.91523504245634 -0.214658347508873 0.830033699387427 NA NA
"MAGED4" 11.2035390452945 0.672986849829033 2.45322625898242 0.274327264908775 NA NA NA
"MAGED4B" 0 NA NA NA NA NA NA
"MAGI1-AS1" 0 NA NA NA NA NA NA
"MAGI2-AS2" 0 NA NA NA NA NA NA
"MAGOH2" 2.35630252872815 -1.1805369293082 1.34288470678707 -0.879105200425359 0.379344238319355 0.77600976518685 NA
"MAL" 8.24701895754553 0.71832194134214 1.61957922275921 0.443523806213299 0.657386903827497 0.911720970023459 NA
"MALL" 6.60003903651551 -1.90542134411273 1.08809008245951 -1.75116139263555 0.0799181136032603 0.42457731833036 NA
"MANSC4" 3.72508599858152 0.079866278621652 1.10743638575436 0.0721181637600329 0.942507871273218 0.987907543738288 NA
"MAP3K19" 4.67436154471173 -0.187587029722409 2.03459703763768 -0.0921986153780169 0.926540238129016 0.983322021043102 NA
"MARCO" 1.02809213979038 -1.26347519136759 2.73536193097331 -0.461904209845464 0.64415001491731 NA NA
"MARK2P9" 1.01555829647741 -1.38758658694656 3.51035367778235 -0.395283983983963 0.692633317956395 NA NA
"MARVELD3" 5.81748385567454 1.90304335433284 0.995628831524293 1.91139839875801 0.055953402325734 0.35929732867029 NA
"MAS1" 0.342629767521436 -2.07352899610634 4.71196531177488 -0.440056082527758 0.659896488943176 NA NA
"MAS1L" 0.0237949081232458 0 6.91875675003682 0 1 NA NA
"MATN4" 7.02165571898391 1.89271864028864 1.14321161621426 1.65561529767898 0.0977997502261338 0.460708222917755 NA
"MB" 4.04727059823986 4.48639894338323 1.70795899829115 2.62676033082292 0.00862020255348436 0.130035385986077 NA
"MB21D1" 11.4588099986042 0.238327107127623 0.692340966813416 0.344233720885465 0.730670524577269 0.933122702809588 NA
"MBD3L1" 0 NA NA NA NA NA NA
"MBD3L2" 0.0424073373002785 0 6.91875675003683 0 1 NA NA
"MBD3L3" 0 NA NA NA NA NA NA
"MBD3L4" 0 NA NA NA NA NA NA
"MBD3L5" 0 NA NA NA NA NA NA
"MBL2" 0 NA NA NA NA NA NA
"MBOAT4" 0.667762528507818 -2.80121337052632 4.53088227527378 -0.618248985592338 0.536411224053939 NA NA
"MC2R" 1.7441699477464 0.264971269816704 1.29895713173229 0.203987693930544 0.838363115546012 0.960195467808463 NA
"MC3R" 0.171957803370284 -0.731832736291625 6.91875675003683 -0.105775179375649 0.915760730279853 NA NA
"MC5R" 14.4840341079864 -1.398236660012 0.987120268193356 -1.41648054960018 0.156634854980895 0.561026358414923 NA
"MCCD1" 0.112335675773084 0 6.91875675003683 0 1 NA NA
"MCEMP1" 0.912299454060265 -3.28996789703646 2.66423791637816 -1.23486265127138 0.216881625586539 NA NA
"MCHR2" 2.94430055344691 0.629759545161614 1.55841692996036 0.404102094282069 0.686137644992412 0.919684241567735 NA
"MCHR2-AS1" 0 NA NA NA NA NA NA
"MCIDAS" 2.56758350132894 2.91408636772506 2.13682129539916 1.3637482806819 0.172646802955039 0.582871593367592 NA
"MCOLN2" 2.95462461464392 2.18063227795557 1.27475492299348 1.71062863819724 0.0871496888283853 0.440505374140655 NA
"MCOLN3" 9.07898890531544 1.39352083122947 0.898473323424286 1.55098743045419 0.120904696233083 0.503801725789001 NA
"MDS2" 0.126118523222126 -0.731832736291625 6.91875675003683 -0.105775179375649 0.915760730279853 NA NA
"MEDAG" 9.43562847815788 1.5403412184436 1.05017834553257 1.46674250616209 0.142446115122299 0.53893441074359 NA
"MEF2B" 2.87924883921404 -2.16899034601794 1.4741445527052 -1.47135526298126 0.141195065310566 0.53667772446065 NA
"MEFV" 1.04205103074629 -0.682893322686617 1.95249514551637 -0.349754171863006 0.726523194854661 NA NA
"MEG8" 0.623238066248253 2.43901845775374 3.93343378260177 0.620073603003545 0.535209330187189 NA NA
"MEG9" 4.65425084564812 -0.526382775315778 1.26189432611909 -0.41713696972919 0.676578225013366 0.91727890050729 NA
"MEI1" 9.46116235964296 0.0974978010318389 0.765001286186362 0.127447891647188 0.898585913200482 0.97662054543777 NA
"MEIOB" 9.61848700763993 1.42900595617584 0.842216783551945 1.69671987555173 0.0897496331844907 0.445055226078941 NA
"MEIS1-AS3" 10.3070132973784 -0.068815802322235 1.58090719181316 -0.0435293119536697 0.965279599104274 0.991667358196514 NA
"MEOX1" 4.94822676595082 -0.133525048096817 2.06998769308998 -0.0645052376603736 0.948567936749511 0.988881435381095 NA
"MEP1A" 0.661936505205596 2.99126392391183 4.00544641143184 0.746799137138506 0.455184816537179 NA NA
"MEP1B" 7.36306439683168 1.57514004811294 1.21982005767902 1.29128885707126 0.196603533059808 0.615109081610011 NA
"MEPE" 0.120274439665477 -2.54042107801456 6.87895494732353 -0.369303345852409 0.711901631925234 NA NA
"METTL21C" 0.168893279728614 -1.95914524361701 6.8966510167244 -0.284071970419566 0.776355226844006 NA NA
"METTL24" 7.76383100849565 2.93694498916647 0.889008709572758 3.30361779085147 0.000954458628990595 0.0297315486597604 NA
"METTL7B" 2.27530318040582 2.89247265690309 1.92155553950028 1.5052766352282 0.132252969598149 0.52216444272945 NA
"MFAP5" 6.46253288162625 2.28217985816565 1.34948028766684 1.69115464599441 0.0908072706052194 0.448229962198971 NA
"MFRP" 0 NA NA NA NA NA NA
"MFSD6L" 0.0211374424640271 0 6.91875675003682 0 1 NA NA
"MFSD7" 3.79389014396853 -0.0141083688067476 1.36380857522253 -0.0103448306918334 0.991746166521845 0.997968952038701 NA
"MGC16025" 5.86875337499171 -0.454327842511525 1.26585786717976 -0.358909048393984 0.719663130380905 0.930475557631899 NA
"MGC27382" 0.277625075736351 -2.48001532901806 6.88048113008664 -0.360442138003049 0.718516519710581 NA NA
"MGC34796" 0 NA NA NA NA NA NA
"MGC39584" 0 NA NA NA NA NA NA
"MGC45922" 2.3333306019389 2.04018536497009 1.86987240867419 1.09108266184678 0.275236511246434 0.691240655058347 NA
"MGC70870" 0 NA NA NA NA NA NA
"MIA" 9.04982633244248 1.15596524864403 1.19865200122133 0.964387701740116 0.334851585699877 0.742664119301902 NA
"MIA-RAB4B" 2.3624010149375 -0.185548453091428 1.42031681181003 -0.130638778298321 0.896061064944528 0.975825222312424 NA
"MIA2" 0.358516783747475 0 6.57992963131814 0 1 NA NA
"MICALCL" 4.74456941867302 -1.06427613648502 1.16732683914818 -0.911720780155833 0.361915722090107 0.763948721706312 NA
"MILR1" 0.101340767209407 0 6.91875675003683 0 1 NA NA
"MIMT1" 66.8828481858667 11.9724507574192 6.84319452385566 1.7495411997544 0.0801975136255524 0.425256704753324 NA
"MINOS1-NBL1" 2.37211613453268 -2.08783689053636 1.60909535495563 -1.29752216617016 0.194451583347885 0.611849750075786 NA
"MINOS1P1" 7.16010947078992 1.30960311870435 1.27572649835869 1.02655476733395 0.304630162363172 0.716467634266232 NA
"MIOX" 3.11859644022392 0.376998230906098 1.35798552211602 0.277615795431057 0.781307305602723 0.947654180564657 NA
"MIR1-1" 0 NA NA NA NA NA NA
"MIR1-2" 0 NA NA NA NA NA NA
"MIR100" 0 NA NA NA NA NA NA
"MIR101-1" 0.583437052830442 -0.731842272230109 4.67014936196296 -0.156706395343746 0.87547624660267 NA NA
"MIR101-2" 0.342173270072658 0 6.91875675003683 0 1 NA NA
"MIR103A1" 0.404203630915413 -0.731832736291624 6.91875675003683 -0.105775179375648 0.915760730279853 NA NA
"MIR103B1" 0 NA NA NA NA NA NA
"MIR103B2" 0.314347013413279 -1.70391114638984 3.59357811145166 -0.474154475997053 0.635389753955313 NA NA
"MIR105-1" 0 NA NA NA NA NA NA
"MIR105-2" 0 NA NA NA NA NA NA
"MIR106A" 0.394219387635776 0 6.91875675003683 0 1 NA NA
"MIR106B" 3.24803698621011 -1.31313737579338 1.64933639494751 -0.79616103774583 0.425938440556716 0.805376536615129 NA
"MIR107" 0.888917699240511 4.68038363980562 6.84802611127227 0.683464631085653 0.494313292188828 NA NA
"MIR10A" 0 NA NA NA NA NA NA
"MIR10B" 0.973655530126764 4.99762507992737 3.31062968133171 1.50956934510327 0.131153348356604 NA NA
"MIR1178" 0.0413059174721779 0 6.91875675003682 0 1 NA NA
"MIR1179" 4.10479158230991 2.00106345227234 2.05655751630136 0.973016040840508 0.330545329788314 0.739837436419918 NA
"MIR1180" 5.71323416741613 -0.221669831182808 1.1363978981581 -0.195063570200275 0.845343181484948 0.962205404102379 NA
"MIR1181" 0 NA NA NA NA NA NA
"MIR1182" 0 NA NA NA NA NA NA
"MIR1184-1" 0 NA NA NA NA NA NA
"MIR1184-2" 0 NA NA NA NA NA NA
"MIR1184-3" 0 NA NA NA NA NA NA
"MIR1185-1" 0 NA NA NA NA NA NA
"MIR1185-2" 0 NA NA NA NA NA NA
"MIR1193" 0 NA NA NA NA NA NA
"MIR1197" 0 NA NA NA NA NA NA
"MIR1199" 0 NA NA NA NA NA NA
"MIR1200" 0.0211374424640271 0 6.91875675003682 0 1 NA NA
"MIR1203" 0 NA NA NA NA NA NA
"MIR1204" 13.8847618553487 0.277678250444803 1.12854549344013 0.246049673725036 0.805643780119084 0.952879759214427 NA
"MIR1205" 0.763511590954079 -1.3821101551777 6.91745191556988 -0.199800471625517 0.84163663246057 NA NA
"MIR1206" 0.547800357496839 0 6.91875675003683 0 1 NA NA
"MIR1207" 0.551978829080197 0 6.91875675003683 0 1 NA NA
"MIR1208" 2.21328827124189 -2.0448010235845 1.68773665277369 -1.21156403176052 0.225679309909294 0.644472717568204 NA
"MIR122" 0 NA NA NA NA NA NA
"MIR1224" 0 NA NA NA NA NA NA
"MIR1225" 0 NA NA NA NA NA NA
"MIR1226" 0 NA NA NA NA NA NA
"MIR1227" 0.0201684750081508 0 6.91875675003682 0 1 NA NA
"MIR1228" 0 NA NA NA NA NA NA
"MIR1229" 0 NA NA NA NA NA NA
"MIR1231" 0 NA NA NA NA NA NA
"MIR1233-1" 0 NA NA NA NA NA NA
"MIR1233-2" 0 NA NA NA NA NA NA
"MIR1234" 0 NA NA NA NA NA NA
"MIR1236" 0 NA NA NA NA NA NA
"MIR1237" 0 NA NA NA NA NA NA
"MIR1238" 0 NA NA NA NA NA NA
"MIR124-1" 5.40677232746968 0.100555156516837 1.7690985771979 0.0568397701591664 0.954672833125802 0.989701758114995 NA
"MIR124-3" 0.669154989764699 0 3.75672431110583 0 1 NA NA
"MIR1243" 0.967108611308063 0 6.91875675003683 0 1 NA NA
"MIR1244-1" 0 NA NA NA NA NA NA
"MIR1244-2" 0 NA NA NA NA NA NA
"MIR1244-3" 0 NA NA NA NA NA NA
"MIR1245A" 0.12976720474969 0 6.91875675003683 0 1 NA NA
"MIR1245B" 0 NA NA NA NA NA NA
"MIR1246" 0 NA NA NA NA NA NA
"MIR1248" 0.795332001648673 -0.682660980157034 2.03211437497894 -0.335936297957692 0.736918904261708 NA NA
"MIR1250" 7.49249770273863 0.114446978765848 1.13403003310734 0.100920588895034 0.919613498975099 0.982388558838942 NA
"MIR1251" 6.42610634809524 0.0192917865077957 1.81743519205941 0.0106148415041614 0.99153074089419 0.997968952038701 NA
"MIR1252" 0.98920440473692 3.05572180067197 4.05096049041331 0.754320316849154 0.450656905613724 NA NA
"MIR1253" 0.423945509422473 -0.731844122918856 4.0930222715531 -0.178802868483087 0.858092492858926 NA NA
"MIR1256" 11.4158443038345 1.99824244161673 0.931604535066695 2.14494709546865 0.0319570771583047 0.274643548544329 NA
"MIR1257" 1.22299453357594 -0.0436031645438933 2.02746710114837 -0.0215062254372444 0.982841837431746 NA NA
"MIR1258" 0 NA NA NA NA NA NA
"MIR125A" 0.164341015347272 -0.731832736291627 6.91875675003683 -0.105775179375649 0.915760730279853 NA NA
"MIR125B1" 6.68504793761646 1.4354431935372 1.31261741779775 1.0935731722542 0.27414222072191 0.690161999862904 NA
"MIR125B2" 1.82322248599663 -3.00886827443241 1.88227041260614 -1.59853135568678 0.109924772883034 0.484179347833007 NA
"MIR126" 0.163822994620477 1.9050660129395 6.89803991516769 0.276174976713394 0.782413675779738 NA NA
"MIR1260A" 0.179904825472997 -2.05972664265864 6.89306138152424 -0.298811591636107 0.765083805959285 NA NA
"MIR1260B" 2.56576854941011 -0.625536060531014 1.18316323152315 -0.52869802227181 0.597014949366533 0.886110609731996 NA
"MIR1262" 0.476736941018742 0 6.91875675003683 0 1 NA NA
"MIR1264" 0 NA NA NA NA NA NA
"MIR1265" 0.180957386952979 0 6.91875675003683 0 1 NA NA
"MIR1266" 0 NA NA NA NA NA NA
"MIR127" 0.108480752610445 0 6.91875675003683 0 1 NA NA
"MIR1270" 0 NA NA NA NA NA NA
"MIR1272" 0.0271574405714156 0 6.91875675003682 0 1 NA NA
"MIR1273H" 0.108312749226492 0 6.91875675003683 0 1 NA NA
"MIR1275" 0.39172611292126 1.41034322686278 6.9153640454085 0.203943453678218 0.838397687498458 NA NA
"MIR1276" 1.08793591121803 2.04345229761954 2.17449318266619 0.939737274832023 0.347352340245525 NA NA
"MIR1277" 0.196032774091743 2.86425084180135 6.87143980172455 0.416834160590695 0.676799713999556 NA NA
"MIR1278" 0.0938953234132221 0 6.91875675003682 0 1 NA NA
"MIR128-1" 1.04664445687227 2.31957227392744 2.62111046604285 0.884957846675326 0.376179366879036 NA NA
"MIR128-2" 0.384019138230176 -0.731834354520337 6.59144159378783 -0.11102796620546 0.911594170005294 NA NA
"MIR1283-1" 0 NA NA NA NA NA NA
"MIR1283-2" 0 NA NA NA NA NA NA
"MIR1284" 0.255089115347476 1.35648749464063 6.90179517300226 0.196541256388889 0.844186544381856 NA NA
"MIR1286" 1.07136160693129 -0.84481093736239 2.24473224037699 -0.376352654524402 0.706654739107917 NA NA
"MIR1287" 0.0245578732805821 0 6.91875675003682 0 1 NA NA
"MIR1288" 0.339264500885841 0.710827773445735 6.91875675003683 0.102739234681426 0.918169933617565 NA NA
"MIR1289-2" 0 NA NA NA NA NA NA
"MIR129-1" 0 NA NA NA NA NA NA
"MIR129-2" 0 NA NA NA NA NA NA
"MIR1291" 1.3088952393108 2.71557707338784 1.9977830357242 1.35929529124439 0.174053035564434 NA NA
"MIR1292" 0 NA NA NA NA NA NA
"MIR1293" 0.067088618173326 0 6.91875675003682 0 1 NA NA
"MIR1295A" 0 NA NA NA NA NA NA
"MIR1295B" 0 NA NA NA NA NA NA
"MIR1296" 1.80454966093142 0.50293065298056 2.24368330604237 0.22415402905844 0.82263745278963 0.957810579255836 NA
"MIR1297" 0.175167209909448 0 6.91875675003683 0 1 NA NA
"MIR1298" 0.0204361640667308 0 6.91875675003682 0 1 NA NA
"MIR1301" 1.11652217751441 2.19326810897758 2.27104266897379 0.96575380944676 0.334167386744617 NA NA
"MIR1305" 0.39286698891837 -0.0519402888866715 6.46623552696895 -0.00803253897419022 0.993591030088107 NA NA
"MIR1306" 0 NA NA NA NA NA NA
"MIR1307" 5.3040760294046 -0.817913060569783 1.28382693222658 -0.637089813306263 0.524066343485231 0.856219822033865 NA
"MIR130A" 2.03906017685096 1.68337907651904 1.52802477688289 1.10167001346213 0.27060515802017 0.686696093209358 NA
"MIR132" 4.87073615462575 -1.03127842360331 0.926583437164761 -1.11299034953496 0.265712574210593 0.680803140139344 NA
"MIR1322" 0 NA NA NA NA NA NA
"MIR1323" 0 NA NA NA NA NA NA
"MIR1324" 0.0195982185069705 0 6.91875675003682 0 1 NA NA
"MIR133A1" 0 NA NA NA NA NA NA
"MIR133A1HG" 7.31483172114744 0.0410283302461508 1.94244543164896 0.0211219988874135 0.983148336234032 0.996274825879547 NA
"MIR133A2" 0 NA NA NA NA NA NA
"MIR133B" 2.63682774707717 1.89602457577749 3.16642524374965 0.598790253937033 0.549312762278692 0.866949294719221 NA
"MIR134" 0 NA NA NA NA NA NA
"MIR1343" 0.147688439362382 0 6.91875675003683 0 1 NA NA
"MIR135A1" 0.429234027079292 -1.55431722718388 5.44651363869988 -0.285378377856207 0.775354271062798 NA NA
"MIR136" 0.15231903555153 -0.731832736291625 6.91875675003683 -0.105775179375649 0.915760730279853 NA NA
"MIR137" 0 NA NA NA NA NA NA
"MIR138-1" 6.45797814141406 0.750212159836822 1.12944092087206 0.664233202439284 0.506541065954766 0.848492799844419 NA
"MIR138-2" 2.05788064387726 0.113348009455021 1.50737208363814 0.0751957732834269 0.940058947266369 0.987907543738288 NA
"MIR139" 0 NA NA NA NA NA NA
"MIR140" 0.136446546951807 0 6.91875675003683 0 1 NA NA
"MIR141" 0.0445941223905726 -0.731832736291626 6.91875675003682 -0.105775179375649 0.915760730279853 NA NA
"MIR142" 0.0207201282714848 0.710827773445735 6.91875675003682 0.102739234681426 0.918169933617565 NA NA
"MIR143" 0 NA NA NA NA NA NA
"MIR143HG" 0.537997159484017 0 5.43598929270905 0 1 NA NA
"MIR144" 0 NA NA NA NA NA NA
"MIR145" 0.0813933159152872 0 6.91875675003682 0 1 NA NA
"MIR1468" 0.183902246725684 0 6.91875675003683 0 1 NA NA
"MIR1469" 0.887694983714325 -2.37879363291057 2.42122743539031 -0.982474260013955 0.325866257735349 NA NA
"MIR146A" 0 NA NA NA NA NA NA
"MIR146B" 0 NA NA NA NA NA NA
"MIR1470" 0.107800986499895 -1.99113803256931 6.89548219288177 -0.288759796178542 0.772765200064866 NA NA
"MIR1471" 0 NA NA NA NA NA NA
"MIR147A" 0 NA NA NA NA NA NA
"MIR147B" 0 NA NA NA NA NA NA
"MIR148A" 0 NA NA NA NA NA NA
"MIR148B" 1.41521652938135 0.847633344875005 2.06991060391634 0.409502392649835 0.682171011270554 NA NA
"MIR150" 0 NA NA NA NA NA NA
"MIR152" 0.286502504315892 -2.41712086813485 6.70458899366359 -0.360517381515741 0.71846026073983 NA NA
"MIR153-1" 7.9702736176949 0.518544071706271 1.08201563080907 0.479238984115724 0.631768623629749 0.903047646525494 NA
"MIR153-2" 0.133563968774593 0 6.91875675003683 0 1 NA NA
"MIR1537" 0.115927567984924 0 6.91875675003683 0 1 NA NA
"MIR1538" 0.614381080771479 0.636684838922331 5.31502153986013 0.119789700596225 0.904649740924434 NA NA
"MIR1539" 1.76896604305938 3.91234421128069 1.99320893053311 1.96283698680513 0.0496651185658336 0.340857696710335 NA
"MIR154" 0 NA NA NA NA NA NA
"MIR155" 0 NA NA NA NA NA NA
"MIR155HG" 0.174262465505746 0.710827773445733 6.91875675003683 0.102739234681426 0.918169933617566 NA NA
"MIR15A" 0.103325180028862 0 6.91875675003682 0 1 NA NA
"MIR15B" 0 NA NA NA NA NA NA
"MIR16-1" 0.0205364351816825 0 6.91875675003682 0 1 NA NA
"MIR16-2" 0.0841931983929546 0 6.91875675003683 0 1 NA NA
"MIR17" 0 NA NA NA NA NA NA
"MIR181A1" 0.0436633536184056 0 6.91875675003682 0 1 NA NA
"MIR181A1HG" 11.3930590791585 0.0192895757948641 1.02150191548452 0.0188835434397739 0.984934007634024 0.996414865074952 NA
"MIR181A2" 0.910472064245074 -1.94505107903572 3.38080165562481 -0.575322446319689 0.565073243569755 NA NA
"MIR181B1" 1.05547004308738 -0.17564925661549 2.068422592976 -0.0849194246920163 0.932325448896368 NA NA
"MIR181B2" 0.652550306038662 -0.0284027470502772 2.31582145156129 -0.0122646532318494 0.990214467869415 NA NA
"MIR181C" 0.896486518530584 0.81241172943151 3.12506499764919 0.259966346313642 0.794889733044327 NA NA
"MIR181D" 3.51675413859821 1.06179426523993 1.34970324588455 0.786687198447141 0.431464999806058 0.808564826228196 NA
"MIR182" 0.241852762821225 2.54189311853444 6.87850440612293 0.369541541075669 0.711724115564524 NA NA
"MIR1827" 0.0211374424640271 0 6.91875675003682 0 1 NA NA
"MIR183" 0 NA NA NA NA NA NA
"MIR184" 0 NA NA NA NA NA NA
"MIR185" 0.106436779879551 0.710827773445733 6.91875675003683 0.102739234681426 0.918169933617566 NA NA
"MIR187" 0 NA NA NA NA NA NA
"MIR188" 0 NA NA NA NA NA NA
"MIR18A" 0 NA NA NA NA NA NA
"MIR18B" 0.346937330331732 -0.661714977376036 5.61357776766132 -0.117877582668943 0.906164655831074 NA NA
"MIR1908" 5.18493795354815 -0.505746598915531 1.26975180978221 -0.398303507047002 0.690406475636832 0.921589553036433 NA
"MIR1909" 0 NA NA NA NA NA NA
"MIR190A" 0.104067961567653 0 6.91875675003683 0 1 NA NA
"MIR190B" 0 NA NA NA NA NA NA
"MIR191" 0.36962626781477 -0.0105026418892596 4.16090516126907 -0.0025241243148297 0.997986042318206 NA NA
"MIR1910" 0.326402069047102 0.710827773445733 6.91875675003683 0.102739234681426 0.918169933617566 NA NA
"MIR1911" 0 NA NA NA NA NA NA
"MIR1912" 0 NA NA NA NA NA NA
"MIR1913" 0.465380426819139 0 6.91875675003683 0 1 NA NA
"MIR192" 0.106833215531776 -0.0105024814229453 6.91875675003682 -0.00151797234711126 0.998788833765651 NA NA
"MIR193A" 0.0467859479117447 -0.731832736291626 6.91875675003682 -0.105775179375649 0.915760730279853 NA NA
"MIR193B" 0.0695897992985318 0 6.91875675003683 0 1 NA NA
"MIR194-1" 0 NA NA NA NA NA NA
"MIR194-2" 0.0965942290663115 0 6.91875675003682 0 1 NA NA
"MIR195" 0 NA NA NA NA NA NA
"MIR196A1" 0 NA NA NA NA NA NA
"MIR196A2" 0 NA NA NA NA NA NA
"MIR196B" 0 NA NA NA NA NA NA
"MIR197" 5.55361446858356 -0.837952098826017 1.08561779830801 -0.771866581528053 0.440193452062244 0.813190870824989 NA
"MIR1972-1" 0 NA NA NA NA NA NA
"MIR1972-2" 0 NA NA NA NA NA NA
"MIR1973" 0 NA NA NA NA NA NA
"MIR1976" 0.0195982185069705 0 6.91875675003682 0 1 NA NA
"MIR198" 0 NA NA NA NA NA NA
"MIR199A1" 0.0452718258207523 -0.731832736291626 6.91875675003682 -0.105775179375649 0.915760730279853 NA NA
"MIR199A2" 0 NA NA NA NA NA NA
"MIR199B" 0.0516887657269351 0 6.91875675003683 0 1 NA NA
"MIR19A" 0 NA NA NA NA NA NA
"MIR19B1" 0 NA NA NA NA NA NA
"MIR19B2" 0.105206531964385 0 6.91875675003683 0 1 NA NA
"MIR200A" 0 NA NA NA NA NA NA
"MIR200B" 0 NA NA NA NA NA NA
"MIR200C" 0 NA NA NA NA NA NA
"MIR202" 0 NA NA NA NA NA NA
"MIR202HG" 0.334980608869019 -0.0105026423827893 4.14959662350716 -0.00253100321204539 0.997980553769855 NA NA
"MIR203A" 0 NA NA NA NA NA NA
"MIR203B" 0 NA NA NA NA NA NA
"MIR204" 0 NA NA NA NA NA NA
"MIR205" 0 NA NA NA NA NA NA
"MIR2052" 0.167852357570815 0 6.91875675003683 0 1 NA NA
"MIR2053" 0 NA NA NA NA NA NA
"MIR2054" 0 NA NA NA NA NA NA
"MIR205HG" 0.366884555339825 0 6.91875675003683 0 1 NA NA
"MIR206" 0.0212141386118623 0 6.91875675003682 0 1 NA NA
"MIR208A" 0 NA NA NA NA NA NA
"MIR208B" 0 NA NA NA NA NA NA
"MIR20A" 0 NA NA NA NA NA NA
"MIR20B" 0.0420494849238348 0 6.91875675003682 0 1 NA NA
"MIR211" 0 NA NA NA NA NA NA
"MIR2110" 0 NA NA NA NA NA NA
"MIR2113" 0 NA NA NA NA NA NA
"MIR2114" 0 NA NA NA NA NA NA
"MIR2116" 0.519169608849767 -0.731839612528044 5.39245237020059 -0.135715545040747 0.892046158260705 NA NA
"MIR2117" 0.0621495337895527 0.710827773445735 6.91875675003682 0.102739234681426 0.918169933617565 NA NA
"MIR212" 0.0639045467405169 -1.45851787349347 6.91585492394893 -0.210894804696201 0.832969358210769 NA NA
"MIR214" 0 NA NA NA NA NA NA
"MIR215" 0.89357131661513 4.9923802624169 6.84707696358489 0.729125769867651 0.465924732468829 NA NA
"MIR216A" 0.396316521581844 0 6.91875675003683 0 1 NA NA
"MIR216B" 2.5874588017372 1.3852765225747 4.74368095464088 0.292025651771425 NA NA NA
"MIR217" 0.305167775542639 3.71301249783387 6.85887108985355 0.541344552068721 0.588270117734084 NA NA
"MIR218-1" 1.202466051605 4.19165124992822 3.83213524800291 1.09381610477153 0.274035639390918 NA NA
"MIR218-2" 0.442386442714829 1.49226826082088 5.50889301267331 0.270883507337661 0.78648063018906 NA NA
"MIR219A2" 8.06543261823081 -4.67857095537488 1.55211408193441 -3.01432156941965 0.00257554659060991 0.0604207620783809 NA
"MIR219B" 3.92558311703199 -0.736245551960277 1.20912070939131 -0.608909884878998 0.54258417183406 0.86472118426189 NA
"MIR22" 0 NA NA NA NA NA NA
"MIR221" 4.41657863413627 1.55838205125568 1.41884437120405 1.09834600812012 0.272053428998568 0.688144026545938 NA
"MIR222" 0.0198684454951598 0 6.91875675003682 0 1 NA NA
"MIR223" 0 NA NA NA NA NA NA
"MIR2276" 0.200940336360567 0 6.91875675003682 0 1 NA NA
"MIR2277" 0 NA NA NA NA NA NA
"MIR2278" 0.125114231051134 0 6.91875675003683 0 1 NA NA
"MIR2355" 0.97033172788081 -1.39052042419257 2.21745443886143 -0.627079591726153 0.530607064024919 NA NA
"MIR2392" 0 NA NA NA NA NA NA
"MIR23A" 0.124615265525653 0 6.91875675003683 0 1 NA NA
"MIR23B" 1.59749458828005 1.84417009280558 1.60738036808234 1.14731405796982 0.251251845996212 NA NA
"MIR23C" 0.922564060921922 -0.010502701124361 2.45628229335789 -0.00427585263825811 0.996588373591415 NA NA
"MIR24-1" 3.53990223031369 3.12033527571513 1.42547256894961 2.18898303880686 0.0285980728267775 0.257771552480586 NA
"MIR24-2" 0 NA NA NA NA NA NA
"MIR2467" 0.870069164569494 3.13504211895344 2.72715157329974 1.14956651095126 0.250322458013318 NA NA
"MIR2681" 0.949100747333056 -0.731832736291626 6.91875675003683 -0.105775179375649 0.915760730279853 NA NA
"MIR26A1" 0.29658828816102 -0.82660660554931 6.76404153387015 -0.122206021564205 0.902735857683196 NA NA
"MIR26A2" 0.907614200855963 -0.515536618774148 2.11432089096856 -0.243830830493277 0.807361841557098 NA NA
"MIR26B" 0.0971844481404859 0 6.91875675003682 0 1 NA NA
"MIR27A" 0 NA NA NA NA NA NA
"MIR27B" 2.59536411415294 0.448775090060812 1.85462652757378 0.241975989984302 0.808798767676197 0.954166917881537 NA
"MIR2861" 0.024264797050476 0.710827773445735 6.91875675003682 0.102739234681426 0.918169933617565 NA NA
"MIR2909" 0.354711373406504 3.63507166385786 6.85974298840617 0.529913681897643 0.596171779558375 NA NA
"MIR296" 4.2215843133253 1.84409193165859 1.22451637121447 1.50597572642466 0.132073405044126 0.52216444272945 NA
"MIR298" 2.00466086352939 -1.29352723275817 1.55160861195054 -0.833668505572462 0.404467810251081 0.792388650090708 NA
"MIR299" 0 NA NA NA NA NA NA
"MIR29A" 0.0195982185069705 0 6.91875675003682 0 1 NA NA
"MIR29B1" 0 NA NA NA NA NA NA
"MIR29B2" 5.97606050070534 -0.760029551394966 1.59278102559865 -0.477171399696521 0.633240075213946 0.903574738646572 NA
"MIR300" 0 NA NA NA NA NA NA
"MIR301A" 0.417276008290961 0 6.91875675003683 0 1 NA NA
"MIR301B" 0.713667670821209 -0.731847342729874 2.82025567873756 -0.259496806707069 0.795251945541007 NA NA
"MIR302A" 0.0213933024287167 0 6.91875675003682 0 1 NA NA
"MIR302B" 0.0211374424640271 0 6.91875675003682 0 1 NA NA
"MIR302C" 0.0411400556215328 0 6.91875675003683 0 1 NA NA
"MIR302D" 0 NA NA NA NA NA NA
"MIR302F" 0 NA NA NA NA NA NA
"MIR3065" 0.902140361392774 -0.673241249237805 2.58523286800049 -0.260418029482393 0.794541337090241 NA NA
"MIR3074" 2.23021611180746 -2.98386047930677 2.14537062488834 -1.3908368300988 0.164274911951666 0.571111306971897 NA
"MIR30A" 0.22627030591843 0 6.91875675003683 0 1 NA NA
"MIR30B" 0.549392374037159 4.9259061493402 6.84993304328391 0.719117415924212 0.472068577422466 NA NA
"MIR30C1" 0.148591714655391 0 6.91875675003683 0 1 NA NA
"MIR30C2" 7.23531548439413 -0.726270872245583 1.35110112280597 -0.537539981268952 0.59089467553787 0.882887401668724 NA
"MIR30D" 0.0491157465611642 0 6.91875675003683 0 1 NA NA
"MIR30E" 0.126068817792823 -0.731832736291627 6.91875675003682 -0.105775179375649 0.915760730279853 NA NA
"MIR31" 0 NA NA NA NA NA NA
"MIR3115" 0.0223039813230588 0 6.91875675003682 0 1 NA NA
"MIR3117" 8.4082467205813 -1.17289348453877 1.11874333978604 -1.04840265217855 0.294453132133116 0.708994082077535 NA
"MIR3119-1" 0 NA NA NA NA NA NA
"MIR3119-2" 0.0252143945310499 0 6.91875675003682 0 1 NA NA
"MIR3120" 2.41752489255551 -1.06857392251383 1.45703991068078 -0.733386858301333 0.463322512212327 0.824564956446655 NA
"MIR3121" 0.156323638038761 0 6.91875675003683 0 1 NA NA
"MIR3122" 1.22178083580334 -0.731846781656903 3.08011828636817 -0.23760346636552 0.81218866173302 NA NA
"MIR3123" 0.0244925044214033 0 6.91875675003682 0 1 NA NA
"MIR3124" 1.87893645483675 -1.20148235227918 1.59279927432146 -0.754321257957013 0.450656340647202 0.817328537270189 NA
"MIR3125" 6.2437892061761 0.859339704737894 1.09931235315536 0.781706584367334 0.434387031207321 0.810069513177818 NA
"MIR3126" 0.407377693107912 0.710829961719778 6.45853266294157 0.110060597169145 0.912361317161552 NA NA
"MIR3127" 0.480265900839424 -0.731835548686312 6.33907111317036 -0.115448389144241 0.908089726345838 NA NA
"MIR3128" 0.844437232723793 1.19346324834794 3.66302359875212 0.325813693571212 0.744565317614255 NA NA
"MIR3129" 0.0195982185069705 0 6.91875675003682 0 1 NA NA
"MIR3130-1" 0 NA NA NA NA NA NA
"MIR3130-2" 0 NA NA NA NA NA NA
"MIR3131" 0.156762716706156 -0.731832736291627 6.91875675003683 -0.105775179375649 0.915760730279853 NA NA
"MIR3132" 1.63420783341936 1.67698964322465 1.76651474113713 0.949321058110814 0.342457346541912 NA NA
"MIR3134" 0.0444176375614714 -0.731832736291626 6.91875675003682 -0.105775179375649 0.915760730279853 NA NA
"MIR3136" 1.68581894122143 -0.725875556073133 1.63202007887558 -0.444771216646577 0.656485097197938 NA NA
"MIR3138" 0.827160094995806 1.8940972060872 2.33710460996441 0.810446052783256 0.417683858665874 NA NA
"MIR3140" 0.392273328505006 -0.731832736291625 6.91875675003683 -0.105775179375649 0.915760730279853 NA NA
"MIR3141" 0 NA NA NA NA NA NA
"MIR3142" 0 NA NA NA NA NA NA
"MIR3143" 0.752635017158997 -1.15804450953409 4.10211676073282 -0.282304131520432 0.777710317871636 NA NA
"MIR3145" 4.45332866516374 1.08637964709395 1.81506634566386 0.598534400513391 0.549483412346241 0.8670903570775 NA
"MIR3146" 0.267856382637691 2.3004579340929 5.65607954942081 0.406723051539909 0.684211408013789 NA NA
"MIR3147" 0 NA NA NA NA NA NA
"MIR3148" 0 NA NA NA NA NA NA
"MIR3150A" 0 NA NA NA NA NA NA
"MIR3150B" 0 NA NA NA NA NA NA
"MIR3151" 0 NA NA NA NA NA NA
"MIR3152" 0 NA NA NA NA NA NA
"MIR3153" 6.75316633751372 -0.0327314818283348 1.88636045591294 -0.0173516581763234 0.986156074528544 0.996845793337771 NA
"MIR3154" 0 NA NA NA NA NA NA
"MIR3155A" 0.465719756152187 -0.731835071880009 6.44102362865896 -0.113620926435319 0.909538297881494 NA NA
"MIR3155B" 0 NA NA NA NA NA NA
"MIR3156-1" 0 NA NA NA NA NA NA
"MIR3156-2" 0 NA NA NA NA NA NA
"MIR3156-3" 0 NA NA NA NA NA NA
"MIR3157" 0 NA NA NA NA NA NA
"MIR3158-1" 0.282923470027722 0 6.91875675003683 0 1 NA NA
"MIR3158-2" 0.0959124821338741 0 6.91875675003683 0 1 NA NA
"MIR3160-1" 0 NA NA NA NA NA NA
"MIR3160-2" 0 NA NA NA NA NA NA
"MIR3162" 0.403846662726518 0.461876298280047 4.63204331106756 0.0997132943848914 0.920571945754396 NA NA
"MIR3165" 0.0543148811428312 0 6.91875675003683 0 1 NA NA
"MIR3167" 0.280213339583858 0 6.91875675003683 0 1 NA NA
"MIR3169" 0 NA NA NA NA NA NA
"MIR3170" 0.326184662908286 -0.731832736291624 6.91875675003683 -0.105775179375648 0.915760730279853 NA NA
"MIR3173" 0.614832174743724 -2.09794755048851 2.95692507905264 -0.709503113673974 0.47801231995762 NA NA
"MIR3175" 1.19664518449592 -2.50460770205781 2.58949771790088 -0.967217574568136 0.333435278344583 NA NA
"MIR3177" 8.18475952650317 1.84209277177778 1.13539643147635 1.62242254838031 0.104712904403087 0.474839163968452 NA
"MIR3178" 1.6324276158546 -2.05979593135262 1.96052843100239 -1.05063303279896 0.293427163606728 NA NA
"MIR3179-1" 0 NA NA NA NA NA NA
"MIR3179-2" 0 NA NA NA NA NA NA
"MIR3179-3" 0 NA NA NA NA NA NA
"MIR3180-1" 0 NA NA NA NA NA NA
"MIR3180-2" 0 NA NA NA NA NA NA
"MIR3180-3" 0 NA NA NA NA NA NA
"MIR3180-4" 1.54509316013598 3.53848493207867 1.74251254400047 2.0306797470479 0.0422874921462212 NA NA
"MIR3180-5" 0.196983774501491 0 6.91875675003683 0 1 NA NA
"MIR3182" 0 NA NA NA NA NA NA
"MIR3183" 0.34760854883559 0 6.62246331249663 0 1 NA NA
"MIR3184" 0.738132746267885 1.07920421225333 3.67626982313456 0.293559576465787 0.769094468676021 NA NA
"MIR3185" 0 NA NA NA NA NA NA
"MIR3186" 0.0684637049727013 0 6.91875675003682 0 1 NA NA
"MIR3188" 0.524963717551007 -2.04382554760187 4.62928252547579 -0.441499419479006 0.658851481691799 NA NA
"MIR3189" 0.301089088940004 -1.64368967138672 5.59353534465233 -0.293855240042089 0.768868522036158 NA NA
"MIR3190" 0.716785749742822 -0.801843887213165 2.94723054907323 -0.272066902762428 0.785570577712966 NA NA
"MIR3192" 2.93251805163433 0.637788396550233 1.60365251500726 0.397709847103221 0.690844077998392 0.921814288616872 NA
"MIR3193" 3.71947965350028 0.650142143024103 2.56378807988519 0.253586537875322 0.799814997965197 0.952167182431648 NA
"MIR3194" 0 NA NA NA NA NA NA
"MIR3196" 0 NA NA NA NA NA NA
"MIR3197" 0.0470582813466287 -0.731832736291626 6.91875675003682 -0.105775179375649 0.915760730279853 NA NA
"MIR3198-1" 0.607768724446337 0.444976156840123 5.22512104610602 0.0851609279313706 0.932133452689559 NA NA
"MIR3198-2" 0 NA NA NA NA NA NA
"MIR3199-1" 0.0214813132539546 0 6.91875675003682 0 1 NA NA
"MIR3199-2" 0.158372475620016 -1.42631218124223 6.91664083784516 -0.206214579400741 0.836623299876762 NA NA
"MIR31HG" 1.4090118566379 2.90947119800464 2.18767145541346 1.32993973606278 0.183538127824031 NA NA
"MIR32" 0.762983575095653 1.91576279329679 2.89497679673539 0.661754109897242 0.508128820516102 NA NA
"MIR3200" 0.910332608420665 2.42901735631594 5.94990421616691 0.408244783120354 0.683093973014561 NA NA
"MIR3201" 0 NA NA NA NA NA NA
"MIR3202-1" 0.2119932720272 1.41035228085815 6.91536484155679 0.203944739456531 0.838396682710758 NA NA
"MIR3202-2" 0 NA NA NA NA NA NA
"MIR320A" 1.34111457706628 0.179658697915516 1.48830803242194 0.120713383252495 0.903918058215166 NA NA
"MIR320B1" 0 NA NA NA NA NA NA
"MIR320B2" 2.88993725539346 0.295621467145296 1.7415552537217 0.169745672159153 0.865210154057627 0.967717607753635 NA
"MIR320C1" 0.257788421258352 0 6.91303201628452 0 1 NA NA
"MIR320C2" 0 NA NA NA NA NA NA
"MIR320D1" 10.7604185958068 1.14228045349042 0.890206438788323 1.28316354917091 0.199434783394464 0.617876511000534 NA
"MIR320D2" 0 NA NA NA NA NA NA
"MIR320E" 2.56359039159731 0.27448458112252 2.19681431693331 0.124946646153368 0.900565789407086 0.976937968061473 NA
"MIR323A" 0 NA NA NA NA NA NA
"MIR323B" 0 NA NA NA NA NA NA
"MIR324" 2.80369344092972 1.95681957667552 1.70239903755445 1.14944823951884 0.250371198366888 0.664636836488254 NA
"MIR326" 0.464134935895411 3.48478358278802 6.24325681654099 0.55816758547484 0.576729953011825 NA NA
"MIR328" 0.902033887641491 -2.57052001258518 2.44750121199322 -1.05026301927417 0.293597202582277 NA NA
"MIR329-1" 0 NA NA NA NA NA NA
"MIR329-2" 0 NA NA NA NA NA NA
"MIR330" 3.07556846032935 -0.329689087987699 1.52653851995068 -0.215971679508193 0.829009823085733 0.959638730355986 NA
"MIR331" 6.89587707867214 1.5314542616255 1.13231394129985 1.35249969621274 0.176215515900749 0.588215780397223 NA
"MIR335" 0.351894996575997 0 6.91875675003683 0 1 NA NA
"MIR337" 0 NA NA NA NA NA NA
"MIR338" 0.158337713583856 0 6.91875675003683 0 1 NA NA
"MIR33A" 0.841693907201992 0.68944606009093 6.82516303773351 0.101015324656608 0.919538295086337 NA NA
"MIR33B" 0.652158280977509 0.45669360526145 2.29811522100734 0.198725286307127 0.842477642896237 NA NA
"MIR340" 2.77922289215533 -1.05457454500149 2.16362309713183 -0.487411391752783 0.62596682223968 0.899939938395089 NA
"MIR345" 1.4165967957431 0.895554958259809 2.17559498630721 0.411636800000121 0.680605654426646 NA NA
"MIR346" 0.019530778071571 0.710827773445735 6.91875675003682 0.102739234681426 0.918169933617565 NA NA
"MIR34A" 2.29099797504461 1.54083509173307 1.98247597546056 0.777227623843009 0.437024487243256 0.812348437005953 NA
"MIR34B" 0.131275027226153 0.710827773445736 6.91875675003683 0.102739234681426 0.918169933617565 NA NA
"MIR34C" 0 NA NA NA NA NA NA
"MIR3529" 0.0237949081232458 0 6.91875675003682 0 1 NA NA
"MIR3591" 0 NA NA NA NA NA NA
"MIR3605" 6.51676314797906 1.20149132172479 1.10905256492424 1.08334930166892 0.278653409741215 0.695096627425087 NA
"MIR3606" 0 NA NA NA NA NA NA
"MIR3609" 6.8224107078559 -1.59424094540751 1.80731039762619 -0.882106885182242 0.37771900923893 0.774403994153629 NA
"MIR3610" 0 NA NA NA NA NA NA
"MIR3612" 0.0676847850122382 0 6.91875675003682 0 1 NA NA
"MIR3613" 1.80256984414186 -2.80194384741342 1.81707682999513 -1.54200626036321 0.123072072303109 0.50722676476882 NA
"MIR3614" 0 NA NA NA NA NA NA
"MIR3615" 0 NA NA NA NA NA NA
"MIR3616" 0.099666983654373 0 6.91875675003682 0 1 NA NA
"MIR3618" 0 NA NA NA NA NA NA
"MIR3619" 0.019530778071571 0.710827773445735 6.91875675003682 0.102739234681426 0.918169933617565 NA NA
"MIR362" 0.0271574405714156 0 6.91875675003682 0 1 NA NA
"MIR3620" 0 NA NA NA NA NA NA
"MIR3621" 0 NA NA NA NA NA NA
"MIR3622A" 0.278638798516017 0 6.91875675003683 0 1 NA NA
"MIR3622B" 0 NA NA NA NA NA NA
"MIR363" 1.89621084592069 -2.49670337901824 2.04646132487033 -1.22001004791842 0.222461065890637 0.640701111495146 NA
"MIR3646" 0 NA NA NA NA NA NA
"MIR3649" 0 NA NA NA NA NA NA
"MIR3650" 1.45274681478295 0.706271762505093 1.75649908549495 0.40209059505777 0.687617354073159 NA NA
"MIR3651" 1.27284144205316 -1.61416235365859 2.16958815186157 -0.743994823291045 0.456879606918039 NA NA
"MIR3652" 0 NA NA NA NA NA NA
"MIR3654" 0 NA NA NA NA NA NA
"MIR3655" 0.832376901955648 2.10813295487114 2.09110422746866 1.00814341398137 0.313385618458466 NA NA
"MIR3656" 0.0418185677221579 0.710827773445735 6.91875675003682 0.102739234681426 0.918169933617565 NA NA
"MIR3658" 0 NA NA NA NA NA NA
"MIR3659" 0.0504287890620999 0 6.91875675003682 0 1 NA NA
"MIR365A" 0.17700993085005 0 6.91875675003683 0 1 NA NA
"MIR365B" 0 NA NA NA NA NA NA
"MIR3660" 0.623207746431986 1.1292740475256 3.01405681941723 0.374669130406091 0.707906553004267 NA NA
"MIR3662" 3.12324298599803 -0.0355926929772417 1.51472909519165 -0.0234977284652595 0.981253250408024 0.995831609206552 NA
"MIR3663" 0.0807137313584626 0.710827773445735 6.91875675003682 0.102739234681426 0.918169933617565 NA NA
"MIR3664" 0 NA NA NA NA NA NA
"MIR3665" 5.66079642745413 0.881160496436361 1.11975552670894 0.786922212410211 0.431327403682411 0.808564826228196 NA
"MIR3666" 0.0481084860445773 0 6.91875675003683 0 1 NA NA
"MIR3668" 0.0214813132539546 0 6.91875675003682 0 1 NA NA
"MIR367" 0.0391964370139409 0 6.91875675003683 0 1 NA NA
"MIR3675" 0 NA NA NA NA NA NA
"MIR3678" 0.0490093026542958 0 6.91875675003682 0 1 NA NA
"MIR3679" 0.275816977923875 2.64052475521335 6.87617386393959 0.384010760556962 0.700970472065735 NA NA
"MIR3680-1" 0 NA NA NA NA NA NA
"MIR3680-2" 0 NA NA NA NA NA NA
"MIR3684" 0.0427752974738103 0 6.91875675003682 0 1 NA NA
"MIR3688-1" 0 NA NA NA NA NA NA
"MIR3688-2" 0.200965532128562 0 6.91875675003683 0 1 NA NA
"MIR3689A" 0 NA NA NA NA NA NA
"MIR3689B" 0 NA NA NA NA NA NA
"MIR3689C" 0 NA NA NA NA NA NA
"MIR3689D1" 0 NA NA NA NA NA NA
"MIR3689D2" 0 NA NA NA NA NA NA
"MIR3689E" 0 NA NA NA NA NA NA
"MIR3689F" 0 NA NA NA NA NA NA
"MIR369" 0 NA NA NA NA NA NA
"MIR3690" 0 NA NA NA NA NA NA
"MIR3691" 0.497051230798075 0 6.91875675003683 0 1 NA NA
"MIR3692" 0.0504287890620999 0 6.91875675003682 0 1 NA NA
"MIR3714" 0 NA NA NA NA NA NA
"MIR371A" 0 NA NA NA NA NA NA
"MIR371B" 0 NA NA NA NA NA NA
"MIR372" 0 NA NA NA NA NA NA
"MIR373" 0 NA NA NA NA NA NA
"MIR374A" 0.142435200061601 -0.731832736291624 6.91875675003683 -0.105775179375648 0.915760730279853 NA NA
"MIR374B" 8.91612091794524 0.977239160546351 1.16885190668746 0.836067559076714 0.403116897406201 0.791864678176355 NA
"MIR374C" 0 NA NA NA NA NA NA
"MIR375" 0 NA NA NA NA NA NA
"MIR376A1" 0 NA NA NA NA NA NA
"MIR376A2" 0 NA NA NA NA NA NA
"MIR376B" 0 NA NA NA NA NA NA
"MIR376C" 0 NA NA NA NA NA NA
"MIR377" 0 NA NA NA NA NA NA
"MIR378C" 0 NA NA NA NA NA NA
"MIR378D1" 0 NA NA NA NA NA NA
"MIR378D2" 1.65933387815887 -1.60299727758369 1.99981807118974 -0.80157155327136 0.422800838266038 NA NA
"MIR378E" 0 NA NA NA NA NA NA
"MIR378F" 0 NA NA NA NA NA NA
"MIR378J" 9.47966151122634 0.255146908704056 1.16591872761107 0.218837645079125 0.826776521004624 0.958710981611202 NA
"MIR379" 0 NA NA NA NA NA NA
"MIR380" 0 NA NA NA NA NA NA
"MIR381" 0.0200386227979942 -0.731832736291626 6.91875675003682 -0.105775179375649 0.915760730279853 NA NA
"MIR381HG" 0.0267473251137505 0 6.91875675003682 0 1 NA NA
"MIR382" 0 NA NA NA NA NA NA
"MIR383" 0 NA NA NA NA NA NA
"MIR384" 0.555406346271575 0 6.91875675003683 0 1 NA NA
"MIR3907" 0.124141401150956 0 6.91875675003683 0 1 NA NA
"MIR3908" 0.20506057645296 0 6.91875675003683 0 1 NA NA
"MIR3909" 0.173081834961947 -0.731832736291624 6.91875675003683 -0.105775179375648 0.915760730279853 NA NA
"MIR3910-1" 0.0327544020049138 0 6.91875675003682 0 1 NA NA
"MIR3910-2" 0 NA NA NA NA NA NA
"MIR3912" 0.218841440303097 -0.0915337806878801 6.9137680478592 -0.0132393479292703 0.98943683727882 NA NA
"MIR3913-1" 0.019530778071571 0.710827773445735 6.91875675003682 0.102739234681426 0.918169933617565 NA NA
"MIR3913-2" 0 NA NA NA NA NA NA
"MIR3914-1" 0 NA NA NA NA NA NA
"MIR3914-2" 0 NA NA NA NA NA NA
"MIR3917" 0.186809103951711 -0.0105024814229449 6.91875675003683 -0.0015179723471112 0.998788833765651 NA NA
"MIR3918" 0.330956261077967 3.08388952238648 6.85789833178509 0.449684345434697 0.652938060701009 NA NA
"MIR3919" 0 NA NA NA NA NA NA
"MIR3920" 0 NA NA NA NA NA NA
"MIR3921" 0 NA NA NA NA NA NA
"MIR3922" 0.0814723217142468 0 6.91875675003683 0 1 NA NA
"MIR3924" 0.0195982185069705 0 6.91875675003682 0 1 NA NA
"MIR3925" 0 NA NA NA NA NA NA
"MIR3926-1" 0.369484904487118 0.710829551695478 6.54723000692708 0.108569509692405 0.913543945502749 NA NA
"MIR3926-2" 0 NA NA NA NA NA NA
"MIR3928" 0.676992532897739 -1.38672272878703 3.72607202689976 -0.372167451078727 0.709768178540612 NA NA
"MIR3935" 1.2719752345306 -1.55321400773782 4.99015880718592 -0.31125542648085 0.75560644988829 NA NA
"MIR3938" 0.144238515713102 0 6.91875675003683 0 1 NA NA
"MIR3939" 5.32960095116518 2.64702729277117 1.39428991306665 1.89847697237456 0.0576332784171297 0.363926417776551 NA
"MIR3940" 0 NA NA NA NA NA NA
"MIR3941" 1.11389251804824 -0.731844043413034 4.11947825749113 -0.177654546927685 0.858994283597694 NA NA
"MIR3942" 0.442572227861396 -0.0105026586200493 3.75861593575581 -0.00279428885514405 0.997770482965421 NA NA
"MIR3943" 0.648344316718298 -0.455960034222053 3.68786581462518 -0.123637913400706 0.901601972227987 NA NA
"MIR3944" 0.497870359404842 1.36043456666203 4.16460214894235 0.326666153934423 0.743920402250189 NA NA
"MIR3945" 0.0418347593946298 0.710827773445735 6.91875675003682 0.102739234681426 0.918169933617565 NA NA
"MIR3973" 0.229362398885913 0 6.91875675003682 0 1 NA NA
"MIR3974" 0 NA NA NA NA NA NA
"MIR3975" 0.80516836147026 0 5.05647260653537 0 1 NA NA
"MIR3976" 0 NA NA NA NA NA NA
"MIR3977" 0.0201684750081508 0 6.91875675003682 0 1 NA NA
"MIR3978" 0.255788573969504 0 6.91875675003683 0 1 NA NA
"MIR409" 0 NA NA NA NA NA NA
"MIR410" 0 NA NA NA NA NA NA
"MIR411" 0 NA NA NA NA NA NA
"MIR412" 0 NA NA NA NA NA NA
"MIR424" 0 NA NA NA NA NA NA
"MIR425" 1.59039478438033 -2.58078984787988 1.99442682028395 -1.29400077337129 0.195665153674147 NA NA
"MIR4251" 0.0624661727920818 0 6.91875675003683 0 1 NA NA
"MIR4252" 0 NA NA NA NA NA NA
"MIR4254" 3.60920018871769 -3.56487096740285 1.81954529593358 -1.9592097956395 0.0500882224259025 0.341809843195851 NA
"MIR4255" 0 NA NA NA NA NA NA
"MIR4256" 0.193140437161567 -0.731832736291624 6.91875675003683 -0.105775179375648 0.915760730279853 NA NA
"MIR4257" 0.323102017370952 -0.0105024989334785 6.67344567531966 -0.00157377454533267 0.998744310106436 NA NA
"MIR4258" 2.46911038361433 -0.21889177882549 1.52720823410457 -0.143328050450062 0.886031103476216 0.973336699777425 NA
"MIR4260" 0 NA NA NA NA NA NA
"MIR4261" 0.0682558566679849 0 6.91875675003683 0 1 NA NA
"MIR4262" 0 NA NA NA NA NA NA
"MIR4263" 7.51102403314667 0.822581454774408 1.08138043816732 0.760677210111632 0.446849890228568 0.816650875871926 NA
"MIR4264" 0 NA NA NA NA NA NA
"MIR4265" 0.0775331485904027 0 6.91875675003683 0 1 NA NA
"MIR4266" 0 NA NA NA NA NA NA
"MIR4267" 0.0204361640667308 0 6.91875675003682 0 1 NA NA
"MIR4268" 0 NA NA NA NA NA NA
"MIR4269" 0 NA NA NA NA NA NA
"MIR4270" 0.211944662031815 0.710827773445734 6.91875675003683 0.102739234681426 0.918169933617566 NA NA
"MIR4271" 8.03525588684824 -1.93515994154501 0.963868599503905 -2.00770099009452 0.0446750753687024 0.322868337821459 NA
"MIR4272" 0 NA NA NA NA NA NA
"MIR4273" 0.159586387425604 -1.38210419854753 6.9174516516424 -0.199799618146862 0.841637299980435 NA NA
"MIR4274" 0.303576295103032 2.62883934294397 6.86336129686269 0.383025055688914 0.701701186408372 NA NA
"MIR4275" 0 NA NA NA NA NA NA
"MIR4276" 0 NA NA NA NA NA NA
"MIR4277" 0 NA NA NA NA NA NA
"MIR4278" 0 NA NA NA NA NA NA
"MIR4279" 0 NA NA NA NA NA NA
"MIR4280" 0 NA NA NA NA NA NA
"MIR4281" 0.0919162697169441 0 6.91875675003682 0 1 NA NA
"MIR4282" 0 NA NA NA NA NA NA
"MIR4283-1" 0 NA NA NA NA NA NA
"MIR4283-2" 0 NA NA NA NA NA NA
"MIR4284" 0.272634717816388 0 6.91875675003683 0 1 NA NA
"MIR4285" 1.43912885944974 -1.60014176463386 1.72969522498626 -0.925100411632671 0.354913678975371 NA NA
"MIR4287" 0 NA NA NA NA NA NA
"MIR4288" 0 NA NA NA NA NA NA
"MIR4289" 0 NA NA NA NA NA NA
"MIR429" 0 NA NA NA NA NA NA
"MIR4290" 0 NA NA NA NA NA NA
"MIR4291" 0 NA NA NA NA NA NA
"MIR4294" 0.223916686628042 -0.731832736291624 6.91875675003683 -0.105775179375649 0.915760730279853 NA NA
"MIR4295" 0.933171539183637 0 6.91875675003683 0 1 NA NA
"MIR4296" 1.70282312808116 2.61697485888054 2.58653778684492 1.01176749560375 0.311649234860099 NA NA
"MIR4297" 7.56982425005505 0.623912751889616 1.08605544563094 0.574475966581204 0.565645759376013 0.872855745166203 NA
"MIR4298" 0.0209510454731617 0 6.91875675003682 0 1 NA NA
"MIR4299" 0.0205364351816825 0 6.91875675003682 0 1 NA NA
"MIR4300" 0.0222388622921277 0 6.91875675003682 0 1 NA NA
"MIR4301" 0.805689819396309 -0.731844889184149 3.82868316765401 -0.191147937068029 0.848409691623366 NA NA
"MIR4302" 0 NA NA NA NA NA NA
"MIR4303" 0 NA NA NA NA NA NA
"MIR4304" 1.745359648187 -1.54805158717686 6.91367633591419 -0.223911492520305 NA NA NA
"MIR4305" 0 NA NA NA NA NA NA
"MIR4306" 0.134808077960976 -0.731832736291623 6.91875675003683 -0.105775179375648 0.915760730279853 NA NA
"MIR4307" 0.244381316424244 1.87805766338539 6.89907088854438 0.272218925377884 0.78545369078273 NA NA
"MIR4308" 0 NA NA NA NA NA NA
"MIR4309" 0 NA NA NA NA NA NA
"MIR431" 0.0214813132539546 0 6.91875675003682 0 1 NA NA
"MIR4310" 0 NA NA NA NA NA NA
"MIR4311" 0 NA NA NA NA NA NA
"MIR4312" 1.77816661648714 -0.0105027082321119 2.16329028428447 -0.00485496944557569 0.996126310053827 0.998912651783882 NA
"MIR4313" 0.126417230769301 -0.731832736291625 6.91875675003683 -0.105775179375649 0.915760730279853 NA NA
"MIR4314" 0 NA NA NA NA NA NA
"MIR4315-1" 0 NA NA NA NA NA NA
"MIR4315-2" 0 NA NA NA NA NA NA
"MIR4316" 0 NA NA NA NA NA NA
"MIR4317" 0 NA NA NA NA NA NA
"MIR4318" 0 NA NA NA NA NA NA
"MIR4319" 0.244166866011649 2.63306620362103 6.87634461498237 0.382916556840974 0.701781634719674 NA NA
"MIR432" 0.0739969139673418 0 6.91875675003683 0 1 NA NA
"MIR4320" 0 NA NA NA NA NA NA
"MIR4322" 4.71885893411935 -3.57623223250845 1.25302629779424 -2.85407595898335 0.00431622099082056 0.0837875035670423 NA
"MIR4323" 0.0543148811428312 0 6.91875675003683 0 1 NA NA
"MIR4324" 5.26843986867269 0.819933026659042 1.40194853991137 0.584852441667279 0.558646939073006 0.870395496604328 NA
"MIR4325" 0 NA NA NA NA NA NA
"MIR4326" 5.97647724622579 2.19915912231752 1.35803437573514 1.61936926016843 0.105367836724586 0.475691418700172 NA
"MIR4327" 0 NA NA NA NA NA NA
"MIR4328" 0 NA NA NA NA NA NA
"MIR4329" 0.0822465186139817 0 6.91875675003683 0 1 NA NA
"MIR433" 0.295265249392674 -2.80160170343993 5.56045286094413 -0.503844160449233 0.614370892568672 NA NA
"MIR4330" 0.108629762285662 0 6.91875675003683 0 1 NA NA
"MIR4417" 0 NA NA NA NA NA NA
"MIR4420" 0 NA NA NA NA NA NA
"MIR4422" 0.226572533303424 0 6.91875675003683 0 1 NA NA
"MIR4423" 0.468174423485539 0.949517185410284 4.17488816803686 0.227435358072542 0.82008522881156 NA NA
"MIR4424" 1.06271762998895 1.371807511695 2.54266551495794 0.539515521654326 0.589531189837058 NA NA
"MIR4426" 0 NA NA NA NA NA NA
"MIR4427" 0 NA NA NA NA NA NA
"MIR4429" 0 NA NA NA NA NA NA
"MIR4432" 0 NA NA NA NA NA NA
"MIR4434" 0.935451085964453 0.256329135296203 2.86527901832311 0.0894604447444767 0.928715988016984 NA NA
"MIR4435-1" 0.531293280138133 -1.56778761672939 6.91298236524093 -0.226788892824661 0.820587900934553 NA NA
"MIR4435-2" 0 NA NA NA NA NA NA
"MIR4436A" 0 NA NA NA NA NA NA
"MIR4436B1" 0 NA NA NA NA NA NA
"MIR4436B2" 0 NA NA NA NA NA NA
"MIR4437" 0 NA NA NA NA NA NA
"MIR4439" 0 NA NA NA NA NA NA
"MIR4440" 0.220882731912457 0.635151077580809 6.91667122309292 0.0918290109641484 0.92683389402287 NA NA
"MIR4441" 2.6884246907177 3.75771687929033 1.98004718339596 1.89779158335283 0.0577235423911398 0.364258702131764 NA
"MIR4443" 0 NA NA NA NA NA NA
"MIR4444-1" 0 NA NA NA NA NA NA
"MIR4444-2" 0 NA NA NA NA NA NA
"MIR4446" 0.0209510454731617 0 6.91875675003682 0 1 NA NA
"MIR4449" 2.12178363052961 -3.5827798506942 1.54896639272498 -2.31301328906904 0.0207219085124793 0.21550339459996 NA
"MIR4450" 1.80847658247444 -0.0675546687976755 1.86749099662477 -0.0361740264985325 0.971143596282158 0.993749951139034 NA
"MIR4451" 0.234722968701845 1.1012404712033 6.90125550036747 0.159571033291647 0.873218998632477 NA NA
"MIR4453" 0 NA NA NA NA NA NA
"MIR4454" 0.126782354375914 1.41035080442241 6.91536487676303 0.203944524917473 0.838396850364996 NA NA
"MIR4456" 0 NA NA NA NA NA NA
"MIR4457" 0 NA NA NA NA NA NA
"MIR4458" 0 NA NA NA NA NA NA
"MIR4460" 0 NA NA NA NA NA NA
"MIR4461" 0.528928578084934 -1.39505537042619 3.31802763455619 -0.420447182505997 0.674158806228683 NA NA
"MIR4462" 0.0327544020049138 0 6.91875675003682 0 1 NA NA
"MIR4464" 0.150345378140684 0 6.91875675003683 0 1 NA NA
"MIR4465" 0.0210984394506731 0 6.91875675003682 0 1 NA NA
"MIR4466" 0.296289116160038 -0.706836568470012 4.16603799166219 -0.169666376035134 0.865272518659068 NA NA
"MIR4467" 7.15587398043297 -1.1012981406801 1.11990118036252 -0.983388677493488 0.325416180708816 0.735091733607985 NA
"MIR4468" 0.0214813132539546 0 6.91875675003682 0 1 NA NA
"MIR4469" 3.3547611247773 -0.630072459373543 1.03536593467048 -0.608550502073524 0.54282242183599 0.864816031627737 NA
"MIR4470" 0 NA NA NA NA NA NA
"MIR4471" 0 NA NA NA NA NA NA
"MIR4472-1" 0 NA NA NA NA NA NA
"MIR4472-2" 0 NA NA NA NA NA NA
"MIR4473" 0.210304109213344 0.710827773445737 6.91875675003683 0.102739234681426 0.918169933617565 NA NA
"MIR4474" 0.255746854613524 0 6.91875675003683 0 1 NA NA
"MIR4475" 0 NA NA NA NA NA NA
"MIR4476" 0.0209510454731617 0 6.91875675003682 0 1 NA NA
"MIR4478" 0.101752566210181 0 6.91875675003683 0 1 NA NA
"MIR4479" 4.86427985677817 -0.898043850180276 0.8824480680825 -1.01767331434207 0.308833233188045 0.720399951201811 NA
"MIR448" 0 NA NA NA NA NA NA
"MIR4480" 0.583003713965953 -0.345799401181257 3.12936953812216 -0.110501299692705 0.91201181917747 NA NA
"MIR4483" 0 NA NA NA NA NA NA
"MIR4484" 0 NA NA NA NA NA NA
"MIR4485" 0 NA NA NA NA NA NA
"MIR4486" 0.880753100537338 0 5.14475530496163 0 1 NA NA
"MIR4488" 0.0474532568231777 0 6.91875675003682 0 1 NA NA
"MIR4489" 0.374637973878827 1.16874095700596 3.65581731257847 0.319693479481238 0.749200703212859 NA NA
"MIR4490" 0 NA NA NA NA NA NA
"MIR4491" 0 NA NA NA NA NA NA
"MIR4492" 0.175456935879695 3.21936477460524 6.86527667246986 0.468934454967427 0.639116487421127 NA NA
"MIR4493" 0 NA NA NA NA NA NA
"MIR4497" 0 NA NA NA NA NA NA
"MIR4498" 0.02405768720889 -0.731832736291626 6.91875675003682 -0.105775179375649 0.915760730279853 NA NA
"MIR4499" 0 NA NA NA NA NA NA
"MIR449A" 0 NA NA NA NA NA NA
"MIR449B" 0 NA NA NA NA NA NA
"MIR449C" 0.127282858034446 0.710827773445736 6.91875675003683 0.102739234681426 0.918169933617565 NA NA
"MIR4500" 0.264173366046146 2.27815566191406 6.88557324216666 0.330859259177266 0.74075079684316 NA NA
"MIR4503" 0 NA NA NA NA NA NA
"MIR4505" 0 NA NA NA NA NA NA
"MIR4508" 1.23375653931637 -0.731847573929744 2.70592387838016 -0.270461257161398 0.786805418897926 NA NA
"MIR4509-1" 0 NA NA NA NA NA NA
"MIR4509-2" 0 NA NA NA NA NA NA
"MIR4509-3" 0 NA NA NA NA NA NA
"MIR450A1" 0.042607441040579 0 6.91875675003682 0 1 NA NA
"MIR450A2" 0.0211374424640271 0 6.91875675003682 0 1 NA NA
"MIR450B" 0 NA NA NA NA NA NA
"MIR4510" 0.190102083999909 0 6.91875675003683 0 1 NA NA
"MIR4511" 0.155373949746289 -2.72746291839822 6.87461061555659 -0.396744349741967 0.691555992127969 NA NA
"MIR4513" 0.0959124821338741 0 6.91875675003683 0 1 NA NA
"MIR4514" 0.313248333907485 -0.706785504064417 4.20317639391714 -0.168155089823801 0.866461270901073 NA NA
"MIR4515" 0.521433698573115 -2.13953069678315 4.60146761671803 -0.464967022479918 0.641955072723796 NA NA
"MIR4516" 0 NA NA NA NA NA NA
"MIR4518" 0 NA NA NA NA NA NA
"MIR4519" 7.05411854363877 -0.574210239591955 0.925114000747568 -0.620691330071696 0.534802734962029 0.861367429167687 NA
"MIR451A" 0.0424724563312096 0 6.91875675003682 0 1 NA NA
"MIR451B" 0.28627012763871 0 6.91875675003683 0 1 NA NA
"MIR452" 0.649388945327277 0 6.91875675003683 0 1 NA NA
"MIR4520B" 2.44267077639362 -1.29750423418215 1.58662791650037 -0.817774741442882 0.413485823396773 0.798614686894073 NA
"MIR4521" 0.183872121619636 -1.42631281744716 6.91664048155212 -0.206214682005142 0.836623219732584 NA NA
"MIR4522" 0.310483542054521 -0.731841740404844 4.82323896609231 -0.1517324241137 0.879397982509483 NA NA
"MIR4524A" 0.28382047733513 2.86425084182684 6.87143980170695 0.416834160595474 0.67679971399606 NA NA
"MIR4524B" 0.420399757792256 0 6.91875675003683 0 1 NA NA
"MIR4526" 0.0828805130859391 2.31916817221468 6.88438796020673 0.336873544259851 0.736212229460825 NA NA
"MIR4529" 0.0528284400977331 0 6.91875675003683 0 1 NA NA
"MIR4530" 0.04588580685012 0 6.91875675003682 0 1 NA NA
"MIR4531" 0 NA NA NA NA NA NA
"MIR4532" 0 NA NA NA NA NA NA
"MIR4533" 0.1962522860925 -0.731832736291625 6.91875675003682 -0.105775179375649 0.915760730279853 NA NA
"MIR4534" 4.98655373048599 0.0180622832878846 1.09824393416262 0.0164465131343125 0.98687817264278 0.996974640010876 NA
"MIR4535" 0.286500119897371 1.90506601347638 6.89803991510908 0.276174976793572 0.782413675718159 NA NA
"MIR4536-1" 0 NA NA NA NA NA NA
"MIR454" 4.27563922356823 1.2097734314668 1.73892793624873 0.695700728160453 0.486616269431214 0.83986237556534 NA
"MIR4540" 0.0904786934764894 0 6.91875675003683 0 1 NA NA
"MIR455" 0 NA NA NA NA NA NA
"MIR4632" 0 NA NA NA NA NA NA
"MIR4633" 0.234618969683156 -1.6844478683224 6.88244754870843 -0.244745471200649 0.806653517580653 NA NA
"MIR4634" 0 NA NA NA NA NA NA
"MIR4635" 0.33622668259529 1.16875677536648 3.65410966703017 0.319847208175438 0.749084158915818 NA NA
"MIR4636" 0.0745295944666466 -1.54807929239632 6.91368067543709 -0.223915359281248 0.82282316417632 NA NA
"MIR4637" 0.0410825841070221 0 6.91875675003682 0 1 NA NA
"MIR4638" 0.115429899346937 -0.0105024814229461 6.91875675003683 -0.00151797234711137 0.99878883376565 NA NA
"MIR4639" 0.609721647368165 -0.665584121616097 3.67138752160631 -0.181289530919605 0.856140322993432 NA NA
"MIR4640" 8.05654534425691 0.404711898570664 1.58602625151592 0.255173518208694 0.798589083584211 0.952132869126272 NA
"MIR4641" 0.340183790137245 -0.667286764400786 3.29820221886764 -0.202318329841487 0.839667871130729 NA NA
"MIR4642" 0.429903680472519 0 6.91875675003683 0 1 NA NA
"MIR4643" 0.0847800581835767 1.90506599841036 6.89804043893839 0.276174953637057 0.782413693503036 NA NA
"MIR4644" 0.32631128599871 0 6.91875675003683 0 1 NA NA
"MIR4645" 1.0121668169055 -3.61442957051081 2.40388438617687 -1.50357878743877 0.132689856410777 NA NA
"MIR4646" 0.0685832273497771 0 6.91875675003683 0 1 NA NA
"MIR4647" 0 NA NA NA NA NA NA
"MIR4648" 1.87166751912012 1.73341851692506 2.3326640621394 0.743106795813219 0.457417025576515 0.821028047931905 NA
"MIR4649" 0 NA NA NA NA NA NA
"MIR4650-1" 0 NA NA NA NA NA NA
"MIR4650-2" 0 NA NA NA NA NA NA
"MIR4651" 3.00757850986552 0.402139231188378 1.21139489955735 0.331963781038966 0.739916608156104 0.936315924918197 NA
"MIR4652" 0.443845764709253 1.82666924079028 5.42435001824126 0.336753571330662 0.736302675469885 NA NA
"MIR4653" 1.79795221332557 0.108600316894111 1.92598120762814 0.0563870075491825 0.955033506962074 0.989701758114995 NA
"MIR4654" 0.356444027666146 -0.731834401025723 6.58179442871098 -0.111190710823986 0.911465117644664 NA NA
"MIR4655" 0.0542357152588684 0 6.91875675003683 0 1 NA NA
"MIR4656" 1.12463055665712 0.283966125702688 1.83845285725261 0.154459291453929 0.87724760668305 NA NA
"MIR4657" 0 NA NA NA NA NA NA
"MIR4658" 0 NA NA NA NA NA NA
"MIR4659A" 1.36252908727326 0.920731903059138 1.79187647761302 0.51383670390364 0.607366163993708 NA NA
"MIR4659B" 0 NA NA NA NA NA NA
"MIR4660" 0.828998215556492 3.40339563916493 2.96730035471831 1.14696701793372 0.251395252473017 NA NA
"MIR4661" 0 NA NA NA NA NA NA
"MIR4663" 0.277752723678981 -0.731832736291626 6.91875675003683 -0.105775179375649 0.915760730279853 NA NA
"MIR4665" 1.54449761475597 -1.05680495431785 2.11792092605791 -0.498982252507833 0.617791886902316 NA NA
"MIR4667" 0.0222388622921277 0 6.91875675003682 0 1 NA NA
"MIR4668" 0.0853170820719048 -0.0105024814229457 6.91875675003682 -0.00151797234711133 0.998788833765651 NA NA
"MIR4669" 0 NA NA NA NA NA NA
"MIR4670" 0 NA NA NA NA NA NA
"MIR4671" 0.144038147689642 0 6.91875675003683 0 1 NA NA
"MIR4672" 2.83278688225018 1.84005366883453 2.03152363461623 0.90575055957059 0.365067894929974 0.765608699533925 NA
"MIR4673" 0.255045894700619 -1.56778761611382 6.912982365271 -0.226788892734628 0.820587901004565 NA NA
"MIR4674" 0.632482132477616 -0.010502688775078 2.89567574236003 -0.00362702516080689 0.997106058967666 NA NA
"MIR4675" 0.0195982185069705 0 6.91875675003682 0 1 NA NA
"MIR4676" 0.0529228770130646 0 6.91875675003682 0 1 NA NA
"MIR4677" 2.54164654555933 -0.122008883745405 1.28239867855195 -0.0951411489936766 0.924202714126448 0.983198422763751 NA
"MIR4678" 0 NA NA NA NA NA NA
"MIR4679-1" 0 NA NA NA NA NA NA
"MIR4679-2" 0.0223039813230588 0 6.91875675003682 0 1 NA NA
"MIR4680" 0 NA NA NA NA NA NA
"MIR4681" 0.110944285618225 -0.826751808246837 6.91368057658727 -0.11958200832225 0.904814272718067 NA NA
"MIR4682" 1.59705601979197 -0.39245888763449 2.06770977859999 -0.189803661856364 0.849462986313234 NA NA
"MIR4683" 0 NA NA NA NA NA NA
"MIR4684" 0.445342207437309 2.55747227633789 6.85009231339348 0.37334858558584 0.70888902019052 NA NA
"MIR4685" 0.208717847293517 0 5.90141227528754 0 1 NA NA
"MIR4686" 0.0248194190545009 -0.731832736291626 6.91875675003682 -0.105775179375649 0.915760730279853 NA NA
"MIR4687" 0 NA NA NA NA NA NA
"MIR4688" 0 NA NA NA NA NA NA
"MIR4689" 0.814291950562887 2.33704933928645 2.02570141392851 1.15369882412933 0.248623666165365 NA NA
"MIR4690" 0 NA NA NA NA NA NA
"MIR4692" 0 NA NA NA NA NA NA
"MIR4693" 0 NA NA NA NA NA NA
"MIR4694" 0 NA NA NA NA NA NA
"MIR4695" 0 NA NA NA NA NA NA
"MIR4696" 0 NA NA NA NA NA NA
"MIR4697" 0 NA NA NA NA NA NA
"MIR4698" 0 NA NA NA NA NA NA
"MIR4699" 0 NA NA NA NA NA NA
"MIR4700" 0 NA NA NA NA NA NA
"MIR4701" 3.46392533975847 -3.47133596141941 1.81453579794124 -1.91307108151736 0.05573895327905 0.358872821611023 NA
"MIR4703" 0 NA NA NA NA NA NA
"MIR4705" 0.271574405714156 0 6.91875675003683 0 1 NA NA
"MIR4706" 0.398228878625904 -2.10922428610764 4.75395546706293 -0.443677754392334 0.657275581052279 NA NA
"MIR4707" 0 NA NA NA NA NA NA
"MIR4708" 0 NA NA NA NA NA NA
"MIR4709" 0 NA NA NA NA NA NA
"MIR4710" 0 NA NA NA NA NA NA
"MIR4711" 0 NA NA NA NA NA NA
"MIR4713" 0.0828805130859391 2.31916817221468 6.88438796020673 0.336873544259851 0.736212229460825 NA NA
"MIR4714" 0.496697656140334 -0.731832736291626 6.91875675003683 -0.105775179375649 0.915760730279853 NA NA
"MIR4715" 0 NA NA NA NA NA NA
"MIR4716" 0.0625608450148796 0 6.91875675003683 0 1 NA NA
"MIR4717" 0.320432561687557 -0.731832736291625 6.91875675003683 -0.105775179375649 0.915760730279853 NA NA
"MIR4718" 0 NA NA NA NA NA NA
"MIR4719" 0.0602109577860321 0 6.91875675003683 0 1 NA NA
"MIR4721" 0.0218680358661831 -0.731832736291625 6.91875675003682 -0.105775179375649 0.915760730279853 NA NA
"MIR4722" 0 NA NA NA NA NA NA
"MIR4723" 0.247358105205455 0.710827773445735 6.91875675003683 0.102739234681426 0.918169933617565 NA NA
"MIR4724" 0 NA NA NA NA NA NA
"MIR4725" 0 NA NA NA NA NA NA
"MIR4726" 0 NA NA NA NA NA NA
"MIR4727" 0.118186004895358 -0.731832736291626 6.91875675003682 -0.105775179375649 0.915760730279853 NA NA
"MIR4728" 3.61389668939833 -1.06168785563855 2.09309849980683 -0.50723262939443 0.611991603011734 0.893182794327996 NA
"MIR4729" 0.352804875261118 -0.337954091962465 6.85197680727858 -0.049322130163002 0.960662583658587 NA NA
"MIR4730" 13.335221303664 0.279143898256124 0.808582744946386 0.345226137956522 0.72992437006293 0.932820337770068 NA
"MIR4731" 0 NA NA NA NA NA NA
"MIR4732" 0.0267473251137505 0 6.91875675003682 0 1 NA NA
"MIR4733" 0.207911806370656 0.63515107767691 6.91667122309879 0.0918290109779646 0.926833894011893 NA NA
"MIR4734" 0.041079531760925 0 6.91875675003682 0 1 NA NA
"MIR4735" 0.964860729833872 3.519040569976 5.13981500067438 0.68466288563193 0.49355667439134 NA NA
"MIR4736" 0.169560959718481 0 6.91875675003683 0 1 NA NA
"MIR4738" 5.16416720356256 -1.41289966383766 1.04743377028106 -1.34891551516286 0.177364104151941 0.588907690197622 NA
"MIR4739" 0 NA NA NA NA NA NA
"MIR4740" 0.123286084769003 0 6.91875675003683 0 1 NA NA
"MIR4741" 0 NA NA NA NA NA NA
"MIR4742" 0.315030042098543 0 6.91875675003683 0 1 NA NA
"MIR4743" 0 NA NA NA NA NA NA
"MIR4744" 1.42338227013502 -0.674199170037134 2.51292789412653 -0.268292286305923 0.78847434328261 NA NA
"MIR4745" 0 NA NA NA NA NA NA
"MIR4746" 5.96243050574944 -0.0545990305650325 1.16811639571802 -0.0467410874166109 0.962719583092043 0.991038403970154 NA
"MIR4747" 0.0919364213701836 0 6.91875675003683 0 1 NA NA
"MIR4748" 0.520262522358622 -2.01967948784899 3.57472362466183 -0.56498898933482 0.572081253392239 NA NA
"MIR4749" 0.172659465923797 0 6.91875675003682 0 1 NA NA
"MIR4750" 0.827907079905301 3.69165834826331 3.02252446009378 1.22138245595828 0.221941246624892 NA NA
"MIR4751" 0 NA NA NA NA NA NA
"MIR4752" 0 NA NA NA NA NA NA
"MIR4753" 0.930425005119068 1.89292171612062 3.35982037935588 0.563399676884964 0.573162757164172 NA NA
"MIR4754" 0.754627327265584 -0.744556863605245 2.56797096821905 -0.289939751196492 0.771862330095297 NA NA
"MIR4755" 1.15244921646434 3.40416029117986 2.46355213028468 1.3818097248003 0.167030132281056 NA NA
"MIR4756" 0 NA NA NA NA NA NA
"MIR4757" 0 NA NA NA NA NA NA
"MIR4758" 0 NA NA NA NA NA NA
"MIR4759" 0 NA NA NA NA NA NA
"MIR4760" 0 NA NA NA NA NA NA
"MIR4761" 0.144168071949999 -0.0105024814229444 6.91875675003683 -0.00151797234711113 0.998788833765651 NA NA
"MIR4762" 0.982731850388593 -1.54798486328161 6.82224192693415 -0.226902663356187 0.820499431007955 NA NA
"MIR4763" 0 NA NA NA NA NA NA
"MIR4764" 0 NA NA NA NA NA NA
"MIR4765" 0 NA NA NA NA NA NA
"MIR4766" 3.82540186058517 0.723335210386724 1.4804595422024 0.488588299623952 0.625133198200306 0.899633943770979 NA
"MIR4768" 1.65373169183149 2.37600799922255 2.39476201018902 0.992168737065865 0.321115220188065 NA NA
"MIR4769" 0 NA NA NA NA NA NA
"MIR4770" 0 NA NA NA NA NA NA
"MIR4772" 0 NA NA NA NA NA NA
"MIR4773-1" 0 NA NA NA NA NA NA
"MIR4773-2" 0 NA NA NA NA NA NA
"MIR4774" 0.487239809357591 0 6.91875675003683 0 1 NA NA
"MIR4775" 0 NA NA NA NA NA NA
"MIR4776-1" 0 NA NA NA NA NA NA
"MIR4776-2" 0 NA NA NA NA NA NA
"MIR4777" 1.38117534655338 -1.11178139559114 1.80532827596131 -0.615833369695123 0.538004501009756 NA NA
"MIR4778" 0 NA NA NA NA NA NA
"MIR4779" 0.271574405714156 0 6.91875675003683 0 1 NA NA
"MIR4780" 0 NA NA NA NA NA NA
"MIR4781" 0.184413062299204 0 6.91875675003683 0 1 NA NA
"MIR4782" 0.988829686729032 3.00522402777669 2.23529502596606 1.34444178189762 0.178805570477347 NA NA
"MIR4783" 0.103421480170096 -0.731832736291622 6.91875675003683 -0.105775179375648 0.915760730279854 NA NA
"MIR4788" 0 NA NA NA NA NA NA
"MIR4789" 0 NA NA NA NA NA NA
"MIR4790" 0 NA NA NA NA NA NA
"MIR4791" 0 NA NA NA NA NA NA
"MIR4792" 0 NA NA NA NA NA NA
"MIR4794" 0.17606976211431 0 6.91875675003683 0 1 NA NA
"MIR4795" 2.19593227208745 -2.12153294280436 1.97929844037491 -1.07186106932036 0.28378243843853 0.698804468311664 NA
"MIR4796" 0 NA NA NA NA NA NA
"MIR4797" 0.132473684679951 1.41035080440129 6.91536487676184 0.203944524914453 0.838396850367355 NA NA
"MIR4798" 0 NA NA NA NA NA NA
"MIR4799" 0 NA NA NA NA NA NA
"MIR4800" 0 NA NA NA NA NA NA
"MIR4801" 6.80945239174315 1.20562976235993 1.46609899074884 0.822338580114657 0.410884225106817 0.796739133625622 NA
"MIR4802" 0 NA NA NA NA NA NA
"MIR4803" 2.74261716573185 5.24659268690324 2.51586099974387 2.08540642246825 0.0370324243599885 0.295070210400666 NA
"MIR4804" 0.495644594336877 -1.38211187711039 6.91745189462417 -0.199800721156367 0.841636437298359 NA NA
"MIR483" 0.252523364714043 -0.0105024814229452 6.91875675003683 -0.00151797234711125 0.998788833765651 NA NA
"MIR484" 0 NA NA NA NA NA NA
"MIR485" 0 NA NA NA NA NA NA
"MIR486" 3.3501628318959 -4.18429980166157 1.47657191154392 -2.83379344341341 0.00459990538583337 0.0875384157693402 NA
"MIR486-2" 0 NA NA NA NA NA NA
"MIR487A" 0 NA NA NA NA NA NA
"MIR487B" 0 NA NA NA NA NA NA
"MIR488" 0.0252143945310499 0 6.91875675003682 0 1 NA NA
"MIR489" 0 NA NA NA NA NA NA
"MIR490" 3.57923993446662 1.53570075106823 1.09526818831854 1.402123030183 0.160878510955424 0.566472260092954 NA
"MIR491" 2.81216701264432 2.00695906995319 1.83342015299426 1.09465310865898 0.273668639085289 0.689838869608841 NA
"MIR492" 0.0480873816598341 0 6.91875675003683 0 1 NA NA
"MIR493" 0 NA NA NA NA NA NA
"MIR494" 0 NA NA NA NA NA NA
"MIR495" 0 NA NA NA NA NA NA
"MIR496" 0.0209510454731617 0 6.91875675003682 0 1 NA NA
"MIR497" 0 NA NA NA NA NA NA
"MIR498" 0 NA NA NA NA NA NA
"MIR4999" 0.964854251314255 -1.51486452710378 2.63807969533094 -0.57423000896633 0.565812164811362 NA NA
"MIR499A" 0.173348681986742 -2.00613307982706 6.87461090696632 -0.29181769077202 0.770426018402919 NA NA
"MIR499B" 2.96296384043258 -0.4710822557018 1.09568178376047 -0.429944407841669 0.667236080922359 0.914851974399364 NA
"MIR5000" 0.428878720863129 0.636404193077551 5.52211007638736 0.115246560512951 0.908249694555056 NA NA
"MIR5001" 0.465787115363117 0.428124935499447 3.55361657305542 0.120475838261679 0.904106218495676 NA NA
"MIR5002" 2.81848937713948 6.54346092344711 3.05928687848041 2.13888438167569 0.0324450332501137 0.276994646782048 NA
"MIR5003" 0 NA NA NA NA NA NA
"MIR5004" 0.0271574405714156 0 6.91875675003682 0 1 NA NA
"MIR5006" 0.998614112362804 2.45295248643565 2.40539947428212 1.01976927851775 0.307837896491993 NA NA
"MIR5007" 0.0864598494829893 0 6.91875675003683 0 1 NA NA
"MIR5008" 0.552889465286748 0.635627186019291 6.26815349549508 0.101405810575015 0.919228324081667 NA NA
"MIR5009" 0 NA NA NA NA NA NA
"MIR500A" 0 NA NA NA NA NA NA
"MIR500B" 0.0200212413889407 0 6.91875675003682 0 1 NA NA
"MIR501" 0.0222388622921277 0 6.91875675003682 0 1 NA NA
"MIR5011" 0.0872915378115907 -0.731832736291624 6.91875675003683 -0.105775179375649 0.915760730279853 NA NA
"MIR502" 0 NA NA NA NA NA NA
"MIR503" 0.760435261830619 2.89386362770684 4.0171380264005 0.720379436476532 0.471291407477885 NA NA
"MIR503HG" 16.0680260098803 2.14898918777403 1.39936873775301 1.53568471968632 0.124615724492988 0.509741352974361 NA
"MIR504" 0 NA NA NA NA NA NA
"MIR505" 0 NA NA NA NA NA NA
"MIR506" 0 NA NA NA NA NA NA
"MIR507" 0.0213759864070273 0 6.91875675003682 0 1 NA NA
"MIR508" 0 NA NA NA NA NA NA
"MIR5088" 0.0244925044214033 0 6.91875675003682 0 1 NA NA
"MIR5089" 1.37047396363199 -0.598992903578242 1.83994015160431 -0.325550210454378 0.744764687848749 NA NA
"MIR509-1" 0 NA NA NA NA NA NA
"MIR509-2" 0 NA NA NA NA NA NA
"MIR509-3" 0 NA NA NA NA NA NA
"MIR5090" 0.112012726798859 0 6.91875675003683 0 1 NA NA
"MIR5091" 1.62930025469686 -2.2885943306841 1.8647379659233 -1.22730076423951 0.219709568485656 NA NA
"MIR5092" 0 NA NA NA NA NA NA
"MIR5093" 0.590000729182788 0.710840079822356 3.63945067888214 0.195315211701314 0.845146189182253 NA NA
"MIR5094" 1.92549241121161 1.84511013481923 2.020568199648 0.913163997701569 0.361156295711719 0.763497427329833 NA
"MIR5095" 0 NA NA NA NA NA NA
"MIR510" 0 NA NA NA NA NA NA
"MIR5100" 0 NA NA NA NA NA NA
"MIR511-1" 0 NA NA NA NA NA NA
"MIR512-1" 0 NA NA NA NA NA NA
"MIR512-2" 0 NA NA NA NA NA NA
"MIR514A1" 0 NA NA NA NA NA NA
"MIR514A2" 0 NA NA NA NA NA NA
"MIR514A3" 0 NA NA NA NA NA NA
"MIR514B" 0 NA NA NA NA NA NA
"MIR515-1" 0 NA NA NA NA NA NA
"MIR515-2" 0 NA NA NA NA NA NA
"MIR516A1" 0 NA NA NA NA NA NA
"MIR516A2" 0 NA NA NA NA NA NA
"MIR516B1" 0 NA NA NA NA NA NA
"MIR516B2" 0 NA NA NA NA NA NA
"MIR517A" 0 NA NA NA NA NA NA
"MIR517B" 0 NA NA NA NA NA NA
"MIR517C" 0 NA NA NA NA NA NA
"MIR5186" 0 NA NA NA NA NA NA
"MIR5187" 1.44484619008355 -2.76512378506857 2.53994262602153 -1.0886560022026 0.276305610839761 NA NA
"MIR5188" 0.577916910300805 0 6.91875675003683 0 1 NA NA
"MIR5189" 0.475266534172135 -0.731832736291625 6.91875675003683 -0.105775179375649 0.915760730279853 NA NA
"MIR518A1" 0 NA NA NA NA NA NA
"MIR518A2" 0 NA NA NA NA NA NA
"MIR518B" 0 NA NA NA NA NA NA
"MIR518C" 0 NA NA NA NA NA NA
"MIR518D" 0 NA NA NA NA NA NA
"MIR518E" 0 NA NA NA NA NA NA
"MIR518F" 0 NA NA NA NA NA NA
"MIR5190" 0.265432566256033 -1.81909082310929 6.87895494728194 -0.264442904053044 0.791438655112015 NA NA
"MIR5191" 0.63499877044229 -1.42765908340087 4.59553948700687 -0.310661911933808 0.756057655307815 NA NA
"MIR5192" 0.0953711419552671 0 6.91875675003683 0 1 NA NA
"MIR5193" 0 NA NA NA NA NA NA
"MIR5194" 0.670251726770156 1.90848982345705 3.92323446724337 0.486458262791017 0.62664229043415 NA NA
"MIR5196" 0 NA NA NA NA NA NA
"MIR5197" 0 NA NA NA NA NA NA
"MIR519A1" 0 NA NA NA NA NA NA
"MIR519A2" 0.02405768720889 -0.731832736291626 6.91875675003682 -0.105775179375649 0.915760730279853 NA NA
"MIR519B" 0 NA NA NA NA NA NA
"MIR519C" 0 NA NA NA NA NA NA
"MIR519D" 0 NA NA NA NA NA NA
"MIR519E" 0 NA NA NA NA NA NA
"MIR520A" 0 NA NA NA NA NA NA
"MIR520B" 0 NA NA NA NA NA NA
"MIR520C" 0 NA NA NA NA NA NA
"MIR520D" 0 NA NA NA NA NA NA
"MIR520E" 0 NA NA NA NA NA NA
"MIR520F" 0.0327544020049138 0 6.91875675003682 0 1 NA NA
"MIR520G" 0.0223039813230588 0 6.91875675003682 0 1 NA NA
"MIR520H" 0 NA NA NA NA NA NA
"MIR521-1" 0 NA NA NA NA NA NA
"MIR521-2" 0 NA NA NA NA NA NA
"MIR522" 0 NA NA NA NA NA NA
"MIR523" 0 NA NA NA NA NA NA
"MIR524" 0 NA NA NA NA NA NA
"MIR525" 0 NA NA NA NA NA NA
"MIR526A1" 0 NA NA NA NA NA NA
"MIR526A2" 0 NA NA NA NA NA NA
"MIR526B" 0 NA NA NA NA NA NA
"MIR527" 0 NA NA NA NA NA NA
"MIR532" 0 NA NA NA NA NA NA
"MIR539" 0 NA NA NA NA NA NA
"MIR541" 0.0205364351816825 0 6.91875675003682 0 1 NA NA
"MIR542" 0.0226196733691223 0 6.91875675003682 0 1 NA NA
"MIR543" 0 NA NA NA NA NA NA
"MIR545" 0.442293417706344 -0.731835551853764 6.33838835271939 -0.115460825548782 0.908079869445167 NA NA
"MIR548A1" 0.0207201282714848 0.710827773445735 6.91875675003682 0.102739234681426 0.918169933617565 NA NA
"MIR548A2" 0.0195982185069705 0 6.91875675003682 0 1 NA NA
"MIR548A3" 0 NA NA NA NA NA NA
"MIR548AA1" 0 NA NA NA NA NA NA
"MIR548AA2" 1.5409751293196 2.01797580881231 1.68052057457749 1.2008039885615 0.229827244320266 NA NA
"MIR548AC" 5.03672129049894 2.92938561607682 1.29664448164421 2.25920493824353 0.0238706397956893 0.234181769667702 NA
"MIR548AD" 0 NA NA NA NA NA NA
"MIR548AE2" 2.07768087009623 2.35747590960134 2.17565041883287 1.0835729348771 0.2785541964592 0.695096627425087 NA
"MIR548AI" 0.0424323587271163 0 6.91875675003682 0 1 NA NA
"MIR548AJ2" 0.567895894397198 -0.0105025838959302 5.32506841489874 -0.00197229088485429 0.9984263405738 NA NA
"MIR548AL" 0 NA NA NA NA NA NA
"MIR548AN" 0.33488261117632 -0.0105024814229454 6.91875675003683 -0.00151797234711128 0.998788833765651 NA NA
"MIR548AP" 4.58685300030203 0.015889411779912 1.51438973207545 0.0104922870535682 0.99162851975277 0.997968952038701 NA
"MIR548AQ" 0.190102083999909 0 6.91875675003683 0 1 NA NA
"MIR548AR" 0.074472479892017 0 6.91875675003682 0 1 NA NA
"MIR548AS" 0 NA NA NA NA NA NA
"MIR548AU" 0.171025207277908 0 6.91875675003683 0 1 NA NA
"MIR548AV" 0.0665161471611267 0 6.91875675003682 0 1 NA NA
"MIR548AX" 0.0743280085356718 0 6.91875675003682 0 1 NA NA
"MIR548AY" 0.0607177389882829 0 6.91875675003682 0 1 NA NA
"MIR548AZ" 0.327678500693419 -0.731832736291626 6.91875675003683 -0.105775179375649 0.915760730279853 NA NA
"MIR548B" 0.293396951666044 0 6.91875675003683 0 1 NA NA
"MIR548BA" 0.0496388381090019 -1.56779686794395 6.91298203972261 -0.226790241741588 0.820586851980122 NA NA
"MIR548C" 0.176314426427576 0.710827773445736 6.91875675003683 0.102739234681426 0.918169933617565 NA NA
"MIR548D1" 1.3679363041714 1.77731768696668 3.14010762684197 0.566005340636729 0.571390150003666 NA NA
"MIR548D2" 0.0655643357379342 -0.0105024814229455 6.91875675003682 -0.00151797234711129 0.998788833765651 NA NA
"MIR548F1" 0.0619766917246521 1.41035289927242 6.91536482688406 0.203944829315376 0.838396612489438 NA NA
"MIR548F2" 0.172688599076493 0 6.91875675003683 0 1 NA NA
"MIR548F3" 0.270960303130075 0 6.91875675003683 0 1 NA NA
"MIR548F4" 0.0264142200488665 0 6.91875675003682 0 1 NA NA
"MIR548F5" 1.61340549986338 -0.143112559684093 2.22204094219128 -0.0644059058349129 0.94864702761633 NA NA
"MIR548G" 0 NA NA NA NA NA NA
"MIR548H2" 0 NA NA NA NA NA NA
"MIR548H3" 0.0591001789411362 0.635155603519561 6.91667111143359 0.0918296667987608 0.926833372944228 NA NA
"MIR548I1" 0.694749395311402 0.206497424283087 2.82482473071306 0.0731009687213272 0.941725770794639 NA NA
"MIR548I2" 0.480663491425803 3.49907651477868 6.20227111950854 0.564160522388764 0.572644891977791 NA NA
"MIR548I3" 0.0211374424640271 0 6.91875675003682 0 1 NA NA
"MIR548I4" 0.0480873816598341 0 6.91875675003683 0 1 NA NA
"MIR548J" 0.279638789484867 0 6.91875675003683 0 1 NA NA
"MIR548K" 0.446032321497368 0 6.91875675003683 0 1 NA NA
"MIR548M" 0 NA NA NA NA NA NA
"MIR548N" 10.2040877355369 0.096906867400591 0.997788192672153 0.0971216818481957 0.922629762631074 0.982723273652401 NA
"MIR548O2" 1.30466929300192 -0.0836206696188751 2.1465581983615 -0.0389556964645561 0.96892571087966 NA NA
"MIR548Q" 1.75550017709454 1.57280378837969 1.76595319384591 0.890625976872257 0.373129858420253 0.771391620265727 NA
"MIR548T" 2.20893410000487 -2.09688591944472 1.76611000373968 -1.18729066423079 0.235112989265496 0.653497356826809 NA
"MIR548W" 0.45912942499854 3.80522025249775 6.8578984679952 0.554866810912432 0.578985764556217 NA NA
"MIR548X" 0.303157973512753 1.41039390077106 6.71864319566714 0.209922429231042 0.833728216253219 NA NA
"MIR548Y" 0.993091335264048 -0.0105026743124795 3.33751026289653 -0.00314685903118826 0.997489173907995 NA NA
"MIR548Z" 0 NA NA NA NA NA NA
"MIR549A" 0 NA NA NA NA NA NA
"MIR550A1" 8.29690176058216 -0.973524648837113 0.88627222868277 -1.09844878055586 0.272008571650495 0.688144026545938 NA
"MIR550A2" 2.25018530686933 -0.674359337101665 2.50135932721647 -0.269597146545153 0.787470195815616 0.948956540353001 NA
"MIR550A3" 4.01743547884566 -0.382522663854918 1.58727621382586 -0.240993130573608 0.809560440655299 0.954372593102937 NA
"MIR550B1" 0.0489850088428066 0 6.91875675003683 0 1 NA NA
"MIR550B2" 0 NA NA NA NA NA NA
"MIR551A" 0.240734646447665 -1.56778761483083 6.91298236533368 -0.22678889254698 0.820587901150485 NA NA
"MIR551B" 0.074751045209562 0 6.91875675003683 0 1 NA NA
"MIR553" 1.79400710415791 4.49420298616742 2.59532038934985 1.73165633214682 0.0833347699509919 0.432803481958762 NA
"MIR554" 0.461944141076311 -0.73183918575966 5.49952546997105 -0.133073151448376 0.894135528315651 NA NA
"MIR555" 3.45448471435911 1.0141327523592 1.28483604535208 0.78930907645987 0.429931383007732 0.807991547614639 NA
"MIR556" 1.28508440144914 1.06104612668636 2.32517025409157 0.456330509483877 0.648152327829197 NA NA
"MIR557" 0.5096767983983 -0.200849397809246 6.91089270769757 -0.029062728406351 0.976814561655577 NA NA
"MIR5572" 0.953875973281498 0.167686519045636 2.39408334972706 0.0700420555803762 0.944160186300305 NA NA
"MIR5579" 1.86893557261636 -0.731847422959114 2.78111369653768 -0.26314904848019 0.792435700486356 0.949882357686916 NA
"MIR558" 0.296213371421648 0.710827773445735 6.91875675003683 0.102739234681426 0.918169933617565 NA NA
"MIR5580" 0 NA NA NA NA NA NA
"MIR5582" 1.74512918474097 2.23420530989876 3.98029891887134 0.561315960292826 0.574582163183676 0.875316575106749 NA
"MIR5583-1" 0 NA NA NA NA NA NA
"MIR5583-2" 0 NA NA NA NA NA NA
"MIR5584" 0.463599120551191 -1.42630946785194 6.91664090470933 -0.206214185108382 0.836623607858079 NA NA
"MIR5586" 2.09856261744196 -1.15935123733253 1.87801841872569 -0.617326872714697 0.537019145276703 0.862456936161755 NA
"MIR5588" 0 NA NA NA NA NA NA
"MIR559" 0.242161172487545 0 6.91875675003683 0 1 NA NA
"MIR561" 0 NA NA NA NA NA NA
"MIR563" 8.76364692854143 2.27688189049999 1.14185400912327 1.9940218909843 0.0461496622454072 0.328703592868439 NA
"MIR564" 0.534825609785659 -1.38434146145414 4.65650351941478 -0.297292046635912 0.766243553175503 NA NA
"MIR567" 0 NA NA NA NA NA NA
"MIR5680" 0.0248194190545009 -0.731832736291626 6.91875675003682 -0.105775179375649 0.915760730279853 NA NA
"MIR5681A" 0 NA NA NA NA NA NA
"MIR5681B" 0 NA NA NA NA NA NA
"MIR5684" 0.245546735556362 0.710827773445734 6.91875675003683 0.102739234681426 0.918169933617565 NA NA
"MIR5685" 0.0727887845786151 0 6.91875675003682 0 1 NA NA
"MIR5687" 0.627290898751307 2.31916786604343 6.88438757533206 0.336873518619638 0.736212248790253 NA NA
"MIR5688" 0.0970930994400519 0 6.91875675003683 0 1 NA NA
"MIR5689" 0 NA NA NA NA NA NA
"MIR569" 0.695490658514538 -0.0105026885130153 2.90427982103167 -0.00361627982157879 0.99711463245171 NA NA
"MIR5690" 0.253454239470706 -2.9703707832051 6.86974463424597 -0.432384454059279 0.665462015001032 NA NA
"MIR5691" 0.269728757485245 -0.731833175656285 6.83143880914448 -0.107127238653834 0.914688038186751 NA NA
"MIR5692A1" 0 NA NA NA NA NA NA
"MIR5692B" 0 NA NA NA NA NA NA
"MIR5692C1" 0 NA NA NA NA NA NA
"MIR5692C2" 0 NA NA NA NA NA NA
"MIR5693" 2.08209811721292 -0.614920589598245 1.71675933112248 -0.358186834025354 0.720203499424189 0.930475557631899 NA
"MIR5694" 0.240534177010024 -0.731832736291625 6.91875675003683 -0.105775179375649 0.915760730279853 NA NA
"MIR5695" 0 NA NA NA NA NA NA
"MIR5696" 0.713921730649036 -0.731847039021078 2.96374938196253 -0.246932835642285 0.804960203872535 NA NA
"MIR5698" 0 NA NA NA NA NA NA
"MIR5699" 1.06189150252792 -0.73183759484959 5.88152001476573 -0.12443001010152 0.900974813357102 NA NA
"MIR5700" 0.133763559297536 0 6.91875675003683 0 1 NA NA
"MIR5702" 0 NA NA NA NA NA NA
"MIR5703" 0 NA NA NA NA NA NA
"MIR5704" 0.0211374424640271 0 6.91875675003682 0 1 NA NA
"MIR5705" 0 NA NA NA NA NA NA
"MIR5707" 0.0454509896376067 -0.731832736291626 6.91875675003682 -0.105775179375649 0.915760730279853 NA NA
"MIR5708" 0 NA NA NA NA NA NA
"MIR572" 0.0905197403869504 0 6.91875675003683 0 1 NA NA
"MIR5739" 0 NA NA NA NA NA NA
"MIR574" 0.0201684750081508 0 6.91875675003682 0 1 NA NA
"MIR575" 0.505744314958254 0 6.91875675003683 0 1 NA NA
"MIR577" 0.0822801112430656 0 6.91875675003683 0 1 NA NA
"MIR578" 8.16959893430012 1.10485048792132 0.886402397256257 1.246443479103 0.21260162732198 0.63085899198084 NA
"MIR5787" 0.593130406324973 -1.50972231150201 2.48023780688363 -0.608700628347791 0.542722890465493 NA NA
"MIR580" 1.68349688107898 -2.20084320820899 1.85655345377758 -1.18544564592572 0.235841293221711 NA NA
"MIR581" 0.752235236463127 -1.89926699182516 2.74284703520235 -0.692443642481523 0.48865876657853 NA NA
"MIR583" 0 NA NA NA NA NA NA
"MIR585" 0.0223039813230588 0 6.91875675003682 0 1 NA NA
"MIR586" 0.0416738776457097 0 6.91875675003682 0 1 NA NA
"MIR589" 6.24398845713439 1.02555699468175 0.830682244378123 1.23459602227266 0.216980890141232 0.635174099838469 NA
"MIR591" 0.0327544020049138 0 6.91875675003682 0 1 NA NA
"MIR592" 0.0874721434647323 -2.40577812323894 6.88244754877044 -0.349552699993876 0.726674413934862 NA NA
"MIR593" 1.32592708351155 -0.731846516709906 3.19549190873901 -0.22902468152351 0.818849732822828 NA NA
"MIR595" 1.36878941617183 -2.28465460607943 2.30487305451039 -0.991227955747329 0.321574282777671 NA NA
"MIR596" 0.329368686309201 -0.731832736291624 6.91875675003683 -0.105775179375648 0.915760730279853 NA NA
"MIR597" 3.36028778270571 2.25955463728143 2.05280953730462 1.10071324018119 0.271021481941094 0.687103715154301 NA
"MIR598" 1.78398206831739 4.52110493517351 3.71604538189911 1.21664416618695 0.223739630903077 0.642376029743088 NA
"MIR599" 0 NA NA NA NA NA NA
"MIR600" 0 NA NA NA NA NA NA
"MIR601" 1.18222265003644 1.39858685228777 2.55016764708736 0.548429376353022 0.583397110020768 NA NA
"MIR602" 2.60982022021318 0.813193115550309 1.42255979930657 0.571640725364726 0.567565399066453 0.873343337177553 NA
"MIR603" 0.171909779455277 0 6.91875675003683 0 1 NA NA
"MIR604" 0.577423135191739 -1.37125220494266 5.16091338683704 -0.265699519089015 0.790470633785966 NA NA
"MIR605" 0.25663334912129 0 6.91875675003683 0 1 NA NA
"MIR6068" 0.718389270791574 0.710827773445735 6.91875675003683 0.102739234681426 0.918169933617565 NA NA
"MIR6069" 0 NA NA NA NA NA NA
"MIR6070" 0 NA NA NA NA NA NA
"MIR6071" 0 NA NA NA NA NA NA
"MIR6072" 0.0200212413889407 0 6.91875675003682 0 1 NA NA
"MIR6073" 0 NA NA NA NA NA NA
"MIR6074" 0.0327544020049138 0 6.91875675003682 0 1 NA NA
"MIR6075" 0.341888187167872 -1.38211513755641 6.91745185487924 -0.199801193640623 0.841636067760623 NA NA
"MIR6076" 0.0480873816598341 0 6.91875675003683 0 1 NA NA
"MIR6077" 0 NA NA NA NA NA NA
"MIR6078" 0 NA NA NA NA NA NA
"MIR6079" 0.764753037100116 1.37603159311542 3.2710261968357 0.420672752314412 0.673994060543123 NA NA
"MIR608" 0.8085482841235 0.151057906472176 2.92221051686112 0.0516930267688017 0.958773293645046 NA NA
"MIR6080" 1.23660502546249 0.530134753920049 1.86862241980256 0.283703517790429 0.776637598651661 NA NA
"MIR6081" 0.192181922591889 0.710827773445735 6.91875675003683 0.102739234681426 0.918169933617565 NA NA
"MIR6082" 0 NA NA NA NA NA NA
"MIR6083" 0.339309554864896 4.00269421140667 6.85601286625931 0.583822447461445 0.559339774124197 NA NA
"MIR6084" 0 NA NA NA NA NA NA
"MIR6085" 0 NA NA NA NA NA NA
"MIR6086" 0 NA NA NA NA NA NA
"MIR6089" 0 NA NA NA NA NA NA
"MIR609" 0.0198684454951598 0 6.91875675003682 0 1 NA NA
"MIR6090" 0.0201684750081508 0 6.91875675003682 0 1 NA NA
"MIR610" 0 NA NA NA NA NA NA
"MIR612" 6.46741494533043 1.85812710705517 1.40303062727265 1.32436674648164 0.185381272929232 0.600726915748874 NA
"MIR6124" 0 NA NA NA NA NA NA
"MIR6125" 0 NA NA NA NA NA NA
"MIR6126" 3.24552799393326 -2.78944539016347 1.63674579892516 -1.7042630517184 0.0883319544234191 0.442539309956763 NA
"MIR6127" 0 NA NA NA NA NA NA
"MIR6128" 0 NA NA NA NA NA NA
"MIR6129" 0.827902407227903 1.9290069441222 3.06790657021313 0.628769781600027 0.529499786033945 NA NA
"MIR613" 2.53534275406577 0.613286609699899 2.73131016277565 0.224539350403418 0.82233765129493 0.957751199504619 NA
"MIR6130" 0.0429626265079091 0 6.91875675003683 0 1 NA NA
"MIR6131" 0.0421073077872875 0 6.91875675003682 0 1 NA NA
"MIR6133" 0.0427519728140545 0 6.91875675003683 0 1 NA NA
"MIR6134" 0 NA NA NA NA NA NA
"MIR614" 0.803054224504116 -1.13888307723646 3.77612186484596 -0.301601250700876 0.762956054447201 NA NA
"MIR615" 0 NA NA NA NA NA NA
"MIR6165" 2.34831073338922 1.65760106340222 1.58249710485878 1.04745914435663 0.294887865860334 0.709064449728029 NA
"MIR617" 0.0240436908299171 0 6.91875675003682 0 1 NA NA
"MIR618" 0.0876267367498022 0 6.91875675003682 0 1 NA NA
"MIR620" 0.278815369477669 0 6.91875675003683 0 1 NA NA
"MIR621" 0 NA NA NA NA NA NA
"MIR622" 0 NA NA NA NA NA NA
"MIR623" 0.683243654004463 0.710841997387433 2.80187183663308 0.253702538457872 0.799725372805205 NA NA
"MIR624" 0.100521129622494 0 6.91875675003683 0 1 NA NA
"MIR626" 0.261739379467973 0 6.91875675003683 0 1 NA NA
"MIR627" 0.0839964047162416 0 6.91875675003683 0 1 NA NA
"MIR628" 10.6705551880994 1.96792609753553 0.962349863965772 2.0449175203557 0.0408629903093224 0.310020507427137 NA
"MIR629" 0 NA NA NA NA NA NA
"MIR632" 0 NA NA NA NA NA NA
"MIR634" 0.0599118425763294 0 6.91875675003682 0 1 NA NA
"MIR636" 3.05103941403518 0.704511694187872 1.4255110599929 0.494216926097635 0.62115298721655 0.897667855786729 NA
"MIR638" 0.648769598740337 2.40138686894564 3.4089196684088 0.704442199445126 0.481157433806966 NA NA
"MIR639" 1.04114151078108 -2.08568038482169 2.22208829196176 -0.938612742061817 0.347929608289291 NA NA
"MIR642A" 0.441255707503092 -0.0105026173615987 4.68868421329643 -0.00223999247631453 0.998212746081445 NA NA
"MIR642B" 0 NA NA NA NA NA NA
"MIR643" 1.73510894044124 -3.73836099014815 2.0247027550252 -1.84637521772998 0.0648377430189949 NA NA
"MIR644A" 1.47106382531596 0.508852525239379 2.43659194027199 0.208837810233657 0.834574853762623 NA NA
"MIR645" 2.05262746944479 0.872625184279984 1.83536276242009 0.475451067302549 0.634465502858783 0.903889435531494 NA
"MIR648" 1.00388834577676 0.710839196650378 3.96615898033603 0.179226097636195 0.857760172542256 NA NA
"MIR6499" 0 NA NA NA NA NA NA
"MIR650" 0 NA NA NA NA NA NA
"MIR6501" 0 NA NA NA NA NA NA
"MIR6502" 0 NA NA NA NA NA NA
"MIR6503" 0 NA NA NA NA NA NA
"MIR6504" 0.0198684454951598 0 6.91875675003682 0 1 NA NA
"MIR6505" 0.78427743712078 -0.194419143797854 2.18151164185069 -0.089121295558578 0.928985513326777 NA NA
"MIR6506" 0 NA NA NA NA NA NA
"MIR6508" 0.0408886032796355 0.710827773445734 6.91875675003682 0.102739234681426 0.918169933617565 NA NA
"MIR6509" 0.10521113787776 -0.731832736291625 6.91875675003682 -0.105775179375649 0.915760730279853 NA NA
"MIR651" 0 NA NA NA NA NA NA
"MIR6510" 0 NA NA NA NA NA NA
"MIR6511A2" 0.27537339017222 0 6.91875675003683 0 1 NA NA
"MIR6511B1" 0.359479127699208 -1.991137832183 6.89548170105277 -0.288759787714178 0.772765206542676 NA NA
"MIR6512" 5.90470032815748 2.0490389153196 1.39821830252473 1.4654642351768 0.142794303214956 0.53977362195747 NA
"MIR6513" 0.0391964370139409 0 6.91875675003683 0 1 NA NA
"MIR6514" 1.57142360067187 1.41507589245078 1.9080980651264 0.7416159149855 0.458320078173449 NA NA
"MIR6515" 0 NA NA NA NA NA NA
"MIR6516" 6.03275176824153 -0.44954566173142 1.10063393479553 -0.408442487115332 0.682948846290313 0.91864539000823 NA
"MIR653" 0.019530778071571 0.710827773445735 6.91875675003682 0.102739234681426 0.918169933617565 NA NA
"MIR654" 0 NA NA NA NA NA NA
"MIR655" 0 NA NA NA NA NA NA
"MIR656" 0.273303567694693 0.710833352054175 5.67222254416768 0.125318311564674 0.900271555930382 NA NA
"MIR657" 1.13865639425122 -0.507681494517711 2.3521180238386 -0.215840144657872 0.829112354866132 NA NA
"MIR658" 8.4741140100641 0.955479252878714 0.988137458188017 0.966949734534719 0.333569162265374 0.741974376877184 NA
"MIR660" 0 NA NA NA NA NA NA
"MIR661" 2.14528044550511 -0.258508001370979 1.7395485351949 -0.148606374666065 0.881864242613255 0.971627038115504 NA
"MIR662" 0.0457704645276626 -0.731832736291626 6.91875675003682 -0.105775179375649 0.915760730279853 NA NA
"MIR663A" 2.4573835906062 -0.702962875850225 2.80251626364107 -0.250832755181561 0.801943415985065 0.952573494514328 NA
"MIR663B" 0.0518634819045618 0 6.91875675003682 0 1 NA NA
"MIR664A" 0.43837591148472 -0.731832736291624 6.91875675003682 -0.105775179375649 0.915760730279853 NA NA
"MIR664B" 0 NA NA NA NA NA NA
"MIR665" 0 NA NA NA NA NA NA
"MIR668" 0 NA NA NA NA NA NA
"MIR670" 0.316784533266898 1.4103528986158 6.91536482684691 0.20394482922152 0.838396612562783 NA NA
"MIR671" 0 NA NA NA NA NA NA
"MIR6715A" 0 NA NA NA NA NA NA
"MIR6715B" 0 NA NA NA NA NA NA
"MIR6716" 0.019530778071571 0.710827773445735 6.91875675003682 0.102739234681426 0.918169933617565 NA NA
"MIR6717" 2.89316455655918 2.25706725047563 1.30085923017009 1.7350587966236 0.0827303914340038 0.430999729694134 NA
"MIR6718" 0 NA NA NA NA NA NA
"MIR6719" 11.5532896363782 0.0808787367817699 1.023913994266 0.0789897757377055 0.937040755432385 0.987407552167385 NA
"MIR6720" 0.289625286929015 -0.731832736291627 6.91875675003683 -0.105775179375649 0.915760730279853 NA NA
"MIR6721" 0.0634123273920814 0 6.91875675003683 0 1 NA NA
"MIR6722" 0.0621603848144543 1.90506599841419 6.89804043894827 0.276174953637217 0.782413693502913 NA NA
"MIR6723" 2.6354326525232 -1.75503141667888 1.73720559594447 -1.0102612038414 0.312370163216003 0.723505521647022 NA
"MIR6726" 0 NA NA NA NA NA NA
"MIR6727" 0.0528284400977331 0 6.91875675003683 0 1 NA NA
"MIR6728" 0.167576044252157 0 6.91875675003683 0 1 NA NA
"MIR6729" 0 NA NA NA NA NA NA
"MIR6730" 0.405730763831218 0 6.53929655865817 0 1 NA NA
"MIR6731" 0 NA NA NA NA NA NA
"MIR6732" 0.292329281360774 0.710827773445735 6.91875675003683 0.102739234681426 0.918169933617565 NA NA
"MIR6733" 0.399421912844987 -1.00867113799607 4.68531162867493 -0.215283681841528 0.829546151360578 NA NA
"MIR6734" 0 NA NA NA NA NA NA
"MIR6735" 0 NA NA NA NA NA NA
"MIR6736" 0.147142744102022 0 6.91875675003683 0 1 NA NA
"MIR6737" 0 NA NA NA NA NA NA
"MIR6738" 0.269797323018846 1.90506621369183 6.89804043070961 0.276174985175588 0.782413669280527 NA NA
"MIR6739" 3.35251767127049 2.45349278434316 1.18395866901081 2.07227908250635 0.03823942198881 0.298733199989789 NA
"MIR6740" 0.390917164854096 -2.0575006172667 3.65185697485281 -0.563412157550237 0.573154260478197 NA NA
"MIR6741" 0.313160413837177 0 6.91875675003683 0 1 NA NA
"MIR6742" 0 NA NA NA NA NA NA
"MIR6743" 0 NA NA NA NA NA NA
"MIR6744" 0 NA NA NA NA NA NA
"MIR6745" 0.0248194190545009 -0.731832736291626 6.91875675003682 -0.105775179375649 0.915760730279853 NA NA
"MIR6746" 2.24749864770645 -1.33857288927284 1.39665761872436 -0.95841161880134 0.337855238679168 0.744828601138697 NA
"MIR6747" 0.2247731608316 0.635151077543317 6.91667122309063 0.0918290109587583 0.926833894027153 NA NA
"MIR6748" 1.96464968796645 -0.103000910035673 1.77349188390001 -0.0580780272922186 0.953686476525114 0.989477096311467 NA
"MIR6749" 0 NA NA NA NA NA NA
"MIR675" 0 NA NA NA NA NA NA
"MIR6750" 1.06042179246688 0.898370231636118 2.58325553291844 0.347766692140278 0.728015405907966 NA NA
"MIR6751" 0 NA NA NA NA NA NA
"MIR6752" 0.02405768720889 -0.731832736291626 6.91875675003682 -0.105775179375649 0.915760730279853 NA NA
"MIR6753" 0.133811668458669 0 6.91875675003683 0 1 NA NA
"MIR6754" 0.0214813132539546 0 6.91875675003682 0 1 NA NA
"MIR6755" 0 NA NA NA NA NA NA
"MIR6756" 0.124124853232125 0.710827773445736 6.91875675003683 0.102739234681426 0.918169933617565 NA NA
"MIR6757" 1.08874437599995 -0.716088717046235 2.03734359748703 -0.351481565470595 0.725227100006376 NA NA
"MIR6759" 0.863119021555038 -3.47338829109868 2.40031848576015 -1.44705309387254 0.147882053844223 NA NA
"MIR676" 0 NA NA NA NA NA NA
"MIR6760" 0.304146384167259 -2.13951617381438 6.89038481350519 -0.310507501645034 0.756175055728286 NA NA
"MIR6761" 0.0412617479238765 0 6.91875675003682 0 1 NA NA
"MIR6762" 0.0436321647208444 0 6.91875675003682 0 1 NA NA
"MIR6763" 1.5109349236311 -1.14543607026429 1.48061817823709 -0.77362015886372 0.439155447343349 NA NA
"MIR6764" 2.65072839927218 0.192203163362898 1.32168464881371 0.145422861297067 0.884377015816748 0.972538943000461 NA
"MIR6765" 0 NA NA NA NA NA NA
"MIR6766" 0.0691997214733877 0 6.91875675003683 0 1 NA NA
"MIR6767" 0.247793244306826 -0.0105026385610115 4.23637906095391 -0.00247915458222631 0.998021922861277 NA NA
"MIR6768" 1.21271605657767 -1.62913964441456 1.6525968344535 -0.98580586047976 0.324228389380749 NA NA
"MIR6769A" 1.56891681004073 3.32851110018267 1.99399625779779 1.66926647287631 0.095064581552022 NA NA
"MIR6769B" 0 NA NA NA NA NA NA
"MIR6770-2" 0.0714197278842231 0 6.91875675003683 0 1 NA NA
"MIR6771" 0 NA NA NA NA NA NA
"MIR6772" 1.20523725666226 3.88550408777211 2.1389607392767 1.81653829190246 0.069287839573082 NA NA
"MIR6773" 0 NA NA NA NA NA NA
"MIR6774" 0 NA NA NA NA NA NA
"MIR6775" 0.199566812741279 0 6.91875675003683 0 1 NA NA
"MIR6776" 0.169643567134664 0 6.91875675003683 0 1 NA NA
"MIR6777" 0 NA NA NA NA NA NA
"MIR6778" 0.863268304034556 -1.40071768330493 2.09377428286415 -0.668991731710851 0.503500752329088 NA NA
"MIR6779" 0.167224111549028 -1.41910837196361 6.91681893415614 -0.205167778059921 0.837441043300637 NA NA
"MIR6780A" 0.06390290323106 0 6.91875675003683 0 1 NA NA
"MIR6780B" 1.2891902075624 -0.807040791092536 1.7465731943341 -0.462070982029602 0.644030418714575 NA NA
"MIR6781" 0.757910074863246 0 3.82525135443785 0 1 NA NA
"MIR6782" 0 NA NA NA NA NA NA
"MIR6783" 0.734852766856438 1.92191427580175 4.70212918088857 0.408732768043298 0.682735783717652 NA NA
"MIR6784" 0.385045865636487 2.71936566384055 5.41665349546639 0.50203795869841 0.615640820118266 NA NA
"MIR6785" 0 NA NA NA NA NA NA
"MIR6786" 0 NA NA NA NA NA NA
"MIR6787" 0 NA NA NA NA NA NA
"MIR6789" 0.0214813132539546 0 6.91875675003682 0 1 NA NA
"MIR6790" 0 NA NA NA NA NA NA
"MIR6791" 2.44246877440222 -3.12654721865295 1.62032166437402 -1.92958428403217 0.0536583676462254 0.352695680500265 NA
"MIR6792" 0 NA NA NA NA NA NA
"MIR6793" 1.53085966041038 2.72278524478434 2.22285058397926 1.22490700203075 0.220610261924798 NA NA
"MIR6794" 0 NA NA NA NA NA NA
"MIR6795" 0 NA NA NA NA NA NA
"MIR6796" 3.8124944203003 0.946381364152338 1.03377114714052 0.915465058944712 0.35994753756277 0.762155042509246 NA
"MIR6797" 3.39549816752549 2.06531292372668 1.83342283659472 1.12647932735618 0.259962686008213 0.674717984773393 NA
"MIR6798" 0 NA NA NA NA NA NA
"MIR6799" 0.0687310471021735 0 6.91875675003682 0 1 NA NA
"MIR6800" 0 NA NA NA NA NA NA
"MIR6801" 0.83985891999447 -0.707295186496559 3.87120031449759 -0.182706945917458 0.855027965450452 NA NA
"MIR6802" 0 NA NA NA NA NA NA
"MIR6803" 0 NA NA NA NA NA NA
"MIR6804" 0.87954037181671 3.36639948318016 2.95065993008102 1.14089714265639 0.25391272863432 NA NA
"MIR6805" 0 NA NA NA NA NA NA
"MIR6806" 0.519860786855771 -1.42630946229221 6.91664090486014 -0.206214184300066 0.836623608489454 NA NA
"MIR6807" 0 NA NA NA NA NA NA
"MIR6808" 0 NA NA NA NA NA NA
"MIR6809" 0.0200386227979942 -0.731832736291626 6.91875675003682 -0.105775179375649 0.915760730279853 NA NA
"MIR6810" 0.215815692089685 -0.0105024814229444 6.91875675003683 -0.00151797234711113 0.998788833765651 NA NA
"MIR6811" 0 NA NA NA NA NA NA
"MIR6812" 0.661650468006631 0.868163808652281 2.27573717543515 0.381486850952495 0.702842026298743 NA NA
"MIR6813" 0.127945280870955 0 6.91875675003683 0 1 NA NA
"MIR6814" 0.0597328721956235 0 6.91875675003683 0 1 NA NA
"MIR6815" 0.0480873816598341 0 6.91875675003683 0 1 NA NA
"MIR6816" 0 NA NA NA NA NA NA
"MIR6817" 0.0628531364194851 0 6.91875675003683 0 1 NA NA
"MIR6818" 0 NA NA NA NA NA NA
"MIR6819" 0.496002451432996 -0.736772477729315 3.67074631754973 -0.200714626942981 0.840921721817964 NA NA
"MIR6820" 5.52118092659226 -0.182991045478193 1.20899489315964 -0.151357997054856 0.879693321164426 0.97141101402784 NA
"MIR6821" 0 NA NA NA NA NA NA
"MIR6822" 0.459227082093769 -0.010502481422945 6.91875675003683 -0.00151797234711122 0.998788833765651 NA NA
"MIR6823" 0 NA NA NA NA NA NA
"MIR6824" 0 NA NA NA NA NA NA
"MIR6825" 0.357273859997313 2.49803451968139 6.86527667244119 0.363865090784917 0.71595875384663 NA NA
"MIR6826" 0.0823173677059357 0 6.91875675003683 0 1 NA NA
"MIR6827" 0.40976372984332 2.92815872581152 6.26729299381203 0.467212675185702 0.640347725993802 NA NA
"MIR6828" 0.0427519728140545 0 6.91875675003683 0 1 NA NA
"MIR6829" 0.996349930106144 0.64331835542618 3.24129619796911 0.198475645585634 0.842672937721761 NA NA
"MIR6830" 0.0252143945310499 0 6.91875675003682 0 1 NA NA
"MIR6831" 0 NA NA NA NA NA NA
"MIR6832" 3.56666172376209 -1.8998165415259 1.25465161070891 -1.51421838963922 0.129970459068895 0.519092710578009 NA
"MIR6833" 0.02405768720889 -0.731832736291626 6.91875675003682 -0.105775179375649 0.915760730279853 NA NA
"MIR6834" 0 NA NA NA NA NA NA
"MIR6835" 3.4072386535817 0.652404158648312 1.55850971905317 0.418607693408972 0.675502866067429 0.917052932956485 NA
"MIR6836" 0.063225930401216 0 6.91875675003682 0 1 NA NA
"MIR6837" 2.98135698019545 -0.703178032374492 1.63728579750771 -0.429477879454445 0.667575488499077 0.915092849515981 NA
"MIR6838" 0.217813904271365 0 5.82852651998932 0 1 NA NA
"MIR6839" 0.199536296495331 0 6.91875675003683 0 1 NA NA
"MIR6840" 8.30145571166406 0.314017522868652 1.04343507360704 0.300945914903099 0.763455737257574 0.943545487795855 NA
"MIR6841" 8.37700771327806 1.89831669848384 1.05186909797166 1.80470811638483 0.0711203690751531 0.400717211959393 NA
"MIR6842" 0 NA NA NA NA NA NA
"MIR6843" 1.51667851365557 -0.158188487627574 2.46683881900206 -0.0641259925087314 0.948869905406231 NA NA
"MIR6844" 0 NA NA NA NA NA NA
"MIR6846" 0 NA NA NA NA NA NA
"MIR6847" 2.98507361144899 -0.20286933579915 1.39127488548339 -0.14581542290161 0.88406710032503 0.972503959286724 NA
"MIR6848" 0 NA NA NA NA NA NA
"MIR6849" 0 NA NA NA NA NA NA
"MIR6850" 0 NA NA NA NA NA NA
"MIR6851" 0.236100867516261 0.710832985406367 5.7624350906999 0.123356354426203 0.901824917160062 NA NA
"MIR6852" 0 NA NA NA NA NA NA
"MIR6853" 0 NA NA NA NA NA NA
"MIR6854" 0.0209510454731617 0 6.91875675003682 0 1 NA NA
"MIR6855" 0.733181709382336 -2.85606574791967 3.01642342656957 -0.946838471934207 0.343721094443557 NA NA
"MIR6856" 0.422348398896039 0.63776305304247 4.69205393783756 0.135924066835514 0.891881309458625 NA NA
"MIR6857" 0 NA NA NA NA NA NA
"MIR6858" 0 NA NA NA NA NA NA
"MIR6859-1" 0 NA NA NA NA NA NA
"MIR6859-2" 0 NA NA NA NA NA NA
"MIR6860" 0 NA NA NA NA NA NA
"MIR6861" 0.328281019530847 -2.72755964886786 6.57674801979963 -0.414727710512309 0.67834124442324 NA NA
"MIR6862-1" 0 NA NA NA NA NA NA
"MIR6862-2" 0 NA NA NA NA NA NA
"MIR6863" 0 NA NA NA NA NA NA
"MIR6864" 1.03017399647738 -0.436878968888503 2.02725024585495 -0.21550322649203 0.829374996783728 NA NA
"MIR6865" 2.48002788031539 -0.895750453460991 1.48772519613425 -0.60209402636222 0.547111550649268 0.866016301391542 NA
"MIR6866" 0 NA NA NA NA NA NA
"MIR6867" 0.707095153309841 -3.76469831642739 2.89313658212587 -1.30125149973428 0.193172382527306 NA NA
"MIR6868" 0.0895524948397447 0 6.91875675003683 0 1 NA NA
"MIR6869" 0 NA NA NA NA NA NA
"MIR6870" 0.273363728348238 0 6.91875675003683 0 1 NA NA
"MIR6871" 0.426277853090906 0.472010083254101 3.59695392115915 0.13122494577356 0.89559736271491 NA NA
"MIR6872" 0 NA NA NA NA NA NA
"MIR6873" 0 NA NA NA NA NA NA
"MIR6874" 0.0213759864070273 0 6.91875675003682 0 1 NA NA
"MIR6875" 0 NA NA NA NA NA NA
"MIR6876" 0.09554539949824 0 6.91875675003683 0 1 NA NA
"MIR6877" 0.281712297453224 0 6.91875675003683 0 1 NA NA
"MIR6878" 4.30805841315653 1.84245879307063 1.13520521377424 1.62301826199772 0.104585501063183 0.474483775803294 NA
"MIR6879" 0 NA NA NA NA NA NA
"MIR6880" 0.143930937520638 1.41035080427157 6.9153648767545 0.203944524895911 0.838396850381845 NA NA
"MIR6881" 0.201706306198484 3.44213918253711 6.86211454883265 0.501614940706968 0.615938407666082 NA NA
"MIR6882" 0.975699034572672 0 3.4266049992753 0 1 NA NA
"MIR6883" 2.61659640469703 -0.229569611426923 1.58019577483179 -0.145279221146734 0.88449041978679 0.972538943000461 NA
"MIR6884" 3.81091957258912 0.0102263143282293 1.31470844996429 0.00777838944330744 0.993793805737919 0.998333090223797 NA
"MIR6885" 0.447109166800933 2.90979658750004 6.85978837927017 0.424181684130848 0.671433317381458 NA NA
"MIR6886" 0 NA NA NA NA NA NA
"MIR6887" 0 NA NA NA NA NA NA
"MIR6888" 0 NA NA NA NA NA NA
"MIR6889" 0.581249048895745 -0.0105026708022586 3.43619079132977 -0.00305648651080696 0.997561280399857 NA NA
"MIR6890" 0 NA NA NA NA NA NA
"MIR6891" 0 NA NA NA NA NA NA
"MIR6892" 0 NA NA NA NA NA NA
"MIR6893" 0 NA NA NA NA NA NA
"MIR6894" 0.0414146092050215 -0.731832736291627 6.91875675003682 -0.105775179375649 0.915760730279853 NA NA
"MIR6895" 2.05577870159875 0.617932903204923 1.65071967898851 0.374341513626085 0.708150250113139 0.928020912688813 NA
"MIR7-2" 8.53185981568848 2.15519664858618 1.42538855546526 1.51200642121243 0.130532229018333 0.519819086506342 NA
"MIR7-3" 2.16465114765276 0.727420389700086 1.58160798619526 0.459924580584584 0.645570356031595 0.907991479581126 NA
"MIR708" 4.3799476586994 -2.28126216359504 1.38477575385287 -1.64738742518266 0.0994784383706091 0.46464113862851 NA
"MIR7106" 1.34399372412793 -0.676297073159512 2.22923140854024 -0.303376791915187 0.761602730147351 NA NA
"MIR7107" 0.217193407915988 -0.731832736291626 6.91875675003683 -0.105775179375649 0.915760730279853 NA NA
"MIR7108" 0 NA NA NA NA NA NA
"MIR7109" 0.440872671761065 0 4.65278600928536 0 1 NA NA
"MIR711" 0.212843109370042 0 6.91875675003683 0 1 NA NA
"MIR7110" 1.97612760189161 -0.393873446488013 1.5414729277372 -0.255517589313876 0.79832336008169 0.952104406644135 NA
"MIR7111" 4.83402856716888 -1.97348179346337 1.28665876459076 -1.53380355986699 0.125077986964863 0.510274654043958 NA
"MIR7112" 0 NA NA NA NA NA NA
"MIR7113" 4.00888175224078 0.484966541618297 1.36511024744308 0.355258150414346 0.722396204354707 0.930656735610796 NA
"MIR7114" 0.0457720118924444 0 6.91875675003682 0 1 NA NA
"MIR7150" 0.159947139864643 0 6.91875675003683 0 1 NA NA
"MIR7152" 4.20304282025639 -1.49765153344068 2.46573434763015 -0.607385598890687 0.543595043348535 0.865133831921573 NA
"MIR7153" 0 NA NA NA NA NA NA
"MIR7154" 0 NA NA NA NA NA NA
"MIR7155" 0.0201684750081508 0 6.91875675003682 0 1 NA NA
"MIR7156" 0.406059324789813 1.55911064148075 5.47861812346669 0.284581003155263 0.775965166993527 NA NA
"MIR7159" 0 NA NA NA NA NA NA
"MIR7160" 0.300593681030169 0.710827773445736 6.91875675003683 0.102739234681426 0.918169933617565 NA NA
"MIR7162" 0.841194470110265 -0.0105026555692332 3.83511954842418 -0.00273854711349185 0.997814958270285 NA NA
"MIR718" 0.039061556143142 1.35648403850382 6.91667115636512 0.196118046938736 0.844517771131355 NA NA
"MIR744" 7.2381456649027 -1.59064574269936 1.1386142183137 -1.3970014752276 0.162413127498558 0.568313807558687 NA
"MIR7515" 0 NA NA NA NA NA NA
"MIR7515HG" 0.439263618480356 -0.731832736291625 6.91875675003683 -0.105775179375649 0.915760730279853 NA NA
"MIR758" 0 NA NA NA NA NA NA
"MIR759" 0 NA NA NA NA NA NA
"MIR761" 0.0690384271329958 0 6.91875675003683 0 1 NA NA
"MIR764" 0 NA NA NA NA NA NA
"MIR7641-2" 0.0327544020049138 0 6.91875675003682 0 1 NA NA
"MIR765" 1.32727478582315 -0.715153150988907 1.84088455432639 -0.388483432765067 0.6976583119888 NA NA
"MIR766" 1.2841769787509 -1.70912080234547 2.05225719390978 -0.832800492753737 0.40495725679725 NA NA
"MIR767" 0 NA NA NA NA NA NA
"MIR769" 2.2014547627962 -2.17417568445042 2.06865756108839 -1.05100801860436 0.293254907057239 0.708217473423815 NA
"MIR770" 0 NA NA NA NA NA NA
"MIR7702" 0 NA NA NA NA NA NA
"MIR7703" 0 NA NA NA NA NA NA
"MIR7705" 0 NA NA NA NA NA NA
"MIR7843" 0.0327544020049138 0 6.91875675003682 0 1 NA NA
"MIR7844" 0 NA NA NA NA NA NA
"MIR7845" 4.21815672725077 -1.69593413936608 1.20177339021427 -1.411192952994 0.158187727488103 0.563226189088406 NA
"MIR7846" 0 NA NA NA NA NA NA
"MIR7848" 0.0426750263588585 0 6.91875675003682 0 1 NA NA
"MIR7849" 0 NA NA NA NA NA NA
"MIR7851" 3.12499848487673 -0.201066069787204 1.35216506276354 -0.148699352855832 0.881790871907114 0.971602970880968 NA
"MIR7852" 0 NA NA NA NA NA NA
"MIR7853" 1.5790147134054 1.42873565704646 2.02414301678323 0.70584718826687 0.48028317302206 NA NA
"MIR7854" 0.55520979409401 0 6.91875675003683 0 1 NA NA
"MIR7855" 0 NA NA NA NA NA NA
"MIR7856" 2.0164592972316 -0.731847832556349 2.57201366772852 -0.284542746307676 0.775994480356411 0.946555686896715 NA
"MIR7974" 1.90424236650721 0.884077913103812 1.82300744402336 0.484955734 0.627707746012354 0.900935079062591 NA
"MIR7976" 0.0912304554212793 0 6.91875675003683 0 1 NA NA
"MIR802" 0 NA NA NA NA NA NA
"MIR8052" 0 NA NA NA NA NA NA
"MIR8053" 0 NA NA NA NA NA NA
"MIR8054" 0 NA NA NA NA NA NA
"MIR8055" 3.75957082507407 -1.81496629431934 1.29224902998482 -1.40450195914688 0.160169428691944 0.565575464861137 NA
"MIR8056" 0 NA NA NA NA NA NA
"MIR8057" 0.141794349878509 0 6.91875675003683 0 1 NA NA
"MIR8058" 0.284503564812055 0 6.91875675003683 0 1 NA NA
"MIR8059" 0 NA NA NA NA NA NA
"MIR8060" 0 NA NA NA NA NA NA
"MIR8061" 0 NA NA NA NA NA NA
"MIR8062" 0 NA NA NA NA NA NA
"MIR8063" 0.372094948396507 0 6.91875675003683 0 1 NA NA
"MIR8064" 2.27193487670914 -0.745164787661102 1.50478766218483 -0.495195971090819 0.620461794291399 0.897355968219679 NA
"MIR8065" 0 NA NA NA NA NA NA
"MIR8066" 0.561596540348191 0 6.25265107853257 0 1 NA NA
"MIR8067" 2.40718644707477 0.425945032228861 1.86845502221772 0.227966435993356 0.819672333721709 0.956712726880863 NA
"MIR8068" 0 NA NA NA NA NA NA
"MIR8069" 7.48569789977673 8.81309635925478 6.84360225674032 1.28778617292884 0.197820406794509 0.616613250688463 NA
"MIR8070" 0.324281983432178 -3.37500470212068 6.86324831635911 -0.491750341318131 0.622895845639919 NA NA
"MIR8071-1" 0 NA NA NA NA NA NA
"MIR8071-2" 0 NA NA NA NA NA NA
"MIR8073" 0.0395694008695652 -0.0105024814229457 6.91875675003682 -0.00151797234711133 0.998788833765651 NA NA
"MIR8074" 0.0223039813230588 0 6.91875675003682 0 1 NA NA
"MIR8075" 4.9921824647577 0.848902800750651 1.22630561895942 0.692244076538592 0.488784063132502 0.84080519018894 NA
"MIR8076" 0.76034610085529 0 6.91875675003683 0 1 NA NA
"MIR8077" 0 NA NA NA NA NA NA
"MIR8078" 0.108578230394015 -0.731832736291625 6.91875675003683 -0.105775179375649 0.915760730279853 NA NA
"MIR8079" 0 NA NA NA NA NA NA
"MIR8080" 0 NA NA NA NA NA NA
"MIR8081" 0.0614328690178944 0.710827773445737 6.91875675003683 0.102739234681426 0.918169933617565 NA NA
"MIR8082" 1.36101714423005 -1.81834665353379 2.10015138221199 -0.865816944880711 0.386590555263021 NA NA
"MIR8083" 0.0210984394506731 0 6.91875675003682 0 1 NA NA
"MIR8084" 0 NA NA NA NA NA NA
"MIR8085" 0.940561612797697 -2.73045235941217 2.84377058875439 -0.960152119938813 0.336978660280401 NA NA
"MIR8086" 0 NA NA NA NA NA NA
"MIR8087" 0 NA NA NA NA NA NA
"MIR8088" 0 NA NA NA NA NA NA
"MIR8089" 0.0211374424640271 0 6.91875675003682 0 1 NA NA
"MIR873" 1.45410971271804 5.82920440676749 6.8467744080504 0.851379651111849 0.394558491756048 NA NA
"MIR874" 0.647952869191517 0 6.12090154806569 0 1 NA NA
"MIR875" 0 NA NA NA NA NA NA
"MIR876" 0.0245578732805821 0 6.91875675003682 0 1 NA NA
"MIR877" 0 NA NA NA NA NA NA
"MIR885" 0.0636424158355868 0 6.91875675003683 0 1 NA NA
"MIR888" 0 NA NA NA NA NA NA
"MIR889" 0 NA NA NA NA NA NA
"MIR890" 0 NA NA NA NA NA NA
"MIR891A" 0 NA NA NA NA NA NA
"MIR891B" 0 NA NA NA NA NA NA
"MIR892A" 0 NA NA NA NA NA NA
"MIR892B" 0 NA NA NA NA NA NA
"MIR892C" 0 NA NA NA NA NA NA
"MIR9-1" 0.226491100857731 -0.731841241567824 4.96254199260459 -0.147473057690685 0.882758644046238 NA NA
"MIR9-2" 0 NA NA NA NA NA NA
"MIR9-3" 0.766096679286115 -1.66308744404884 3.12361075581462 -0.53242467581884 0.594431898471902 NA NA
"MIR920" 0 NA NA NA NA NA NA
"MIR921" 0.199020283671143 -0.731832736291625 6.91875675003683 -0.105775179375649 0.915760730279853 NA NA
"MIR922" 0 NA NA NA NA NA NA
"MIR92A1" 0 NA NA NA NA NA NA
"MIR92A2" 0.0414844636649694 0 6.91875675003682 0 1 NA NA
"MIR92B" 4.44565309898322 -1.18571680699268 1.27952297381674 -0.926686609976027 0.354089271687692 0.757490913787349 NA
"MIR93" 4.43302122918444 0.47291411290262 1.42186942411528 0.332600240839187 0.739436061547752 0.936239655637555 NA
"MIR933" 1.74826019181753 1.17066033893275 1.54111294144799 0.75962008198622 0.447481711679744 0.816842582841693 NA
"MIR934" 0 NA NA NA NA NA NA
"MIR935" 0 NA NA NA NA NA NA
"MIR936" 0 NA NA NA NA NA NA
"MIR937" 0 NA NA NA NA NA NA
"MIR938" 0.286677378650909 -0.731832736291626 6.91875675003682 -0.105775179375649 0.915760730279853 NA NA
"MIR939" 0 NA NA NA NA NA NA
"MIR941-1" 0.52318758794849 1.18626841554633 5.35186978568602 0.221654947345522 0.824582504463372 NA NA
"MIR941-2" 0.386491733634745 0.73139071935364 3.68217876844205 0.198629877946718 0.842552280053221 NA NA
"MIR941-3" 0.0518230785605295 0 6.91875675003682 0 1 NA NA
"MIR941-4" 0.14221061672553 0.886876889546446 6.91013659094073 0.128344335582187 0.897876480483915 NA NA
"MIR942" 0.101340767209407 0 6.91875675003683 0 1 NA NA
"MIR943" 1.65567008239195 -0.210694230560857 1.64752823403092 -0.127885049985069 0.898239942277344 NA NA
"MIR944" 0.0814723217142468 0 6.91875675003683 0 1 NA NA
"MIR96" 0.0223039813230588 0 6.91875675003682 0 1 NA NA
"MIR98" 2.29493446250563 -1.91494491201756 1.48837634868583 -1.28659993402097 0.198233766721231 0.617236710359136 NA
"MIR99A" 0.0267473251137505 0 6.91875675003682 0 1 NA NA
"MIR99B" 2.67258330304104 -0.53356559373155 1.37553489756556 -0.387896806308484 0.698092401651057 0.9251492975592 NA
"MIRLET7A1" 0.894080104322258 -3.19139316644492 2.26932662698212 -1.40631724340582 0.159629942031563 NA NA
"MIRLET7A2" 0.0415199360519488 -0.731832736291627 6.91875675003682 -0.105775179375649 0.915760730279853 NA NA
"MIRLET7A3" 0 NA NA NA NA NA NA
"MIRLET7B" 0 NA NA NA NA NA NA
"MIRLET7C" 0.692804234135121 0.71083859166624 4.17522983840917 0.170251367991056 0.864812455528239 NA NA
"MIRLET7DHG" 3.36509056334807 -1.651072366944 1.39197919835625 -1.18613293136399 0.235569807315319 0.653507132812952 NA
"MIRLET7E" 0.742047528201236 0 3.44461917292593 0 1 NA NA
"MIRLET7F2" 0.0896991961046917 -0.731832736291626 6.91875675003682 -0.105775179375649 0.915760730279853 NA NA
"MIRLET7G" 4.05856030629507 3.09424804914547 1.88751010308329 1.63932794006821 0.101144980146338 0.468393527210782 NA
"MKRN9P" 0.426934849525959 -0.0761078752853232 6.8478965187569 -0.0111140516035629 0.991132452374341 NA NA
"MLANA" 0.826663058380851 0 3.24683797957416 0 1 NA NA
"MLIP-IT1" 0.306912783593756 0.63515560279505 6.91667111138931 0.0918296666946002 0.926833373026986 NA NA
"MLK7-AS1" 3.3559595502519 -3.89152972345752 1.81167519528475 -2.14802837373168 0.0317115014982464 0.273682192353848 NA
"MLKL" 1.03301003789535 1.40604217044392 2.72435165065133 0.516101572316397 0.605783469856531 NA NA
"MLNR" 1.5802457817229 1.79967606648915 1.7278490675685 1.04157018125532 0.297610999462188 NA NA
"MLPH" 3.95678417853624 -2.53435284008971 1.94177949660924 -1.30517025466343 0.191834880410805 0.610089756404277 NA
"MMP12" 0.785549562805686 0 4.9632654532132 0 1 NA NA
"MMP13" 3.99839504570209 2.70368026308292 1.53644888754061 1.75969424365993 0.0784596623454242 0.420872590086846 NA
"MMP19" 11.4837724399192 -0.286614835596858 0.950698774748683 -0.301478074033097 0.763049967108105 0.943545487795855 NA
"MMP20" 0 NA NA NA NA NA NA
"MMP21" 11.1049229142847 0.81465582510614 0.902262614598549 0.902903225651892 0.366577258538667 0.767022423662375 NA
"MMP23A" 5.3089712746594 -1.11026899911808 1.22320601281141 -0.907671305969338 0.364051908368621 0.765205022528548 NA
"MMP26" 2.87034252718826 -2.90280105524109 1.98711700415383 -1.46081033435531 0.144067498959485 0.541868567277339 NA
"MMP27" 0 NA NA NA NA NA NA
"MMP3" 11.4367103996674 1.45616354459413 1.24642076833279 1.1682760602119 0.242695428693312 0.658229726307505 NA
"MMP7" 3.40498497927042 0.645262261231385 2.0637020950119 0.312672193719736 0.754529723251999 0.940639748369658 NA
"MMP8" 0.843174940703643 -2.06977623673762 3.14675836102986 -0.657748704943532 0.510699620163868 NA NA
"MNDA" 1.23840743345796 5.01906016802198 2.55821590289435 1.96193767787287 0.049769740511758 NA NA
"MNX1-AS1" 4.18917688923676 3.1298580156447 1.34182909990329 2.33253103235745 0.0196727723553755 0.209431703061571 NA
"MOGAT1" 0.968651683752845 -3.20000970184332 2.05303657526656 -1.55867155042176 0.119074138632936 NA NA
"MOGAT2" 0.277529168939871 -1.45851787275138 6.91585492390864 -0.210894804590127 0.832969358293542 NA NA
"MOGAT3" 0.454174327135728 1.36413025758119 3.3231683953561 0.410490861518626 0.681445905782446 NA NA
"MORC1" 0.48190388596259 0.710841561735308 3.01267423965284 0.235950356789063 0.813471192122182 NA NA
"MOS" 0.651436488372651 0.639107621913497 4.16113664156741 0.1535896744003 0.877933278966337 NA NA
"MOV10L1" 2.89151108343121 4.44213263225172 1.94869645140028 2.27954057650166 0.0226349507783127 0.22888027030484 NA
"MOXD2P" 0 NA NA NA NA NA NA
"MPC1L" 1.19928819009021 -2.53242515431178 2.28285508136161 -1.10932366009029 0.267290581797656 NA NA
"MPEG1" 4.63965837810695 -3.16109531822132 1.24755941102362 -2.53382347188391 0.011282555349752 0.150620675677631 NA
"MPO" 1.30081647110689 1.75893278762018 1.80231436670071 0.975930070867741 0.329099119163531 NA NA
"MPZL2" 7.00953107079003 1.12474356180916 2.88044253879274 0.390475958697851 0.696184629390307 0.924203122108512 NA
"MR1" 4.06503343375256 -0.609138028013924 1.15549476649311 -0.527166410162668 0.59807803240265 0.886513153030626 NA
"MRAP" 6.66547749390616 -0.0370259954635192 1.38150340421351 -0.026801233605789 0.978618269297456 0.995062690892918 NA
"MRGPRD" 0 NA NA NA NA NA NA
"MRGPRG" 0.335101923377441 -2.58445821100868 6.87788120139511 -0.375763717827003 0.707092563307252 NA NA
"MRGPRG-AS1" 0.744435678669872 -1.75879569038117 3.04364781090013 -0.577857820501585 0.563360114420675 NA NA
"MRGPRX1" 0.123420166864598 0 6.91875675003683 0 1 NA NA
"MRGPRX2" 0 NA NA NA NA NA NA
"MRGPRX4" 2.99340728260853 0.138966838512346 1.40743643793111 0.0987375591302886 0.921346646685483 0.982723273652401 NA
"MROH2A" 1.35536100015353 -0.0654595862865234 2.47932688783188 -0.0264021604443481 0.978936570966429 NA NA
"MROH2B" 0.565209127277011 -2.08664292975085 3.31416711274208 -0.629613069820249 0.528947770326066 NA NA
"MROH5" 0.812788745541941 0.765792514231721 3.02945666414106 0.252782131956605 0.800436576013871 NA NA
"MROH7" 0.946491213357118 2.62739170410552 2.55936442018226 1.02657975682822 0.30461839012593 NA NA
"MROH7-TTC4" 1.65877151303569 2.54596978454175 2.51558639451742 1.01207805467964 0.311500734268834 NA NA
"MROH9" 0.856841624025122 0 3.98601545380767 0 1 NA NA
"MRPL23-AS1" 2.4903812557605 -4.51540531247673 1.72969277760713 -2.61052446476847 0.0090403505421655 0.134161956933755 NA
"MRS2P2" 0.394860233508819 3.2360720111579 6.85642286817733 0.471976725090493 0.636943401797928 NA NA
"MRVI1-AS1" 5.60205547042471 -1.82399598380857 1.41928114418649 -1.28515480620583 0.198738192872358 0.617743740150956 NA
"MS4A1" 0 NA NA NA NA NA NA
"MS4A10" 1.11185417924975 0.40199018916008 1.30660671585077 0.307659668577727 0.75834131185055 NA NA
"MS4A12" 0.43250534639435 -0.731832736291627 6.91875675003683 -0.105775179375649 0.915760730279853 NA NA
"MS4A13" 0.138733343496413 0 6.91875675003683 0 1 NA NA
"MS4A14" 0.298965433995315 -0.731832736291625 6.91875675003683 -0.105775179375649 0.915760730279853 NA NA
"MS4A15" 0.0786882616925232 0 6.91875675003682 0 1 NA NA
"MS4A3" 1.33557341509918 -0.234917637559821 1.88256970291543 -0.124785625305675 0.900693267778691 NA NA
"MS4A4A" 0.423721706349016 2.33399406950249 5.36011230047925 0.4354375316528 0.663244872763663 NA NA
"MS4A5" 0.272539623335631 0 6.91875675003683 0 1 NA NA
"MS4A6A" 1.75884918335957 2.86369655543682 3.11741051392625 0.918613876050002 0.358297571451034 0.760770490522896 NA
"MS4A6E" 0.0204361640667308 0 6.91875675003682 0 1 NA NA
"MS4A7" 1.534494639975 -3.07134428022951 1.62046332472669 -1.8953494555315 0.058046120214955 NA NA
"MS4A8" 2.76532059686766 0.416446411243061 2.94759311814526 0.141283547135266 0.887645946719006 0.973589410721666 NA
"MSGN1" 0.094993624182757 0 6.91875675003683 0 1 NA NA
"MSLN" 10.0024589624929 1.1718780472869 0.845181621581695 1.38653990735603 0.165582103257607 0.573184765953805 NA
"MSMB" 0.0624488567703924 0 6.91875675003683 0 1 NA NA
"MSR1" 10.0234911669746 4.385420540654 0.847697483452795 5.17333202735432 2.29955850775676e-07 2.96704369060828e-05 NA
"MT1A" 0 NA NA NA NA NA NA
"MT1B" 0 NA NA NA NA NA NA
"MT1DP" 0 NA NA NA NA NA NA
"MT1E" 2.00712773722919 2.85502205648388 1.65689757757563 1.72311318160133 0.0848680595427592 0.436420537777028 NA
"MT1G" 3.90223814233912 -2.15651064043402 1.92848464199965 -1.11824102379054 0.263464067647369 0.678728546718749 NA
"MT1H" 0.317038659155772 3.0968223535645 5.49123999347236 0.563956839847795 0.572783505571178 NA NA
"MT1HL1" 0 NA NA NA NA NA NA
"MT1IP" 0.0200386227979942 -0.731832736291626 6.91875675003682 -0.105775179375649 0.915760730279853 NA NA
"MT1JP" 0 NA NA NA NA NA NA
"MT1L" 0.127764559462984 0 6.91875675003683 0 1 NA NA
"MT1M" 0.122718584548992 0 6.91875675003683 0 1 NA NA
"MT4" 0.238157695079812 1.1837355579762 6.89803939956049 0.171604638566086 0.863748360506726 NA NA
"MTHFD2P1" 0.904070004865913 -0.0105026955630874 2.66314294492197 -0.00394372205334067 0.996853373218095 NA NA
"MTNR1B" 0.495910116564167 -3.03380396815433 2.37772927530053 -1.27592489173137 0.201982070939548 NA NA
"MTOR-AS1" 6.85817788384741 -0.23042558553344 1.14509022206537 -0.201229196698428 0.840519362744592 0.960653106704138 NA
"MTPN" 0 NA NA NA NA NA NA
"MTRNR2L10" 1.37950237992301 0.364233596434546 2.01949957245143 0.180358342929685 0.856871255513584 NA NA
"MTRNR2L3" 0.0246656379891139 0 6.91875675003682 0 1 NA NA
"MTRNR2L4" 1.12938855712616 0.796859369755356 2.23991494566785 0.355754298303396 0.722024577472425 NA NA
"MTRNR2L5" 0.0831956265229357 0 6.91875675003682 0 1 NA NA
"MTRNR2L6" 15.9258758564964 1.50480100304287 1.67320613055542 0.89935183451865 0.368465285845684 0.76817922843345 NA
"MTRNR2L7" 0 NA NA NA NA NA NA
"MTUS2-AS1" 3.82201071903035 0.228550898925314 1.34052009901168 0.170494197807117 0.864621497041989 0.967717607753635 NA
"MTVR2" 0.42453215530012 0.509753196605887 4.70636147575066 0.10831152669262 0.913748579429991 NA NA
"MUC13" 1.19334264392163 -3.1988966997755 2.1376478130243 -1.4964563761557 0.134534767798807 NA NA
"MUC15" 0.783559560260906 0.349210469675748 5.8366803717763 0.059830322620437 0.952290774870373 NA NA
"MUC16" 1.67661903025391 -2.1495378462316 2.84581501401444 -0.755332948784804 0.45004923371049 NA NA
"MUC17" 1.61423917698301 -2.87854294438162 2.06395420202946 -1.39467384574289 0.163114215288409 NA NA
"MUC2" 1.45563065178442 -2.73956312488099 1.83122360317481 -1.49602873189893 0.134646168034223 NA NA
"MUC21" 0.456221593472659 0 6.91875675003683 0 1 NA NA
"MUC22" 0.199143751335382 0.710827773445734 6.91875675003683 0.102739234681426 0.918169933617566 NA NA
"MUC5B" 0.819704857697058 2.71227184403144 3.28784670199421 0.824938657385194 0.409406417809034 NA NA
"MUC6" 1.8066334077314 -1.38322319832776 2.03282615154892 -0.680443429593722 0.496223729914292 0.844352280530543 NA
"MUC7" 1.18779336295666 0.0632343438051562 2.04134021357272 0.0309768765562524 0.975287980656281 NA NA
"MUCL1" 0.513379433135431 -3.13322149514376 6.32642268653406 -0.495259588299861 0.62041689296271 NA NA
"MUSK" 16.3240804379167 2.15569419681926 2.42862999813108 0.887617380365946 0.37474660133949 0.772669790050517 NA
"MYADML" 0 NA NA NA NA NA NA
"MYBPC3" 0.63987111740571 -1.72011171760108 3.70343337297251 -0.464464064658049 0.642315299830432 NA NA
"MYEOV" 1.99957455530504 -1.18860963140684 1.40509598840263 -0.845927709720457 0.397593073275208 0.787052913999015 NA
"MYF5" 0.732116926667597 -0.731839924781984 5.3127431340591 -0.137751799082903 0.890436579838229 NA NA
"MYF6" 4.37601509710507 1.42171082522653 1.24040973166808 1.1461622631053 0.251728018988204 0.666234739337786 NA
"MYH1" 0.83869782761074 -2.45250805844616 5.12851977680137 -0.478209730133044 0.63250093781626 NA NA
"MYH13" 4.27832947627276 -2.15269634962221 1.94319860329584 -1.10781077444737 0.26794354590339 0.683688778828504 NA
"MYH16" 0.41627757991145 0.710829945458562 6.46207351035727 0.110000287727965 0.912409146726397 NA NA
"MYH2" 9.58996599249294 1.05496543674502 1.47149670209645 0.716933605927901 0.473415064841804 0.830235154489696 NA
"MYH4" 0.323822147594081 -1.38211513736951 6.91745185487577 -0.199801193613703 0.841636067781677 NA NA
"MYH6" 1.42170003923847 -0.330106214978279 1.85629743028503 -0.177830454103247 0.858856129613276 NA NA
"MYL10" 0.166880004061923 -0.0105024814229444 6.91875675003683 -0.00151797234711113 0.998788833765651 NA NA
"MYL2" 0.0427401453897896 0 6.91875675003682 0 1 NA NA
"MYO16-AS1" 0.52141035027579 -2.12935679202058 6.16677169801561 -0.345295220302347 0.729872439609484 NA NA
"MYO1A" 5.30326675447483 1.49029379053936 1.25372351828826 1.18869413295692 0.234560050190122 0.653276601013706 NA
"MYO7B" 2.61309121898151 0.217213317429119 1.4283008258439 0.152078129129962 0.879125313976327 0.97141101402784 NA
"MYOC" 0.416009590291508 0 6.91875675003683 0 1 NA NA
"MYT1L-AS1" 4.60921272624798 -4.59669966119343 1.52587331941836 -3.01250411990008 0.0025910191904551 0.0605206768182449 NA
"MYZAP" 4.30602794757578 -0.672809396724202 1.00927689261309 -0.666625186456269 0.505011577001232 0.847905049113621 NA
"MZB1" 2.63208892850743 -0.198626555234009 1.63124787221659 -0.121763564334407 0.903086270626985 0.97797290072262 NA
"NAALADL2-AS3" 0 NA NA NA NA NA NA
"NACA2" 0.0214022318901934 0 6.91875675003682 0 1 NA NA
"NACAP1" 0.0878685298100034 0.710827773445735 6.91875675003682 0.102739234681426 0.918169933617565 NA NA
"NANOG" 6.34866207666284 0.0329669098451002 0.967434333698311 0.0340766382758757 0.97281603761853 0.994132826024026 NA
"NANOGNB" 0.172485078125631 -2.72746327844767 6.87461090819544 -0.396744385227123 0.691555965957803 NA NA
"NANOS2" 7.49711911006715 -1.49873102673337 1.21108913582542 -1.23750678822818 0.215898995764639 0.634498709325777 NA
"NAPSB" 3.49014290260909 -0.883042733329744 1.28716711227723 -0.686035810662907 0.492690526609194 0.842121088219137 NA
"NARR" 0 NA NA NA NA NA NA
"NAT2" 6.59633950767098 6.60912095769009 2.09236363331827 3.15868659369152 0.00158481819737695 0.0424240268216232 NA
"NAT8" 0.300684645569231 -2.16834990140386 6.72229282212043 -0.322561060456735 0.747027687815559 NA NA
"NAT8B" 0.259356464506835 -0.731838260340493 5.72483063015641 -0.127835792466143 0.898278924141959 NA NA
"NAV2-AS4" 3.44957613370816 -0.126730191827679 1.24754762227329 -0.101583450254789 0.919087316269567 0.982368198405891 NA
"NAV2-AS5" 1.15781251611784 -0.73184582699465 3.47793056658871 -0.210425657724522 0.833335468953679 NA NA
"NBEAP1" 13.5107402379172 9.61081956485542 1.84108315993255 5.22019850814751 1.78731449965423e-07 2.3856334362971e-05 NA
"NBPF13P" 0.815937114441117 2.92245034269529 3.24616831745461 0.900276897837153 0.367972912194744 NA NA
"NBPF14" 18.2950655231219 0.0995721659485198 0.974900433116644 0.102135728497113 0.918648942049959 0.982294564885906 NA
"NBPF18P" 0.880915675885258 1.9967305915698 2.75476155055656 0.724828829982175 0.468557046718551 NA NA
"NBPF22P" 1.6488811410155 -0.472810739196574 2.26574652827881 -0.208677684505048 0.834699861802999 NA NA
"NBPF4" 0.725692498351806 1.3625152388753 3.61969726278622 0.376416904497289 0.706606980601408 NA NA
"NBPF6" 0.21781587026345 -2.72746297397532 6.87461061432592 -0.39674435789739 0.691555986113375 NA NA
"NBPF7" 4.01816082658423 0.349020610511349 0.9119767796254 0.38270778194014 0.701936443814161 0.926036313337965 NA
"NCCRP1" 13.1915208536969 -0.444609780780677 1.34529539636406 -0.330492308218943 0.741028003592689 0.936537638623878 NA
"NCF1" 4.50330719982123 1.00325859503513 1.14753647222622 0.874271641308976 0.381970339227856 0.777595659158675 NA
"NCF1B" 2.60719393522112 -0.896415892324911 1.23119628520545 -0.728085280224289 0.466561383906943 0.826410794018658 NA
"NCF1C" 2.19010007566663 -1.99169148074785 1.76821346215989 -1.12638633477826 0.260002028410217 0.674717984773393 NA
"NCF2" 1.91135045073705 0.291729741780834 1.55938802558871 0.187079634442298 0.851598195611634 0.963831922436882 NA
"NCF4" 0.0681451052493178 -0.0105024814229453 6.91875675003682 -0.00151797234711127 0.998788833765651 NA NA
"NCMAP" 0.968331886288829 0.11924056502569 1.81251264796604 0.0657874388680812 0.947547056902153 NA NA
"NCR1" 0.0452393467382447 0 6.91875675003682 0 1 NA NA
"NCR2" 0.0982314931223285 0 6.91875675003683 0 1 NA NA
"NCR3" 4.58433880715822 1.03779175547548 1.72424887329032 0.601880489267826 0.547253692410574 0.866016301391542 NA
"NCRUPAR" 0.641775884365659 0.330500677479151 2.3267081178302 0.142046471126496 0.887043299161444 NA NA
"NDFIP2-AS1" 0.130492252228828 -2.04421745954474 6.89359882434579 -0.296538500663148 0.766818869094589 NA NA
"NDUFC2-KCTD14" 5.54922486030154 0.756589639502667 1.22673941202967 0.616748456993708 0.53740065401265 0.862854841360613 NA
"NEDD8-MDP1" 5.52070271069015 -0.609483389883404 0.897342574312296 -0.679209264477949 0.497005278003919 0.844738750372166 NA
"NEGR1-IT1" 1.56191004111806 -3.23575174796644 2.51256549584121 -1.28782782113432 0.197805905419132 NA NA
"NEU2" 0.175015872127468 0 6.91875675003683 0 1 NA NA
"NEURL3" 6.28091998060308 -1.64839091537883 1.30231087312693 -1.26574303370511 0.205605096023225 0.623655292849637 NA
"NEXN-AS1" 4.42507458498248 -0.153023242475353 0.952145553382091 -0.160714128141231 0.872318561440182 0.9691826522901 NA
"NF1P2" 0.112700999757615 0.710827773445735 6.91875675003683 0.102739234681426 0.918169933617565 NA NA
"NFE2" 5.56252571456382 0.802741645445955 1.44991158269533 0.55364868797978 0.579819298271161 0.877390359557471 NA
"NFIA-AS1" 0 NA NA NA NA NA NA
"NHEG1" 0.0442310721899766 0 6.91875675003682 0 1 NA NA
"NHS-AS1" 0.133534530912343 0 6.91875675003683 0 1 NA NA
"NINJ2" 5.87410350895281 -1.94647734322949 1.29140498065939 -1.50725556458333 0.131745162666139 0.521430770119677 NA
"NIPAL4" 2.44365742421522 -2.33153254175401 2.02413840055697 -1.15186419125908 0.24937688496865 0.663990460501107 NA
"NKG7" 0.245505907507804 -0.731832736291624 6.91875675003683 -0.105775179375649 0.915760730279853 NA NA
"NKX2-1-AS1" 8.6284016667881 4.33241688187335 1.76455994292425 2.45523927891824 0.0140790839708395 0.172168389596492 NA
"NKX2-3" 4.79457157452472 2.23566014103796 2.14753601981365 1.04103499099026 0.297859308832514 0.711666757510002 NA
"NKX2-4" 1.30080942041852 5.75625678927317 3.38953162874923 1.69824548632322 0.08946143879426 NA NA
"NKX2-5" 0.971327406011454 1.24767493447479 3.4004486553077 0.366914798883175 0.713682572282965 NA NA
"NKX2-6" 0.0446079626461177 0 6.91875675003683 0 1 NA NA
"NKX2-8" 1.61450424680968 1.63415176402722 1.94245697087229 0.841280804945388 0.400190641410184 NA NA
"NKX6-3" 3.97151426270092 -2.03404639940042 1.55882703214873 -1.30485702226798 0.191941538015172 0.610089756404277 NA
"NLGN4Y-AS1" 0.116418587569393 -0.731832736291626 6.91875675003682 -0.105775179375649 0.915760730279853 NA NA
"NLRC4" 5.59132968302931 -0.413473741886761 1.4091302138196 -0.293424793416354 0.769197476635307 0.945151803048602 NA
"NLRP1" 4.21885443364232 1.19658270466942 1.50151108971583 0.796918992383784 0.425498079849468 0.805376536615129 NA
"NLRP10" 0.217461334325772 -2.75550493212275 6.87400601983093 -0.40085867311919 0.688524178117566 NA NA
"NLRP12" 4.93886244834673 -1.98998173361098 1.09643773040614 -1.81495189231937 0.069531302841524 0.396496415791059 NA
"NLRP13" 0.172659465923797 0 6.91875675003682 0 1 NA NA
"NLRP2" 2.08973194816112 2.94829960365257 3.85568197345358 0.764663585832974 0.44447189502804 0.815541754402059 NA
"NLRP4" 0.257661422103126 3.55493185213453 6.86068984065012 0.518159534201836 0.604346965502304 NA NA
"NLRP5" 0.0244925044214033 0 6.91875675003682 0 1 NA NA
"NLRP6" 0.372745481759697 -2.5611757876361 5.4157357177506 -0.472913731599124 0.636274727828947 NA NA
"NLRP7" 0.900620698476019 -0.731832736291626 6.91875675003683 -0.105775179375649 0.915760730279853 NA NA
"NLRP8" 0.473076162005721 3.58286108816738 5.09192865531543 0.70363536700917 0.481659880393094 NA NA
"NLRP9" 2.95666689123596 3.8081052471639 1.84513841027965 2.06385885522091 0.0390311008238567 0.302284083771478 NA
"NME8" 15.2636101583215 5.27856757057822 1.15912388789347 4.55392872643771 5.26532016879723e-06 0.000463204575213189 NA
"NMI" 5.04404651855375 4.78323113732109 1.98671265546552 2.40761094673769 0.0160572824393696 0.186762406449255 NA
"NMS" 0.229480683639226 0.710827773445736 6.91875675003683 0.102739234681426 0.918169933617565 NA NA
"NMUR1" 8.27979915543855 -1.02680206914447 1.2102703624411 -0.84840718322923 0.396211243594414 0.786538435418307 NA
"NMUR2" 1.73321330676177 2.67799393996823 1.79037444652798 1.49577310219188 0.134712792963064 NA NA
"NOBOX" 0.211359200793616 1.15672768906858 6.89907266556783 0.167664227518811 0.866847440041615 NA NA
"NOD2" 6.10910275914989 -2.19245616452018 1.17960374708075 -1.85863784338259 0.0630784892357463 0.379956420903682 NA
"NODAL" 4.21239451645491 -0.635948071764773 1.06878856968968 -0.595017658122427 0.551831667594794 0.868093155704271 NA
"NOSTRIN" 9.56617037791653 2.12991543661009 0.982669992915379 2.16747784298477 0.0301984373795781 0.266026653183593 NA
"NOTO" 0.0201684750081508 0 6.91875675003682 0 1 NA NA
"NOX1" 0.497986233990462 -1.42252955103718 3.28528956403702 -0.432999747300555 0.665014953408157 NA NA
"NOX3" 1.70530800756591 0.247207978766399 1.89646639168949 0.130351890151964 0.896288027836743 NA NA
"NOX5" 0.948073330584367 0.710841808420032 2.89519453707885 0.24552471321573 0.806050175285984 NA NA
"NPBWR1" 2.56035183331999 -3.54084811071843 1.75590780032052 -2.01653418822565 0.0437441469577827 0.319919319645371 NA
"NPBWR2" 0.87958611785698 -1.42841222745787 2.23086195654637 -0.640296107639586 0.52198011078879 NA NA
"NPC1L1" 7.77256422198704 -1.64305583510581 1.11990245845004 -1.46714191285893 0.14233745453782 0.53893441074359 NA
"NPFFR1" 0.844965251648265 -1.96636499858433 2.21064530555594 -0.889498190253463 0.373735395395319 NA NA
"NPHP3-AS1" 9.31706220737376 -0.272192894556111 0.923033272574032 -0.294889580520814 0.768078231746966 0.945067755878066 NA
"NPHS2" 0.0455089187537438 0 6.91875675003682 0 1 NA NA
"NPIPA2" 0 NA NA NA NA NA NA
"NPIPA3" 0 NA NA NA NA NA NA
"NPIPA7" 0 NA NA NA NA NA NA
"NPIPA8" 0 NA NA NA NA NA NA
"NPPA" 6.16859982349628 -0.912141531344247 1.95408511806822 -0.466787000683969 0.640652277185699 0.905913899352816 NA
"NPS" 0.688120438888067 -2.76898320518332 2.3462200413583 -1.18018905148397 0.237925032561376 NA NA
"NPSR1" 2.67209892285284 1.0119755588009 1.83601461387833 0.551180557688071 0.581509906580135 0.87811011235376 NA
"NPSR1-AS1" 6.16791340506804 1.01616374200196 0.959344866054619 1.05922674729163 0.289496526519978 0.703795474722731 NA
"NPVF" 0.083145026066632 0 6.91875675003682 0 1 NA NA
"NPW" 10.9139570678863 0.221851949194322 0.649782998907956 0.341424674956366 0.73278390196697 0.933709337672318 NA
"NPY4R" 3.24351609478004 2.39626405533091 1.57585372206296 1.52061325349028 0.128356918906084 0.516147892895982 NA
"NR0B2" 0.588149454735054 0.594785976591617 2.51217119276333 0.236761721615543 0.812841649012547 NA NA
"NR1H4" 2.44438899083752 -0.141483012143127 1.52124825754547 -0.0930045516511614 0.925899945203544 0.983322021043102 NA
"NR1I2" 8.65260334324454 0.968943635648528 1.14367427402917 0.847219927606605 0.396872548122378 0.786797366940574 NA
"NRADDP" 4.66506024108468 1.0094802349731 1.270323280777 0.794664043593408 0.426808953420308 0.805445653155296 NA
"NREP-AS1" 0 NA NA NA NA NA NA
"NRG1-IT1" 2.38326109297721 2.32551177258658 2.47608895305658 0.939187491513937 0.347634490033983 0.753091327526046 NA
"NRG1-IT3" 0.396515091061439 0.710827773445738 6.91875675003683 0.102739234681427 0.918169933617565 NA NA
"NRON" 0.384565280072324 -1.56778761943439 6.91298236510875 -0.226788893220289 0.820587900626901 NA NA
"NSFP1" 3.93501249407095 1.04894732566491 1.56050798559843 0.672183247599758 0.501467044533404 0.847188650480055 NA
"NT5C1B" 0.0497722678116321 0 6.91875675003682 0 1 NA NA
"NT5C1B-RDH14" 0.611338034745548 4.99026381310912 6.84963702390778 0.72854427113309 0.466280478539955 NA NA
"NTF4" 7.46697444048469 -1.86656635527635 1.17060328491076 -1.59453367279645 0.110816554999857 0.485505334511084 NA
"NTM-IT" 0.151886652531228 -0.731832736291627 6.91875675003683 -0.105775179375649 0.915760730279853 NA NA
"NTRK3-AS1" 0.219896272433799 -1.38211187737626 6.91745189462912 -0.19980072119466 0.841636437268409 NA NA
"NTSR2" 1.70752276402732 1.81352874203992 2.04966751017051 0.884791671352125 0.376269002282726 NA NA
"NUDT4P1" 0 NA NA NA NA NA NA
"NUDT4P2" 0 NA NA NA NA NA NA
"NUDT9P1" 7.29791219641708 -0.950647068551937 1.4662615204249 -0.648347552813397 0.516760184101602 0.853663105378586 NA
"NUGGC" 1.39235737312776 -0.641774954071357 1.0931911030619 -0.58706565784685 0.557159611027879 NA NA
"NUP210L" 6.68169429489663 3.12723225038772 0.714123603474073 4.37911901409551 1.19160045985915e-05 0.000922489412004557 NA
"NUP210P1" 0 NA NA NA NA NA NA
"NUPR1" 12.9873609293327 -0.929704655073481 2.03269246416215 -0.45737595404364 0.647400844772011 0.908984249503794 NA
"NUPR1L" 0.0327544020049138 0 6.91875675003682 0 1 NA NA
"NUTM1" 8.18266831376205 -0.506044447023294 0.991513189330915 -0.510375910747873 0.60978813008019 0.892051358244293 NA
"NXF2" 0 NA NA NA NA NA NA
"NXF2B" 0 NA NA NA NA NA NA
"NXF3" 0.170263290236093 -0.0105024814229446 6.91875675003683 -0.00151797234711116 0.998788833765651 NA NA
"NXF5" 2.85060290780768 1.8630140463815 1.49092421972499 1.24956991222876 0.211456699844546 0.629523606951444 NA
"NXNL1" 0.237457485591718 -0.0105024814229456 6.91875675003683 -0.0015179723471113 0.998788833765651 NA NA
"NXPE1" 0.019530778071571 0.710827773445735 6.91875675003682 0.102739234681426 0.918169933617565 NA NA
"NXPE4" 0.122984171989027 0 6.91875675003683 0 1 NA NA
"NYX" 0.983883881033527 -0.75071850972162 2.93951966276044 -0.255388157198661 0.798423316782302 NA NA
"OACYLP" 1.35933444619951 5.80509363692293 3.38055343331743 1.71720215385746 0.0859422421572725 NA NA
"OAS1" 5.00697456883849 0.83959731902532 1.24595318578728 0.673859442395346 0.50040067924436 0.846717498347207 NA
"OAS2" 0.352369354930688 0 6.91875675003683 0 1 NA NA
"OAS3" 12.1788745563564 0.690776904448662 1.18337748635689 0.583733350019414 0.559399725927115 0.870546998134496 NA
"OASL" 0.693370890501275 -2.16349983597722 4.49536029252708 -0.481273956967085 0.630321803905806 NA NA
"OBP2A" 0.0427519728140545 0 6.91875675003683 0 1 NA NA
"OBP2B" 0.0258443828634676 0 6.91875675003682 0 1 NA NA
"OCA2" 14.4828133959957 0.283959112483142 1.29761916560665 0.218830855777618 0.826781809916331 0.958710981611202 NA
"OCM2" 0 NA NA NA NA NA NA
"OCSTAMP" 4.90477910206358 -1.82547090591314 1.55053449031024 -1.17731718792524 0.239068929116741 0.655465696635491 NA
"ODAM" 0.424075835402888 3.95740213979821 6.85642286933652 0.577181748444457 0.563816685205412 NA NA
"ODF1" 1.13368139859526 -2.52917640742419 2.67697590944563 -0.944788632015726 0.344766796718248 NA NA
"ODF3" 0.360618112858439 0 6.58110991616268 0 1 NA NA
"ODF3L1" 6.08705965173908 1.25727541662259 1.13990371359081 1.10296633095619 0.270041786776791 0.68623801749974 NA
"ODF3L2" 3.24046666742413 0.0755035246931548 1.12577415916069 0.0670680918359734 0.946527495706554 0.988608976178806 NA
"ODF4" 0.0695339299711839 0 6.91875675003682 0 1 NA NA
"OGFR-AS1" 8.41731273787481 -0.416945690536996 0.747270601282352 -0.557958107573745 0.576872990939777 0.876289134812687 NA
"OGFRP1" 9.0937614282752 1.51704784832823 0.958867947768456 1.5821238491273 0.113621300159282 0.491073390639291 NA
"OIT3" 6.14775594258155 1.7159957225149 1.23073828312897 1.39428158369482 0.163232589952212 0.569841909439956 NA
"OLAH" 1.07324260537837 -2.63539151923685 3.21371105358142 -0.820046194352142 0.412189773530555 NA NA
"OLR1" 0.1767896199121 0 6.91875675003683 0 1 NA NA
"OMD" 2.68697241822363 0.872989880690011 3.21824988928469 0.271262304271856 0.786189296691849 0.948718402277748 NA
"OMP" 2.48426104247825 -1.0341980383939 1.36460066984257 -0.75787595686378 0.448525245004429 0.817328537270189 NA
"OOEP" 0.146626281322481 0 6.91875675003683 0 1 NA NA
"OOSP2" 0.612084883559046 -2.14539859591671 3.64618857703752 -0.588394854130066 0.556267290938784 NA NA
"OPALIN" 0.245019944578654 0 6.91750013824167 0 1 NA NA
"OPN1LW" 0.590584367327973 3.18237238016219 6.84569701444393 0.464871929541669 0.642023173478692 NA NA
"OPN1MW" 0 NA NA NA NA NA NA
"OPN1MW2" 0 NA NA NA NA NA NA
"OPN4" 0.111389668553432 0 6.91875675003683 0 1 NA NA
"OPRD1" 9.65792765528023 0.551385274921048 1.0374463801694 0.53148315465809 0.595084011537456 0.885423702105978 NA
"OPTC" 0.349863166281962 1.11770056141612 3.69321988633107 0.302635801770923 0.762167427282384 NA NA
"OR10A2" 0.0414402565429696 1.41035289937035 6.9153648268896 0.203944829329374 0.838396612478499 NA NA
"OR10A3" 0.0222388622921277 0 6.91875675003682 0 1 NA NA
"OR10A4" 0.146922414813018 0 6.91875675003683 0 1 NA NA
"OR10A5" 0.0734775132642099 0 6.91875675003683 0 1 NA NA
"OR10A6" 0.28220818183061 1.90506621313708 6.8980404307291 0.276174985094385 0.782413669342893 NA NA
"OR10A7" 0.0416348746323556 0 6.91875675003682 0 1 NA NA
"OR10AD1" 0.713363527907241 -2.48788757595772 3.18255314776947 -0.781726953311491 0.434375057903502 NA NA
"OR10AG1" 0.0201684750081508 0 6.91875675003682 0 1 NA NA
"OR10C1" 0.0214022318901934 0 6.91875675003682 0 1 NA NA
"OR10G2" 0.115991441125644 0 6.91875675003683 0 1 NA NA
"OR10G3" 0.0655088040098276 0 6.91875675003683 0 1 NA NA
"OR10G4" 0.277862738607798 -0.731832736291626 6.91875675003683 -0.105775179375649 0.915760730279853 NA NA
"OR10G7" 1.73873379442417 4.25756921229765 2.2668035940978 1.87822589631643 0.0603502689659048 0.372573877373563 NA
"OR10G8" 0.237634582887534 0.710827773445735 6.91875675003683 0.102739234681426 0.918169933617565 NA NA
"OR10G9" 0.312658983361708 0.710827773445735 6.91875675003683 0.102739234681426 0.918169933617565 NA NA
"OR10H1" 0 NA NA NA NA NA NA
"OR10H2" 0.0655088040098276 0 6.91875675003683 0 1 NA NA
"OR10H3" 0 NA NA NA NA NA NA
"OR10H4" 0.0982632060147415 0 6.91875675003683 0 1 NA NA
"OR10H5" 0 NA NA NA NA NA NA
"OR10J1" 0 NA NA NA NA NA NA
"OR10J3" 0.077647859152234 -0.731832736291626 6.91875675003683 -0.105775179375649 0.915760730279853 NA NA
"OR10J5" 0 NA NA NA NA NA NA
"OR10K1" 0 NA NA NA NA NA NA
"OR10K2" 0.229611852924282 0 6.91875675003683 0 1 NA NA
"OR10P1" 0 NA NA NA NA NA NA
"OR10Q1" 0.227264723156795 -2.66957054253148 6.87589546902763 -0.388250600166411 0.69783059075703 NA NA
"OR10R2" 0.125699605512569 0 6.91875675003683 0 1 NA NA
"OR10S1" 0.0244925044214033 0 6.91875675003682 0 1 NA NA
"OR10T2" 1.09452837347896 1.26966747592495 3.02379188529559 0.419892480728989 0.674564001022434 NA NA
"OR10V1" 0.0605986689041344 0 6.91875675003683 0 1 NA NA
"OR10V2P" 0.347530795311432 -2.13636022937177 4.76475547911079 -0.448367232849159 0.653888185833603 NA NA
"OR10W1" 0 NA NA NA NA NA NA
"OR10X1" 0.0248194190545009 -0.731832736291626 6.91875675003682 -0.105775179375649 0.915760730279853 NA NA
"OR10Z1" 0.749919590300361 0.00360219457359135 4.06803438718799 0.000885487739468532 0.999293483096226 NA NA
"OR11A1" 1.49701795612417 -2.11145945107926 3.05550013622148 -0.691035626557147 0.489543152552846 NA NA
"OR11G2" 0 NA NA NA NA NA NA
"OR11H1" 0 NA NA NA NA NA NA
"OR11H12" 0.0402509063430558 1.38373235835953 6.91600456136669 0.200076842934598 0.841420483847343 NA NA
"OR11H2" 0.120752719029167 2.86183454351359 6.87148712619655 0.416479648576108 0.677059056450299 NA NA
"OR11H4" 0.284889253191925 -1.54808206270549 6.9136805765248 -0.223915763184368 0.822822849886798 NA NA
"OR11H6" 0.0245578732805821 0 6.91875675003682 0 1 NA NA
"OR11L1" 0 NA NA NA NA NA NA
"OR12D2" 1.48773988113778 -0.835762262612625 2.40346200688046 -0.347732670714188 0.728040958384276 NA NA
"OR12D3" 0.253443548264667 0 6.91875675003683 0 1 NA NA
"OR13C2" 0.867609514163454 0.710841269871981 3.14600881118139 0.225950184038119 0.821240165715933 NA NA
"OR13C3" 0.184897055518516 0 6.91875675003683 0 1 NA NA
"OR13C4" 0.363047022312756 -0.731832736291623 6.91875675003683 -0.105775179375648 0.915760730279853 NA NA
"OR13C5" 2.36626953910492 -2.52010344753362 1.63171749892183 -1.54444837981991 0.122479747415509 0.506403125716676 NA
"OR13C8" 0.0493119234759043 -0.731832736291625 6.91875675003682 -0.105775179375649 0.915760730279853 NA NA
"OR13C9" 0.177186016794832 -0.0105024814229457 6.91875675003683 -0.00151797234711133 0.998788833765651 NA NA
"OR13D1" 0 NA NA NA NA NA NA
"OR13F1" 0.3209305938457 0 6.91875675003683 0 1 NA NA
"OR13G1" 0.185715134505477 0 6.91875675003683 0 1 NA NA
"OR13H1" 0.557486026796636 2.59344414179671 5.21312048289154 0.497484021385635 0.618847768027442 NA NA
"OR13J1" 0.27591132976174 -1.41913520879276 6.79368121275727 -0.208890462232448 0.834533749956026 NA NA
"OR14A16" 1.20908461337244 -2.34332819737269 2.6114023096133 -0.89734476711851 0.369534975359066 NA NA
"OR14C36" 0.124320769628909 2.90317343626051 6.87068825561109 0.42254477692094 0.672627424777084 NA NA
"OR14I1" 0.0624934045794801 0.710827773445735 6.91875675003683 0.102739234681426 0.918169933617565 NA NA
"OR14J1" 0.341623153522371 -0.731832736291626 6.91875675003683 -0.105775179375649 0.915760730279853 NA NA
"OR1A1" 0 NA NA NA NA NA NA
"OR1A2" 0 NA NA NA NA NA NA
"OR1B1" 0.721907593133722 -3.49063985248231 3.64113194849039 -0.958668870522403 0.337725585373083 NA NA
"OR1C1" 0.0429626265079091 0 6.91875675003683 0 1 NA NA
"OR1D2" 0 NA NA NA NA NA NA
"OR1D4" 0.210140706797903 -0.731832736291625 6.91875675003683 -0.105775179375649 0.915760730279853 NA NA
"OR1D5" 0.019530778071571 0.710827773445735 6.91875675003682 0.102739234681426 0.918169933617565 NA NA
"OR1E1" 0.0650884515662667 0 6.91875675003683 0 1 NA NA
"OR1E2" 0.180191172500466 0 6.91875675003683 0 1 NA NA
"OR1F2P" 2.31559604353768 1.04902940709089 1.15568314833585 0.907713683115874 0.364029512756882 0.765205022528548 NA
"OR1G1" 0.809906063315682 3.19694802819362 2.82343362178158 1.13229084031958 0.257512179735801 NA NA
"OR1I1" 0 NA NA NA NA NA NA
"OR1J1" 0 NA NA NA NA NA NA
"OR1J2" 0 NA NA NA NA NA NA
"OR1J4" 0 NA NA NA NA NA NA
"OR1K1" 0.0605428693970965 1.35648585838824 6.91667111143359 0.196118311328394 0.84451756419703 NA NA
"OR1L1" 0 NA NA NA NA NA NA
"OR1L3" 0 NA NA NA NA NA NA
"OR1L4" 0 NA NA NA NA NA NA
"OR1L6" 0 NA NA NA NA NA NA
"OR1L8" 6.41358254967953 1.86704429995361 1.22306625315185 1.52652752468824 0.126878540988511 0.513056915891736 NA
"OR1M1" 0 NA NA NA NA NA NA
"OR1N1" 0.114069739561627 0 6.91875675003683 0 1 NA NA
"OR1N2" 0 NA NA NA NA NA NA
"OR1Q1" 0 NA NA NA NA NA NA
"OR1S1" 0 NA NA NA NA NA NA
"OR1S2" 0 NA NA NA NA NA NA
"OR2A1" 0 NA NA NA NA NA NA
"OR2A12" 0.389242786106313 2.5893040508496 4.03104419971479 0.642340773894963 0.520651945577454 NA NA
"OR2A14" 0.0451971400134393 0 6.91875675003682 0 1 NA NA
"OR2A2" 0.0828805130859391 2.31916817221468 6.88438796020673 0.336873544259851 0.736212229460825 NA NA
"OR2A20P" 0.534906603247253 2.15597373422618 5.37283154022378 0.401273279849824 0.688218933916186 NA NA
"OR2A25" 0 NA NA NA NA NA NA
"OR2A42" 0 NA NA NA NA NA NA
"OR2A5" 0.100253440563914 0 6.91875675003683 0 1 NA NA
"OR2A7" 2.76365562365391 -1.76584908819611 1.59907322863216 -1.10429532342718 0.269465050815575 0.685672704902004 NA
"OR2A9P" 1.64161433728812 1.89769829627593 2.0293606355811 0.935121270711221 0.349725805787116 NA NA
"OR2AE1" 1.86252126523085 -0.672503148668585 1.9212931779653 -0.350026303315553 0.726318957609123 0.9313891247923 NA
"OR2AG1" 0.413828476176283 0 6.91875675003683 0 1 NA NA
"OR2AK2" 3.76130728806725 -0.416344881848324 1.68146142020959 -0.247608941153361 0.804436992085469 0.952871241726736 NA
"OR2AP1" 0 NA NA NA NA NA NA
"OR2AT4" 0.0406682205355981 0.710827773445735 6.91875675003682 0.102739234681426 0.918169933617565 NA NA
"OR2B11" 0.144088033669891 0.635151630254643 6.91667086860392 0.091829095575115 0.926833826797128 NA NA
"OR2B2" 0 NA NA NA NA NA NA
"OR2B3" 0 NA NA NA NA NA NA
"OR2B6" 2.22081723161682 -0.095905823102668 1.62625598781941 -0.058973386613792 0.952973305613657 0.989477096311467 NA
"OR2C3" 0.55506630463381 0.710830773625783 6.27920342641506 0.113203972757992 0.909868846111286 NA NA
"OR2D2" 1.11180200721123 -0.731842677404465 4.55006135378312 -0.160842375629942 0.872217548793245 NA NA
"OR2D3" 0 NA NA NA NA NA NA
"OR2F1" 1.38480845898787 0.197644999763201 1.85116923639934 0.106767655748016 0.914973307738418 NA NA
"OR2F2" 0 NA NA NA NA NA NA
"OR2G2" 0 NA NA NA NA NA NA
"OR2G3" 0.0214022318901934 0 6.91875675003682 0 1 NA NA
"OR2G6" 0 NA NA NA NA NA NA
"OR2H1" 1.96157995162558 -0.132877420019468 1.56727252727275 -0.0847825873976696 0.9324342369348 0.98586900964961 NA
"OR2H2" 1.33874585406506 -1.773478650634 2.57323148346656 -0.68920291937546 0.490695579925369 NA NA
"OR2J2" 0.064335461488605 0 6.91875675003682 0 1 NA NA
"OR2J3" 0.0248194190545009 -0.731832736291626 6.91875675003682 -0.105775179375649 0.915760730279853 NA NA
"OR2L1P" 7.48703730346072 0.72114272098061 1.17705465080596 0.612667152274389 0.540096446162893 0.863528840693433 NA
"OR2L5" 6.40755430427907 -0.153054520016622 1.09550653656649 -0.139711188302282 0.88888818612629 0.973878230477667 NA
"OR2L8" 4.94113875921955 -0.223198151864902 1.27193114899882 -0.175479743569916 0.860702686106108 0.966812198889603 NA
"OR2M1P" 3.21843801363942 -2.67630997768213 1.48916343769231 -1.79719022770898 0.0723054254031801 0.403757140664878 NA
"OR2M2" 1.05653558838108 -2.6203656008697 4.3133136989033 -0.607506382282362 0.543514908395919 NA NA
"OR2M3" 1.82385285610097 1.0239423128524 1.93873732386768 0.528149069111484 0.597395875711517 0.886180714227079 NA
"OR2M4" 12.2532291253612 1.37408184972517 0.926400666686724 1.48324790680428 0.13800855722918 0.531998651303587 NA
"OR2M5" 0.678343846084055 0 6.91875675003683 0 1 NA NA
"OR2M7" 0 NA NA NA NA NA NA
"OR2S2" 0.0214022318901934 0 6.91875675003682 0 1 NA NA
"OR2T1" 0 NA NA NA NA NA NA
"OR2T10" 0.306588674738214 1.35648585798742 6.91667111140909 0.196118311271139 0.844517564241843 NA NA
"OR2T11" 0 NA NA NA NA NA NA
"OR2T12" 0.0914010759242023 0 6.91875675003682 0 1 NA NA
"OR2T2" 0 NA NA NA NA NA NA
"OR2T27" 0 NA NA NA NA NA NA
"OR2T29" 0 NA NA NA NA NA NA
"OR2T3" 0 NA NA NA NA NA NA
"OR2T33" 3.38462051575535 -1.00995563253657 1.30064420943861 -0.776504154793022 0.437451368591092 0.812682411620852 NA
"OR2T34" 0 NA NA NA NA NA NA
"OR2T35" 0 NA NA NA NA NA NA
"OR2T4" 3.84874911154228 3.30752524358921 1.2774755035316 2.58911050305506 0.00962242106164798 0.137542346548844 NA
"OR2T5" 0 NA NA NA NA NA NA
"OR2T6" 0.288586942697256 0.664829653850269 4.17706039532191 0.159162087911117 0.873541172510427 NA NA
"OR2V1" 0.0214022318901934 0 6.91875675003682 0 1 NA NA
"OR2V2" 0 NA NA NA NA NA NA
"OR2W1" 0.0209510454731617 0 6.91875675003682 0 1 NA NA
"OR2W5" 0.38794965562995 -0.947131564978603 6.8509430666514 -0.13824834855058 0.890044145301309 NA NA
"OR2Y1" 0.0691543693591585 -0.731832736291625 6.91875675003683 -0.105775179375649 0.915760730279853 NA NA
"OR2Z1" 0 NA NA NA NA NA NA
"OR3A1" 1.12136868421144 4.94256050507346 3.37760079135611 1.46333471904743 0.143375811961334 NA NA
"OR3A2" 4.71736996945388 6.98677710739447 1.7989696889515 3.88376588572017 0.000102850944736504 0.00528439694019266 NA
"OR3A3" 0.422411411841056 -1.0854838866093 6.8791026476713 -0.157794401712665 0.874618810177526 NA NA
"OR3A4P" 0 NA NA NA NA NA NA
"OR4A15" 0 NA NA NA NA NA NA
"OR4A16" 0.287458966317477 0 6.91875675003683 0 1 NA NA
"OR4A47" 0.429633941361034 0 6.91875675003683 0 1 NA NA
"OR4A5" 0 NA NA NA NA NA NA
"OR4B1" 0.0504287890620999 0 6.91875675003682 0 1 NA NA
"OR4C11" 0 NA NA NA NA NA NA
"OR4C12" 0 NA NA NA NA NA NA
"OR4C13" 0 NA NA NA NA NA NA
"OR4C15" 0 NA NA NA NA NA NA
"OR4C16" 0 NA NA NA NA NA NA
"OR4C3" 0.102850139053832 0 6.91875675003683 0 1 NA NA
"OR4C45" 0 NA NA NA NA NA NA
"OR4C46" 0.0623135077260485 -0.731832736291625 6.91875675003682 -0.105775179375649 0.915760730279853 NA NA
"OR4C6" 0 NA NA NA NA NA NA
"OR4D1" 0 NA NA NA NA NA NA
"OR4D10" 3.67705295319214 0.876624570208721 1.55387976462943 0.564152124355502 0.572650606839001 0.874926466703273 NA
"OR4D11" 0 NA NA NA NA NA NA
"OR4D2" 0.264971420500234 0 6.91875675003683 0 1 NA NA
"OR4D5" 0.197325103912911 0 6.91875675003683 0 1 NA NA
"OR4D6" 1.41068651627335 -1.51261375496744 1.89909457825667 -0.796492061156841 0.425746088030988 NA NA
"OR4D9" 0 NA NA NA NA NA NA
"OR4E2" 0.149393360906191 0 6.91875675003683 0 1 NA NA
"OR4F13P" 0.0213933024287167 0 6.91875675003682 0 1 NA NA
"OR4F15" 0 NA NA NA NA NA NA
"OR4F16" 0 NA NA NA NA NA NA
"OR4F17" 0.49705335306536 2.63045324195509 5.38864725491371 0.488147232045386 0.625445557837381 NA NA
"OR4F21" 0.676556889744698 0 4.72479579328676 0 1 NA NA
"OR4F29" 0 NA NA NA NA NA NA
"OR4F3" 0 NA NA NA NA NA NA
"OR4F4" 0 NA NA NA NA NA NA
"OR4F5" 0.212768549738271 0 6.91875675003683 0 1 NA NA
"OR4F6" 0.039907068293154 -0.731832736291626 6.91875675003682 -0.105775179375649 0.915760730279853 NA NA
"OR4K1" 0.019530778071571 0.710827773445735 6.91875675003682 0.102739234681426 0.918169933617565 NA NA
"OR4K13" 0 NA NA NA NA NA NA
"OR4K14" 0.0244925044214033 0 6.91875675003682 0 1 NA NA
"OR4K15" 0 NA NA NA NA NA NA
"OR4K17" 0 NA NA NA NA NA NA
"OR4K2" 0.145199439534783 2.62417765129602 6.87654925358285 0.381612572603732 0.70274875719517 NA NA
"OR4K5" 0 NA NA NA NA NA NA
"OR4L1" 0.0195982185069705 0 6.91875675003682 0 1 NA NA
"OR4M1" 0 NA NA NA NA NA NA
"OR4M2" 0 NA NA NA NA NA NA
"OR4N2" 0.0772321265891693 0 6.91875675003683 0 1 NA NA
"OR4N3P" 0.0209510454731617 0 6.91875675003682 0 1 NA NA
"OR4N4" 0.0399669421383018 0.710827773445735 6.91875675003682 0.102739234681426 0.918169933617565 NA NA
"OR4N5" 0 NA NA NA NA NA NA
"OR4P4" 0 NA NA NA NA NA NA
"OR4Q3" 0 NA NA NA NA NA NA
"OR4S1" 0 NA NA NA NA NA NA
"OR4S2" 0 NA NA NA NA NA NA
"OR4X1" 0 NA NA NA NA NA NA
"OR4X2" 0 NA NA NA NA NA NA
"OR51A2" 0 NA NA NA NA NA NA
"OR51A4" 0.106989300455002 0 6.91875675003683 0 1 NA NA
"OR51A7" 0.0210984394506731 0 6.91875675003682 0 1 NA NA
"OR51B2" 0.0637429439096388 0.710827773445735 6.91875675003682 0.102739234681426 0.918169933617565 NA NA
"OR51B4" 0.829132194844726 0.692446995169139 2.75963060506264 0.250920175294049 0.80187582568228 NA NA
"OR51B5" 1.32051184960564 -1.12150483016599 3.50072646699461 -0.320363456196795 0.748692824594223 NA NA
"OR51B6" 0.0915531993778883 0 6.91875675003683 0 1 NA NA
"OR51D1" 0.0621867378602756 0 6.91875675003682 0 1 NA NA
"OR51E1" 0.164009463570847 -0.0105024814229441 6.91875675003683 -0.00151797234711108 0.998788833765651 NA NA
"OR51F1" 0 NA NA NA NA NA NA
"OR51F2" 0.399562906698733 0 6.91875675003683 0 1 NA NA
"OR51G1" 0 NA NA NA NA NA NA
"OR51G2" 0 NA NA NA NA NA NA
"OR51I1" 0.0400424827778814 0 6.91875675003683 0 1 NA NA
"OR51I2" 0 NA NA NA NA NA NA
"OR51L1" 0.0629368354075973 0 6.91875675003683 0 1 NA NA
"OR51M1" 0.251998593745124 0 6.91875675003683 0 1 NA NA
"OR51Q1" 0.522853334772591 -0.0105025340449329 6.15215379830986 -0.00170713125666953 0.99863790698863 NA NA
"OR51S1" 0 NA NA NA NA NA NA
"OR51T1" 0.133283157256876 0 6.91875675003683 0 1 NA NA
"OR51V1" 0.0200386227979942 -0.731832736291626 6.91875675003682 -0.105775179375649 0.915760730279853 NA NA
"OR52A1" 0.041005887959187 0 6.91875675003682 0 1 NA NA
"OR52A5" 0.0200386227979942 -0.731832736291626 6.91875675003682 -0.105775179375649 0.915760730279853 NA NA
"OR52B2" 0.601672706746533 -0.731844038732199 4.12103053664115 -0.177587628197652 0.859046841366368 NA NA
"OR52B4" 1.4893920056468 4.27743168202887 2.63325389816868 1.62439014521298 0.104292568978322 NA NA
"OR52B6" 0 NA NA NA NA NA NA
"OR52D1" 0 NA NA NA NA NA NA
"OR52E2" 0.191942699913642 0 6.91875675003683 0 1 NA NA
"OR52E4" 0 NA NA NA NA NA NA
"OR52E6" 0.568636693178296 0.710827773445735 6.91875675003683 0.102739234681426 0.918169933617565 NA NA
"OR52E8" 0 NA NA NA NA NA NA
"OR52H1" 1.61322280446036 6.00326111526455 6.84636180956737 0.876854201143059 0.380565834886233 NA NA
"OR52I1" 0 NA NA NA NA NA NA
"OR52I2" 0 NA NA NA NA NA NA
"OR52J3" 0.0792426601465996 0 6.91875675003683 0 1 NA NA
"OR52K1" 0.155094348871072 1.38373146565306 6.91600458296503 0.200076713231417 0.841420585284748 NA NA
"OR52K2" 0 NA NA NA NA NA NA
"OR52L1" 0.52909261995598 1.3852317979388 4.79579404897757 0.288843053682449 0.772701483550743 NA NA
"OR52M1" 0 NA NA NA NA NA NA
"OR52N1" 0.0411586838529678 0 6.91875675003682 0 1 NA NA
"OR52N2" 0.692860121324275 -0.0502241164590337 2.11143680198174 -0.0237867012699099 0.981022747898693 NA NA
"OR52N4" 1.27850126030501 3.28812471165041 2.1566945959897 1.52461304338805 0.127355642131255 NA NA
"OR52N5" 0.190102083999909 0 6.91875675003683 0 1 NA NA
"OR52R1" 0 NA NA NA NA NA NA
"OR52W1" 0.0757335125196286 0 6.91875675003683 0 1 NA NA
"OR56A1" 0.454865666301311 0 6.91875675003683 0 1 NA NA
"OR56A3" 0 NA NA NA NA NA NA
"OR56A4" 0.0625859201055173 0 6.91875675003682 0 1 NA NA
"OR56A5" 0.802759687835622 3.31840040010121 2.56221411759502 1.29513001170096 0.195275383392022 NA NA
"OR56B1" 0.21882947050235 1.90506621370026 6.89804043073131 0.276174985175941 0.782413669280256 NA NA
"OR56B4" 0 NA NA NA NA NA NA
"OR5A1" 5.29053511464473 0.900872070775155 1.39367919548762 0.646398449293031 0.518021344423849 0.85376693349052 NA
"OR5A2" 0.668866849247273 4.14285938258825 6.85022970670826 0.604776709681903 0.54532737075388 NA NA
"OR5AC2" 0 NA NA NA NA NA NA
"OR5AK2" 0.135781668391651 0.710827773445734 6.91875675003683 0.102739234681426 0.918169933617566 NA NA
"OR5AK4P" 0.0927094968083526 -2.12480091160441 6.89086782477609 -0.308350263803449 0.757815823000935 NA NA
"OR5AN1" 0.217259524571325 0 6.91875675003683 0 1 NA NA
"OR5AP2" 0.209949978540387 0 6.91875675003683 0 1 NA NA
"OR5AR1" 0.246717700330808 3.21936477457748 6.86527667245544 0.468934454964368 0.639116487423314 NA NA
"OR5AS1" 0.0718777004011296 -1.56779554077261 6.91298208642366 -0.226790048227028 0.820587002462278 NA NA
"OR5AU1" 0.0415199360519488 -0.731832736291627 6.91875675003682 -0.105775179375649 0.915760730279853 NA NA
"OR5B12" 1.67626809854038 0.580845009102875 1.72684334154592 0.336362306370469 0.736597670348817 NA NA
"OR5B17" 0 NA NA NA NA NA NA
"OR5B2" 0.635313855046004 -2.38271901764386 3.25470795529004 -0.732083815314707 0.464117411675129 NA NA
"OR5B21" 0.0752851468976577 0 6.91875675003682 0 1 NA NA
"OR5B3" 0.0209510454731617 0 6.91875675003682 0 1 NA NA
"OR5C1" 0 NA NA NA NA NA NA
"OR5D13" 0 NA NA NA NA NA NA
"OR5D14" 0 NA NA NA NA NA NA
"OR5D16" 0 NA NA NA NA NA NA
"OR5D18" 0 NA NA NA NA NA NA
"OR5E1P" 0.0410120913255256 0.710827773445735 6.91875675003682 0.102739234681426 0.918169933617565 NA NA
"OR5F1" 0.0214022318901934 0 6.91875675003682 0 1 NA NA
"OR5H1" 0.0464994281115498 0 6.91875675003683 0 1 NA NA
"OR5H14" 0 NA NA NA NA NA NA
"OR5H15" 0 NA NA NA NA NA NA
"OR5H2" 0 NA NA NA NA NA NA
"OR5H6" 0 NA NA NA NA NA NA
"OR5I1" 0.280403727054885 0 6.91875675003683 0 1 NA NA
"OR5J2" 0.0457720118924444 0 6.91875675003682 0 1 NA NA
"OR5K1" 0 NA NA NA NA NA NA
"OR5K2" 0.0516286145799165 0 6.91875675003682 0 1 NA NA
"OR5K3" 0 NA NA NA NA NA NA
"OR5K4" 0 NA NA NA NA NA NA
"OR5L1" 0 NA NA NA NA NA NA
"OR5L2" 0 NA NA NA NA NA NA
"OR5M10" 0 NA NA NA NA NA NA
"OR5M11" 0 NA NA NA NA NA NA
"OR5M3" 0.291818412432854 0 6.91875675003683 0 1 NA NA
"OR5M8" 0.101227014248028 0 6.91875675003683 0 1 NA NA
"OR5M9" 0.0480873816598341 0 6.91875675003683 0 1 NA NA
"OR5P2" 0.141620686039779 0 6.91875675003683 0 1 NA NA
"OR5P3" 0.0982632060147415 0 6.91875675003683 0 1 NA NA
"OR5R1" 0.444468401485013 0 6.91875675003683 0 1 NA NA
"OR5T1" 0.34944179891143 -0.731832736291626 6.91875675003683 -0.105775179375649 0.915760730279853 NA NA
"OR5T2" 0.0817098658849954 0 6.91875675003683 0 1 NA NA
"OR5T3" 0.0213933024287167 0 6.91875675003682 0 1 NA NA
"OR5V1" 0.294846877988455 0 6.91875675003683 0 1 NA NA
"OR5W2" 0.0473259155795663 0 6.91875675003682 0 1 NA NA
"OR6A2" 0.832214011242055 -0.0105025370857917 6.10491256591315 -0.00172034193322158 0.99862736640925 NA NA
"OR6B1" 3.04524972017661 -4.25815246574843 1.61251830545351 -2.64068472980892 0.00827386727275964 0.126387077503544 NA
"OR6B2" 0.0414402565429696 1.41035289937035 6.9153648268896 0.203944829329374 0.838396612478499 NA NA
"OR6B3" 0.320277308684271 1.35648585757776 6.91667111138405 0.196118311212621 0.844517564287644 NA NA
"OR6C1" 0.372488990877158 0 6.91875675003683 0 1 NA NA
"OR6C2" 0 NA NA NA NA NA NA
"OR6C3" 1.05116692254917 -4.34968811621 4.40468465930828 -0.98751407936047 0.323390684211045 NA NA
"OR6C4" 0 NA NA NA NA NA NA
"OR6C6" 0.193132238333447 -0.731832736291625 6.91875675003683 -0.105775179375649 0.915760730279853 NA NA
"OR6C65" 0 NA NA NA NA NA NA
"OR6C68" 0 NA NA NA NA NA NA
"OR6C70" 0.295674237523732 0 6.91875675003683 0 1 NA NA
"OR6C74" 0.0638657587599263 0 6.91875675003682 0 1 NA NA
"OR6C75" 0.0534946502275009 0 6.91875675003683 0 1 NA NA
"OR6C76" 0.469480556512079 -1.42631009803054 6.91664054858168 -0.20621428683655 0.836623528398319 NA NA
"OR6F1" 1.9959102475857 3.88706792830707 2.77707718655904 1.39969747586432 0.161603929997587 0.566913984070743 NA
"OR6K2" 0.0444777245842555 0 6.91875675003683 0 1 NA NA
"OR6K6" 1.25791210955494 2.63182188319602 3.53324234038352 0.744874432505057 0.45634763276203 NA NA
"OR6M1" 0.0957910666056422 0 6.91875675003683 0 1 NA NA
"OR6N1" 0.162201422905944 0 6.91875675003683 0 1 NA NA
"OR6N2" 0.155288460871544 3.21936477461471 6.86527667247478 0.46893445496847 0.639116487420382 NA NA
"OR6P1" 0 NA NA NA NA NA NA
"OR6Q1" 0 NA NA NA NA NA NA
"OR6S1" 0.0213933024287167 0 6.91875675003682 0 1 NA NA
"OR6T1" 2.19690079011757 3.77018674783403 6.85336157524569 0.550122258462464 NA NA NA
"OR6V1" 0 NA NA NA NA NA NA
"OR6W1P" 0.849460876556317 2.17103929726741 2.5288498968113 0.858508565496486 0.390611702799051 NA NA
"OR6X1" 0 NA NA NA NA NA NA
"OR6Y1" 0 NA NA NA NA NA NA
"OR7A10" 0.267192375647959 -0.731833168246859 6.83292058589817 -0.107104006119612 0.914706469027747 NA NA
"OR7A17" 0 NA NA NA NA NA NA
"OR7C1" 3.49218416011254 -3.67589678754439 1.89840007753056 -1.93631302013325 0.0528293750966828 0.350057894707907 NA
"OR7C2" 0 NA NA NA NA NA NA
"OR7D2" 7.32554406209155 -0.125028212640689 0.96859720637357 -0.129081739879051 0.89729297058584 0.976397624688989 NA
"OR7D4" 0 NA NA NA NA NA NA
"OR7E12P" 5.89396855695634 1.37869133313902 1.06996574122361 1.28853782884895 0.197558809400237 0.616205188901238 NA
"OR7E156P" 0.198351386772618 -0.731832736291625 6.91875675003683 -0.105775179375649 0.915760730279853 NA NA
"OR7E24" 0.0237949081232458 0 6.91875675003682 0 1 NA NA
"OR7E2P" 0.424927513478284 -1.41775820947097 6.42553666783204 -0.220644326343766 0.825369384102217 NA NA
"OR7E37P" 4.41006153155911 -1.71742292729068 1.72782520187789 -0.993979556163494 0.320232820532895 0.731043407477429 NA
"OR7E47P" 4.13644173185295 -2.70741845426163 1.84010241336547 -1.47134117894551 0.141198872220401 0.53667772446065 NA
"OR7E5P" 0.117147065761874 -0.731832736291625 6.91875675003683 -0.105775179375649 0.915760730279853 NA NA
"OR7E91P" 0.253750280801166 1.35648585784338 6.91667111140028 0.196118311250563 0.844517564257948 NA NA
"OR7G1" 0 NA NA NA NA NA NA
"OR7G2" 0 NA NA NA NA NA NA
"OR7G3" 0.0198684454951598 0 6.91875675003682 0 1 NA NA
"OR8A1" 0.298380306970685 -0.0105026413647957 4.17288892609811 -0.0025168753711871 0.997991826120049 NA NA
"OR8B12" 0 NA NA NA NA NA NA
"OR8B2" 0 NA NA NA NA NA NA
"OR8B3" 0 NA NA NA NA NA NA
"OR8B4" 0 NA NA NA NA NA NA
"OR8B8" 0 NA NA NA NA NA NA
"OR8D1" 0 NA NA NA NA NA NA
"OR8D2" 0 NA NA NA NA NA NA
"OR8D4" 0.927338318696481 4.5797112421156 3.2779541944567 1.39712484386154 0.16237603210462 NA NA
"OR8G1" 0.0210984394506731 0 6.91875675003682 0 1 NA NA
"OR8G2" 0.0859159791103754 0 6.91875675003682 0 1 NA NA
"OR8G5" 0.0200386227979942 -0.731832736291626 6.91875675003682 -0.105775179375649 0.915760730279853 NA NA
"OR8H1" 0.382278910995646 0.710827773445735 6.91875675003683 0.102739234681426 0.918169933617565 NA NA
"OR8H2" 0.147990992909754 0 6.91875675003683 0 1 NA NA
"OR8H3" 0.0831831910670137 0 6.91875675003682 0 1 NA NA
"OR8I2" 0.0936887056927963 0 6.91875675003683 0 1 NA NA
"OR8J1" 0 NA NA NA NA NA NA
"OR8J3" 0.0489850088428066 0 6.91875675003683 0 1 NA NA
"OR8K1" 0.0400424827778814 0 6.91875675003683 0 1 NA NA
"OR8K3" 0 NA NA NA NA NA NA
"OR8K5" 0.32566159459507 -2.37610818806666 6.62147141347198 -0.358848968709924 0.719708077349745 NA NA
"OR8S1" 0.834282508356576 3.58381564613186 3.20898655076248 1.11680606616451 0.264077254576402 NA NA
"OR8U1" 0 NA NA NA NA NA NA
"OR8U8" 0 NA NA NA NA NA NA
"OR9A2" 1.11075105667645 2.39882190779296 2.61785797312688 0.916330042507122 0.35949381542271 NA NA
"OR9A4" 2.08900635532069 4.77582724480709 3.52540519451534 1.35468888859559 0.175516699506076 0.586874842655926 NA
"OR9G1" 0 NA NA NA NA NA NA
"OR9G4" 0.129491105867441 -0.731832736291625 6.91875675003683 -0.105775179375649 0.915760730279853 NA NA
"OR9G9" 0 NA NA NA NA NA NA
"OR9I1" 0 NA NA NA NA NA NA
"OR9K2" 0 NA NA NA NA NA NA
"OR9Q1" 0.0615261034528384 -0.731832736291626 6.91875675003682 -0.105775179375649 0.915760730279853 NA NA
"OR9Q2" 0 NA NA NA NA NA NA
"ORM1" 0.062065324396506 0 6.91875675003682 0 1 NA NA
"ORM2" 0.150683112292793 -1.99113800003313 6.89548219403649 -0.288759791411709 0.772765203712941 NA NA
"OSBPL10-AS1" 0.0884621443799533 0 6.91875675003683 0 1 NA NA
"OSM" 1.71454004926971 -0.740735811861334 1.67636377096163 -0.441870568126401 0.658582869553231 NA NA
"OSMR" 9.56383588085526 0.753466620491636 1.4525658409344 0.518714263586804 0.60396001351207 0.88896814217907 NA
"OSMR-AS1" 0.105432668696007 -0.731832736291626 6.91875675003683 -0.105775179375649 0.915760730279853 NA NA
"OSR2" 11.3160114318391 0.407972192305216 2.30582472636193 0.17693113775777 0.859562480061463 0.966524223033939 NA
"OSTCP1" 2.09234663486973 -3.48922415518199 1.72525773812866 -2.02243646156119 0.0431312814611207 0.317720893996367 NA
"OSTN" 5.93150182006187 1.54595205186912 1.27285344218156 1.21455620940891 0.224535399212136 0.643610503014169 NA
"OTC" 8.58989909710037 -2.22647212617215 0.933487312064811 -2.38511236028195 0.0170739056566888 0.193699609457837 NA
"OTOA" 5.50495600076961 -0.592266635378512 1.00967215970187 -0.586593014066459 0.557477075624132 0.870075518306639 NA
"OTOG" 4.74061103908751 2.04110563072073 1.43185258880784 1.42549983613897 0.154012767442054 0.55632010098423 NA
"OTOP1" 7.81704311383094 0.526017424645822 0.802534223345381 0.6554454742791 0.512180981411006 0.85197685554178 NA
"OTOP2" 1.36468445987173 0.676335255796208 2.18522655597636 0.309503494704705 0.756938554196088 NA NA
"OTOR" 1.96194056796441 -1.26052725508925 3.17831520385168 -0.396602342512053 0.691660724865258 0.922336558510397 NA
"OTOS" 0.768013564376352 0.652280517601835 4.06080714060328 0.160628292607102 0.872386169966197 NA NA
"OTUD6A" 0.518698777179104 -1.42704791993579 5.32224118750568 -0.26812913388553 0.788599921023 NA NA
"OTX2-AS1" 21.3103004432509 3.85126908629313 1.7753624411763 2.16928611137081 0.0300609689997496 0.265056944884353 NA
"OVCH1-AS1" 0.218427627350962 -1.00270433822902 6.8785575582599 -0.145772471878927 0.884101007992535 NA NA
"OVCH2" 3.81852869192394 0.81078029342913 1.32085295029264 0.613830853199439 0.53932710685832 0.863528840693433 NA
"OVOL1" 3.79803915715101 0.868191516207782 1.46448988491711 0.592828619131718 0.553295852635265 0.868910727623443 NA
"OVOL1-AS1" 0.689196964761908 -2.38963594482091 2.5318828312052 -0.943817745185081 0.345262790951087 NA NA
"OVOL2" 3.82536382943324 -1.41112162970591 1.22673809161769 -1.15030391519438 0.25001871882577 0.66431387756095 NA
"OVOL3" 1.46058781543229 0.677548175951649 1.7724431095174 0.382267939835954 0.702262632487653 NA NA
"OXER1" 2.76728283592221 2.0677700994026 1.79997268389696 1.148778599754 0.250647285835594 0.664929579430268 NA
"OXGR1" 1.89533132962598 -0.174994111864697 2.06921709888673 -0.0845702038509379 0.932603088061951 0.985930034900428 NA
"OXT" 1.84125537992691 -1.61343288451972 1.59229406368469 -1.01327570159128 0.310928490298024 0.72208341209116 NA
"P2RX1" 1.93777140782275 -0.648632086428342 1.95729112714005 -0.33139274859745 0.740347841533698 0.936315924918197 NA
"P2RX6P" 0.249445604718761 1.82257072608833 6.9012555003517 0.264092631550223 0.79170854157068 NA NA
"P2RX7" 3.73993401261705 -0.527698563090883 1.28558385402947 -0.41047385702371 0.681458377188143 0.918250879272471 NA
"P2RY10" 0.257527695339834 -0.731832927117318 6.88096878602234 -0.10635608878272 0.915299831481332 NA NA
"P2RY12" 0.405498912742429 0.635155602735625 6.91667111138567 0.0918296666860569 0.926833373033774 NA NA
"P2RY13" 1.07482206644776 -2.45246836512557 6.85205323421124 -0.35791729592537 0.720405206748523 NA NA
"P2RY14" 1.80275212085642 -3.96825285857644 3.00643329860033 -1.31992047201709 0.186861571713061 0.602753143155764 NA
"P2RY2" 4.18548731443163 0.264474768577689 1.24698330393376 0.212091667741959 0.832035520019661 0.960186401897037 NA
"P2RY4" 8.60056388106786 2.06118580753023 0.98707101746912 2.08818390070369 0.0367812489881056 0.294187692961623 NA
"P2RY6" 0.946443605998789 -0.905624836656379 1.65666932958617 -0.546653952290285 0.584616495371953 NA NA
"P2RY8" 0 NA NA NA NA NA NA
"P4HA2-AS1" 8.43024477620107 -1.17545720104266 1.43125993525835 -0.821274439454273 0.411489963696625 0.797194870609057 NA
"P4HA3" 2.05430266651755 1.6146407410866 2.13166459622442 0.757455344497643 0.448777109616417 0.817328537270189 NA
"PA2G4P4" 7.92875896973487 1.10613045468342 0.765802461798018 1.44440702382486 0.148624516134018 0.548109543684791 NA
"PABPC1L2B-AS1" 2.11712293255775 -3.68006173581158 1.81374429683445 -2.0289859724077 0.0424597191047548 0.315578111963681 NA
"PABPC1P2" 1.14525135117872 0 4.10336603548857 0 1 NA NA
"PABPC3" 9.83094087845627 3.5731875379222 1.0425506130622 3.4273516250947 0.000609499283604058 0.0220079274904346 NA
"PACRG-AS1" 0.443133994499021 -0.731842133589001 4.71053766268221 -0.155362760261274 0.876535340647978 NA NA
"PADI3" 0.992006121917026 -0.731847063972157 2.95222368734163 -0.247896887729113 0.804214187998205 NA NA
"PADI4" 0.149171149086946 0 6.91875675003683 0 1 NA NA
"PADI6" 0.0756431835931498 0 6.91875675003683 0 1 NA NA
"PAEP" 0.0475898162464917 0 6.91875675003682 0 1 NA NA
"PAGE1" 0 NA NA NA NA NA NA
"PAGE2" 0.75163975800968 -3.13448189655329 2.93031418113358 -1.0696743430224 0.284765918927792 NA NA
"PAGE2B" 2.23833575657296 -0.259160519948246 1.10421369985424 -0.234701416929038 0.814440487902262 0.955392616055138 NA
"PAGE3" 0 NA NA NA NA NA NA
"PAGE4" 0.0406682205355981 0.710827773445735 6.91875675003682 0.102739234681426 0.918169933617565 NA NA
"PAGE5" 0.149417933437284 -1.56779115055385 6.91298224091086 -0.226789408090144 0.820587500250084 NA NA
"PAH" 1.58832031028922 1.85773753431367 2.02302697774167 0.918295976649548 0.358463933079359 NA NA
"PANDAR" 0.477678649871004 -1.42762457392751 4.62991181696099 -0.308348113391192 0.757817459122608 NA NA
"PANX3" 0.318834294355974 0.710836670846469 4.77878279595618 0.14874847868122 0.881752106273694 NA NA
"PAPL" 0.319754119476191 -3.37408304024804 6.863261337004 -0.491615119193598 0.622991453160715 NA NA
"PAPOLB" 21.6707460794795 2.2745650844873 0.74735666998546 3.04348000872402 0.00233858978663455 0.0566053495357361 NA
"PAQR5" 8.99628137855319 -0.300265611799737 1.10885679874172 -0.270788448193189 0.786553745065554 0.948822605664787 NA
"PARP15" 1.09576308410553 0.119182526392574 2.75148572477459 0.0433156986130965 0.965449877283738 NA NA
"PARVG" 3.55395204231226 -3.16538600429457 1.60659923739823 -1.97023995195011 0.048810876747657 0.338112279375144 NA
"PASD1" 1.29348529483272 -2.56202607603165 1.90123404611977 -1.34755953968976 0.177800091347737 NA NA
"PATE1" 0.255161714330918 -0.731832736291626 6.91875675003683 -0.105775179375649 0.915760730279853 NA NA
"PATE2" 11.4525000904194 2.63820047615725 0.902477342018708 2.92328721545074 0.00346356866220131 0.0729422283876433 NA
"PATE3" 0 NA NA NA NA NA NA
"PATE4" 0 NA NA NA NA NA NA
"PATL2" 3.42587864416429 2.5292975527851 1.67599036020247 1.5091360981811 0.131264006279008 0.520747252246707 NA
"PAX1" 12.1602660621567 2.43039760807094 0.892436838557662 2.72332730235442 0.00646279948059386 0.107921502284222 NA
"PAX4" 0.0415707068983442 0 6.91875675003682 0 1 NA NA
"PAX8" 1.23023007251508 -1.25265547254588 3.05228176133 -0.41039968472637 0.681512777517324 NA NA
"PAX8-AS1" 1.25848267804348 1.52960147035712 1.90886888104327 0.801313010834525 0.422950460492455 NA NA
"PAX9" 2.02749988381044 2.71824077377832 2.03370017977173 1.33659858066366 0.181353702584193 0.59640813596708 NA
"PBOV1" 0.282176415204285 2.63306642818975 6.87634429286434 0.382916607436616 0.701781597203899 NA NA
"PCA3" 6.9789745048913 1.25912819504927 0.798009511959252 1.57783607360505 0.114603274133933 0.49322476486283 NA
"PCAT18" 0.91607026270648 -0.0189234349647224 1.90087548531588 -0.00995511547752839 0.992057098255672 NA NA
"PCAT19" 0.126360018686899 0 6.91875675003682 0 1 NA NA
"PCAT2" 0 NA NA NA NA NA NA
"PCAT4" 0.0621603848144543 1.90506599841419 6.89804043894827 0.276174953637217 0.782413693502913 NA NA
"PCAT5" 3.72939206104565 3.18560303963427 1.16477153656887 2.73495955182617 0.00623879417776534 0.105454692154123 NA
"PCCA-AS1" 0.0896252260760408 0 6.91875675003683 0 1 NA NA
"PCDH9-AS2" 0.140444022570593 -0.731832736291624 6.91875675003683 -0.105775179375649 0.915760730279853 NA NA
"PCDH9-AS3" 0.157142810774596 -1.5480792922014 6.91368067540721 -0.223915359254023 0.822823164197505 NA NA
"PCDH9-AS4" 0.0534946502275009 0 6.91875675003683 0 1 NA NA
"PCDHB1" 10.4503451085146 0.368171329275931 0.988176512561148 0.372576482638418 0.709463678714337 0.928020912688813 NA
"PCED1B-AS1" 0.04811537441778 -1.54807929245871 6.91368067544665 -0.223915359289963 0.822823164169539 NA NA
"PCGEM1" 0.388135103007269 0.710827773445734 6.91875675003683 0.102739234681426 0.918169933617565 NA NA
"PCK1" 1.62748719444211 -1.01014393358796 1.95783981451145 -0.515948202759389 0.605890586484151 NA NA
"PCNA-AS1" 11.3618764705282 -2.40214095160726 1.16938779169076 -2.05418678788679 0.0399576166608062 0.305955470756026 NA
"PCNAP1" 0 NA NA NA NA NA NA
"PCP2" 1.1067943654686 -1.7102395367877 1.92874776024577 -0.886709797951893 0.375235161882069 NA NA
"PCYT1B-AS1" 0.02405768720889 -0.731832736291626 6.91875675003682 -0.105775179375649 0.915760730279853 NA NA
"PDC" 0.359125326682135 -2.45249930509712 5.48204092876534 -0.447369754616091 0.654608109975091 NA NA
"PDCD1" 0.347037091644751 -2.49775844307075 6.8800247731861 -0.363044978094468 0.716571285487835 NA NA
"PDCD1LG2" 3.26286711999031 -0.0508486349116851 1.54775681054999 -0.0328531165652672 0.973791720154949 0.99439481622323 NA
"PDCL2" 8.08414601205905 -1.46443475029806 1.22458856389794 -1.19585858750524 0.231751748217664 0.651140370923674 NA
"PDE6A" 3.64993113114091 1.02502022066654 1.20821422910915 0.848376220020445 0.396228481729642 0.786538435418307 NA
"PDE6C" 3.01202660665248 0.829599254168558 1.61855153331238 0.51255658970016 0.608261525695144 0.891367726834544 NA
"PDE6G" 7.19565529062036 -0.465026467426833 0.886791626302621 -0.524392037130199 0.600005893804731 0.887505240438952 NA
"PDE6H" 1.81952738780979 0.906536403688247 1.88020323384752 0.482148093019271 0.629700747507236 0.90207165944828 NA
"PDHA2" 0 NA NA NA NA NA NA
"PDILT" 0.059935168523272 0 6.91875675003683 0 1 NA NA
"PDX1-AS1" 0.890971063919462 -2.08890259573703 2.77442790701956 -0.752912912406884 0.451502248287856 NA NA
"PDZD3" 0.203227971409588 0 5.90711219760904 0 1 NA NA
"PDZD9" 9.86425893678604 1.13594950126942 1.04105839952806 1.09114868271018 0.275207464317927 0.691240655058347 NA
"PDZK1IP1" 0.0480873816598341 0 6.91875675003683 0 1 NA NA
"PDZK1P2" 0.0237949081232458 0 6.91875675003682 0 1 NA NA
"PEBP4" 6.18080009679959 0.169829692584878 0.967086816749405 0.175609562289054 0.860600689484301 0.966807311638062 NA
"PECAM1" 0.480754516973516 2.53069734297758 2.96037806601361 0.854856132070108 0.39263079865208 NA NA
"PEG3-AS1" 10.5409504150324 9.29853223602735 6.84347108003379 1.35874501802986 0.174227401414117 0.584789159991299 NA
"PER4" 0.0426187557179817 0 6.91875675003682 0 1 NA NA
"PERM1" 3.87261922152434 -1.5137752227928 1.17196518096955 -1.29165545817708 0.19647648914203 0.614910409258547 NA
"PF4" 0 NA NA NA NA NA NA
"PF4V1" 0.0426954518658168 0 6.91875675003683 0 1 NA NA
"PFN3" 0.0645921396554828 0 6.91875675003682 0 1 NA NA
"PGA3" 0.102593912961641 0 6.91875675003683 0 1 NA NA
"PGA4" 0 NA NA NA NA NA NA
"PGA5" 0.459934986486366 -0.731839202023559 5.49548321543053 -0.133171037620251 0.894058115434255 NA NA
"PGAM1P5" 9.50209434254205 1.82268336770718 1.41384989813295 1.28916327688966 0.197341328932635 0.615824585643698 NA
"PGAM4" 5.29723992658739 -0.256237568720688 0.711804381664623 -0.35998312924325 0.718859749912068 0.930458531549524 NA
"PGBD3" 0 NA NA NA NA NA NA
"PGC" 2.22957517702099 -1.99043420826125 1.78853361528506 -1.11288610471211 0.265757348545662 0.680803140139344 NA
"PGCP1" 0.499029804014104 -1.54751535921552 6.38775325535543 -0.242262857902049 0.8085764917259 NA NA
"PGK2" 0.099221551736957 2.23599757066574 6.88682702100684 0.324677469587271 0.745425188292575 NA NA
"PGLYRP1" 0.763946568425328 -2.3124436917463 2.55237586677852 -0.905996535167427 0.364937686361701 NA NA
"PGLYRP2" 0 NA NA NA NA NA NA
"PGLYRP3" 0 NA NA NA NA NA NA
"PGLYRP4" 0.0198684454951598 0 6.91875675003682 0 1 NA NA
"PGM5-AS1" 4.15128115579425 -0.468229683808372 1.90098268804203 -0.246309283484658 0.805442824103566 0.952871241726736 NA
"PGPEP1L" 5.27424821636285 0.171302723562475 1.22515545439845 0.139821214481378 0.88880125121604 0.973878230477667 NA
"PGR" 9.10661311031012 2.73902548321465 1.43938858454599 1.90290899387575 0.0570524212090736 0.362154165316185 NA
"PHEX-AS1" 6.21732726491437 -0.128454032088082 1.20961171554712 -0.106194434492544 0.915428086610195 0.981488943280996 NA
"PHGR1" 0.0610274332664379 0 6.91875675003682 0 1 NA NA
"PHKA2-AS1" 7.22477728791439 0.324543990588337 1.19107584249515 0.272479701971336 0.785253196516817 0.948718402277748 NA
"PI16" 8.17558101463862 -0.828927275216344 1.06545744587383 -0.778001297401889 0.436568248360115 0.81182329095237 NA
"PI3" 2.27875404768547 -2.17022802322365 1.55225549620615 -1.39811263579217 0.162079245999611 0.567611986041237 NA
"PIGR" 3.95330983864411 0.415606171482601 1.11536497625291 0.372618990492994 0.709432036789295 0.928020912688813 NA
"PIGY" 0 NA NA NA NA NA NA
"PIH1D3" 2.89052502988105 2.83646712362616 1.92289063231174 1.47510579955143 0.140184101494318 0.535318071239402 NA
"PIK3CG" 4.98797519135637 -1.09106296090827 1.21523948020304 -0.897817243993737 0.369282989840665 0.768753682411125 NA
"PIK3R5" 3.8075489431553 -0.311050243042828 1.37037189553384 -0.226982357166377 0.820437461087428 0.956883462203022 NA
"PIK3R6" 0.555074332543503 -3.09116484684902 4.71906090162568 -0.655038133918582 0.512443202194786 NA NA
"PIN1P1" 0.128607561153145 0.662398415706973 6.91600465074109 0.0957776128210083 0.923697197984937 NA NA
"PIN4P1" 11.1568554197445 0.546259625996316 0.953024360469721 0.573185375583767 0.566519185290358 0.873291463323859 NA
"PIP" 0.0327544020049138 0 6.91875675003682 0 1 NA NA
"PIP5K1P1" 0.334834946489291 -0.637679111801188 5.50389970274983 -0.115859508028933 0.907763887424699 NA NA
"PIR-FIGF" 2.70775827273913 0.904908603470161 1.2886093725246 0.702236552646898 0.482531653679111 0.837646212692216 NA
"PISRT1" 0 NA NA NA NA NA NA
"PITX1" 2.98477508894677 2.04024798766603 1.33491141007722 1.52837706851874 0.126418944967825 0.512078748620193 NA
"PITX3" 7.71105244815633 3.1714514046288 1.71287076424635 1.85154155866757 0.064091681736859 0.38268271141535 NA
"PIWIL1" 0.774695512974787 -1.08110901952395 2.55140319994129 -0.423731152939223 0.671761892811262 NA NA
"PIWIL3" 1.06333398984262 0.819544361234691 1.83369606091814 0.446935770164845 0.65492143609083 NA NA
"PKD1L2" 13.8058504052402 1.48662149579457 0.789241548281138 1.88360774851784 0.0596180529801256 0.370535580403774 NA
"PKDREJ" 7.24454701681426 -0.648590472744286 0.842374950575944 -0.769954605488726 0.441326820703804 0.814005939580564 NA
"PKHD1L1" 18.4469479817224 0.950719864384609 1.09497846162604 0.868254397417822 0.385255080828845 0.780674990510047 NA
"PKN2-AS1" 6.41614174086515 0.343486905914168 1.12230135863301 0.306055858590908 0.759562115959198 0.94211040020517 NA
"PKP3" 0.907811990831818 -1.32141473306075 3.00887840827374 -0.439171861989225 0.66053701186512 NA NA
"PLA1A" 1.07662797649432 0.327874514134062 2.74264118778384 0.119546995645828 0.904842009821518 NA NA
"PLA2G10" 2.20035009091626 -1.12612962060404 1.27333196485936 -0.884395940479219 0.376482513615367 0.773942200523066 NA
"PLA2G12B" 1.72822842643257 -3.40603775234056 1.82189762920095 -1.86950007385123 0.0615532733727108 NA NA
"PLA2G1B" 5.01715986928731 -0.600398630032248 0.970993170682374 -0.618334554928242 0.53635482833309 0.861981668303128 NA
"PLA2G2A" 0.527844361317591 -0.708363931640696 3.37181460285781 -0.210083891042027 0.833602198016431 NA NA
"PLA2G2C" 0.301438180854819 1.18393418294585 6.72644844714007 0.176011782778061 0.860284685645091 NA NA
"PLA2G2D" 0.628356577230659 -0.85119693498433 1.95683130334521 -0.43498738676615 0.663571582852595 NA NA
"PLA2G2E" 0 NA NA NA NA NA NA
"PLA2G2F" 0.0538027016031525 0 6.91875675003682 0 1 NA NA
"PLA2G4D" 3.74095741354076 -2.14652674545588 1.23891617783372 -1.73258432157141 0.0831695779164981 0.432472867005885 NA
"PLA2G4E" 0.658770776405535 -0.0105026418532547 4.16172892394889 -0.00252362468704213 0.997986440962234 NA NA
"PLA2G4F" 0.729649658787616 -1.29617700213225 2.76687122224279 -0.468463075445045 0.639453470569217 NA NA
"PLA2G5" 0.410286270634691 0 5.47543782702071 0 1 NA NA
"PLAC1" 1.45902090711614 -0.861332801185746 1.62756445577885 -0.529215785050777 0.596655767763703 NA NA
"PLAC4" 0.157007636014781 -0.731832736291624 6.91875675003682 -0.105775179375649 0.915760730279853 NA NA
"PLAC8" 3.83300765723709 0.548311305584158 1.26427019268326 0.433697882586661 0.664507844425322 0.913739596519196 NA
"PLAC9" 12.0474506276185 -0.410414348807788 1.48996609216276 -0.275452140130284 0.782968890675414 0.948205057144754 NA
"PLBD1" 11.7353576382147 1.72491571251441 1.46132359547957 1.18037901930156 0.237849502697764 0.654549590312253 NA
"PLCE1-AS1" 3.2446609611745 -2.79983871087655 1.82574649267514 -1.53353092672474 0.125145092607617 0.510282302733888 NA
"PLCXD1" 0.0816848370445037 0.710827773445735 6.91875675003682 0.102739234681426 0.918169933617565 NA NA
"PLCZ1" 0.196367245186029 -1.55172744012767 6.91355071266834 -0.224447249267195 0.822409308757804 NA NA
"PLD4" 0.850291569667443 -0.0105026460930858 4.06357288279319 -0.00258458415685326 0.99793780250109 NA NA
"PLEK" 3.89421916639135 -1.26112165026865 1.18494514100082 -1.0642869501988 0.287198727853713 0.70185147981215 NA
"PLEK2" 0.773218334998349 0.516873752719715 2.90523131475599 0.177911393868866 0.858792562588471 NA NA
"PLEKHG6" 4.08425866182461 -1.5321037607565 1.19733955459593 -1.27959003348349 0.200689356858896 0.618690954547161 NA
"PLEKHG7" 0.627455200118633 2.67591674167718 4.14321348579569 0.645855385162052 0.518373015417543 NA NA
"PLEKHS1" 0.790050350604958 -0.731847767401234 2.60639770156787 -0.28078898587157 0.778872251919202 NA NA
"PLET1" 0.0744321531453897 0.710827773445735 6.91875675003682 0.102739234681426 0.918169933617565 NA NA
"PLGLA" 3.82786847075459 1.56945483979772 1.42312000709704 1.10282676933141 0.27010240069292 0.686288031204311 NA
"PLGLB1" 0 NA NA NA NA NA NA
"PLGLB2" 4.83286801309332 1.67839973747385 1.73599890480451 0.966820735214033 0.333633656914234 0.741974376877184 NA
"PLIN1" 7.86902750072444 -1.4865484944508 1.23116996978079 -1.20742751280352 0.227267545276998 0.646653347734639 NA
"PLLP" 12.9537092996671 -0.593228265247275 1.01886322067642 -0.58224524470854 0.560401501535012 0.870955646085974 NA
"PLN" 0.962335741270891 -0.0529406390388904 2.83023596550795 -0.0187053799344215 0.985076136439632 NA NA
"PLS3-AS1" 9.36632553229057 1.36497178272842 1.00632973788731 1.35638621352285 0.174976317428622 0.585977770245017 NA
"PLSCR2" 0.0605733556849931 0 6.91875675003682 0 1 NA NA
"PLSCR5" 6.54582703293506 -2.01587711774435 1.56277396985564 -1.28993517720964 0.197073165804657 0.615377494058893 NA
"PLVAP" 0.551382923835049 0 3.39466937191135 0 1 NA NA
"PM20D1" 1.01869822897162 0.710840212522862 3.58779125947598 0.198127527805696 0.842945287653576 NA NA
"PMCH" 4.92188527358114 -1.71023429490774 1.4812249276514 -1.15460809697515 0.248250949409658 0.662882530949169 NA
"PMCHL1" 0.0444777245842555 0 6.91875675003683 0 1 NA NA
"PMCHL2" 0.277805745726733 -0.0105025610618782 5.71877893587302 -0.00183650411733827 0.998534682542616 NA NA
"PNLIP" 1.50910526190672 6.27057915509892 6.84581752891072 0.9159722894479 NA NA NA
"PNLIPRP1" 0.0898917733214049 0.710827773445735 6.91875675003683 0.102739234681426 0.918169933617565 NA NA
"PNLIPRP2" 0.494036713057249 1.41565962024463 5.27382398806033 0.268431336246643 0.788367321459273 NA NA
"PNLIPRP3" 0.381834277749447 0.710827773445735 6.91875675003683 0.102739234681426 0.918169933617565 NA NA
"PNPLA5" 1.57803041570751 -3.80456542343623 1.68752455376237 -2.25452448377944 0.0241631921716486 NA NA
"POC1B-GALNT4" 9.56011616830305 -0.589337365686889 0.877316346885406 -0.671750125002364 0.501742784935809 0.84721077121337 NA
"POF1B" 0.27405046097918 -0.731832957874998 6.87485860511714 -0.106450619556055 0.915224832597187 NA NA
"POM121L10P" 2.70202386498376 -0.688882954574749 1.10426262859301 -0.623839779358002 0.532732812340809 0.860300040709061 NA
"POM121L12" 0 NA NA NA NA NA NA
"POM121L1P" 0.147050580345678 1.6082071440406 6.91013659095799 0.232731599856501 0.815969829742725 NA NA
"POM121L2" 0.715586155932004 -3.32822238357019 3.23152059263767 -1.02992454733318 0.303045426511879 NA NA
"POM121L4P" 0 NA NA NA NA NA NA
"POM121L8P" 5.13407005546635 -0.875049458933528 1.21292102682402 -0.721439763662773 0.470638989057687 0.828487344221771 NA
"POM121L9P" 2.74113916398859 -2.05249781160783 1.26829068783429 -1.61831812793063 0.105594055927361 0.475968767861254 NA
"PON3" 0.404224207172425 -0.731844486028559 3.96995483986211 -0.184345796249405 0.853742189287741 NA NA
"POTEA" 0.0427519728140545 0 6.91875675003683 0 1 NA NA
"POTEB" 0 NA NA NA NA NA NA
"POTEB2" 0 NA NA NA NA NA NA
"POTEC" 0.0757081835715479 0 6.91875675003683 0 1 NA NA
"POTED" 0.0214022318901934 0 6.91875675003682 0 1 NA NA
"POTEG" 0.866597265873415 5.2096153520634 6.84872148239007 0.760669763759374 0.446854338968315 NA NA
"POTEH" 3.61339384332013 7.65800039019011 3.75721308673282 2.03821295556311 0.0415286404086943 0.312255363818908 NA
"POTEH-AS1" 0 NA NA NA NA NA NA
"POTEI" 2.92227690405253 2.38773937793297 2.06835875026634 1.15441258806071 0.248331056755557 0.662882530949169 NA
"POTEJ" 1.10347807872158 1.41192474612064 3.71618623436635 0.379939178791288 0.703990563728504 NA NA
"POTEKP" 16.4938689931725 0 1.84907662183278 0 1 1 NA
"POU1F1" 0.508521332583258 -0.731845197912883 3.71687141051998 -0.196898175126941 0.843907221763958 NA NA
"POU2AF1" 1.62490627586009 -1.11719641128155 1.09035874851708 -1.02461360795332 0.305545541086531 NA NA
"POU2F3" 0.595658311030077 -0.731847516975481 2.73453240357653 -0.267631685774974 0.788982838664791 NA NA
"POU5F1P3" 0.260258564599547 0.710827968174874 6.87905081782672 0.103332274611608 0.91769926127805 NA NA
"POU5F1P4" 0.333920048187813 0 6.91875675003683 0 1 NA NA
"POU5F2" 1.16750530593566 0.546738657516495 1.93507225007198 0.282541728091113 0.777528154953041 NA NA
"POU6F2-AS1" 0 NA NA NA NA NA NA
"PP12613" 2.74713885040856 0.540070471025766 1.78092658845965 0.303252517271293 0.761697429081342 0.943065374391978 NA
"PPBP" 0.358013353089225 0 6.91875675003683 0 1 NA NA
"PPBPP2" 0.0657064020967908 0 6.91875675003683 0 1 NA NA
"PPEF1-AS1" 0 NA NA NA NA NA NA
"PPEF2" 7.98482633284101 0.996426156023775 1.05604839976015 0.94354212955588 0.345403676800262 0.751881195460386 NA
"PPIAL4B" 0 NA NA NA NA NA NA
"PPIAL4C" 0 NA NA NA NA NA NA
"PPIAL4D" 0 NA NA NA NA NA NA
"PPIAL4E" 0 NA NA NA NA NA NA
"PPIAL4F" 0 NA NA NA NA NA NA
"PPIAL4G" 0.93675092790888 -1.27961230936272 2.58506668655534 -0.495001663213505 0.620598946473061 NA NA
"PPIAP30" 3.61986382288989 -1.73239796776068 1.57039490367636 -1.10316071690316 0.269957377300052 0.686203714245496 NA
"PPP1R14D" 0.866402574399103 -3.62651898191816 2.68203766969983 -1.35215065130835 0.176327126669956 NA NA
"PPP1R27" 2.69649971623098 1.47680876245704 1.70656899629044 0.865367158120868 0.386837300764947 0.781917648918416 NA
"PPP1R2P3" 0.820665407006396 0 2.67442027048351 0 1 NA NA
"PPP1R2P9" 0 NA NA NA NA NA NA
"PPP1R3A" 2.7816207866043 -0.391417202669514 2.08890835137213 -0.187378829910084 0.851363619911872 0.963765072191366 NA
"PPP1R3G" 8.85152253375547 -3.06915206796648 1.42558280003738 -2.15291042223995 0.0313257192378487 0.271895251168133 NA
"PPP2R2B-IT1" 0 NA NA NA NA NA NA
"PPP2R3B" 0 NA NA NA NA NA NA
"PPP3R2" 11.5593673630157 -1.65564224413577 1.13202583231356 -1.46254811230948 0.143591070176821 0.540989210084134 NA
"PPY" 0.214045831960535 -2.4057782226834 6.88244717093142 -0.349552733632944 0.72667438868544 NA NA
"PPY2" 0.13588196411989 0 6.91875675003683 0 1 NA NA
"PRAC1" 0.0212141386118623 0 6.91875675003682 0 1 NA NA
"PRAC2" 0 NA NA NA NA NA NA
"PRAME" 2.63333075557275 -2.29201315130837 1.96404518990101 -1.16698595485162 0.243216041585491 0.658901846951302 NA
"PRAMEF1" 0.0721310724897512 0 6.91875675003683 0 1 NA NA
"PRAMEF10" 0 NA NA NA NA NA NA
"PRAMEF11" 0 NA NA NA NA NA NA
"PRAMEF12" 0.36880749844184 0.7108366718072 4.77849997432708 0.148757282751121 0.881745158932385 NA NA
"PRAMEF14" 0 NA NA NA NA NA NA
"PRAMEF15" 0 NA NA NA NA NA NA
"PRAMEF16" 0 NA NA NA NA NA NA
"PRAMEF17" 0.783384588887201 -0.806511167802259 3.16136428497982 -0.255114910873806 0.798634347910341 NA NA
"PRAMEF19" 0 NA NA NA NA NA NA
"PRAMEF2" 0 NA NA NA NA NA NA
"PRAMEF20" 0 NA NA NA NA NA NA
"PRAMEF22" 0 NA NA NA NA NA NA
"PRAMEF4" 0 NA NA NA NA NA NA
"PRAMEF5" 0 NA NA NA NA NA NA
"PRAMEF6" 0 NA NA NA NA NA NA
"PRAMEF7" 0 NA NA NA NA NA NA
"PRAMEF8" 0 NA NA NA NA NA NA
"PRAMEF9" 0 NA NA NA NA NA NA
"PRAP1" 1.87663803982901 -1.54559215585689 1.94383655846526 -0.795124543329503 0.426541059131534 0.805445653155296 NA
"PRB1" 0.019530778071571 0.710827773445735 6.91875675003682 0.102739234681426 0.918169933617565 NA NA
"PRB2" 0.0632708662688918 0 6.91875675003682 0 1 NA NA
"PRB4" 0 NA NA NA NA NA NA
"PRDM7" 1.02348565669164 -1.61495813609184 2.47305702801988 -0.653020984875912 0.513742750007443 NA NA
"PRDM9" 0.465607437439581 2.27815566185771 6.88557324214028 0.330859259170349 0.740750796848385 NA NA
"PRF1" 0.20574726929255 0 6.91875675003683 0 1 NA NA
"PRG1" 0 NA NA NA NA NA NA
"PRG2" 2.48047158063256 0.189474834793965 1.68288599324444 0.112589228001521 0.910356225553655 0.980037467959301 NA
"PRG3" 0 NA NA NA NA NA NA
"PRICKLE2-AS2" 1.37941950610859 5.40747287562425 6.84609362771852 0.789862536166673 NA NA NA
"PRKACG" 0.145911175212826 0 6.91875675003683 0 1 NA NA
"PRKAG3" 0.767193202304036 1.5999797919992 5.23470866895176 0.305648297390272 0.759872443089862 NA NA
"PRKX-AS1" 0 NA NA NA NA NA NA
"PRL" 1.66389374333451 0.075588413984103 2.03288399396771 0.0371828467381319 0.970339215474313 NA NA
"PRLH" 0.280391359417284 -2.81933074212325 6.87267262071633 -0.410223343626893 0.681642118353581 NA NA
"PRM1" 0 NA NA NA NA NA NA
"PRM2" 0 NA NA NA NA NA NA
"PRM3" 0 NA NA NA NA NA NA
"PRNCR1" 8.10804838333644 1.93042629532111 1.5903774876005 1.21381641174616 0.22481783781158 0.644038548402208 NA
"PRND" 5.1674178733285 2.36625682705569 1.9738198970922 1.19882104266029 0.230597538528067 0.64963669307066 NA
"PRNT" 0 NA NA NA NA NA NA
"PROCR" 5.52099178913672 2.68041749780445 1.52452700866446 1.75819613727447 0.0787141422650273 0.421420057924575 NA
"PRODH2" 5.04733403259988 0.175358369759372 1.64752221941305 0.106437635676832 0.915235133710721 0.981488943280996 NA
"PROK2" 6.39780595359868 1.30852652652857 0.930697964690249 1.40596259600081 0.159735231982949 0.565017237483272 NA
"PROL1" 0.062964712405407 0 6.91875675003683 0 1 NA NA
"PROP1" 0 NA NA NA NA NA NA
"PRORY" 0 NA NA NA NA NA NA
"PROSER2-AS1" 7.43098140932079 1.64860809088526 1.2840466429162 1.28391604773881 0.199171331562853 0.61784932698629 NA
"PROZ" 0.917290617382709 4.46110954437247 2.30485524749196 1.93552699208631 0.0529256596648018 NA NA
"PRPS1L1" 0.15373969405539 0 6.91875675003683 0 1 NA NA
"PRR15" 2.00752056521261 0.355755775044894 1.72643752620263 0.206063509189003 0.836741302481798 0.960186401897037 NA
"PRR15L" 1.18321491247637 0.65173445131211 2.46350225378466 0.264556060507294 0.79135147292168 NA NA
"PRR20A" 0 NA NA NA NA NA NA
"PRR20B" 0 NA NA NA NA NA NA
"PRR20C" 0 NA NA NA NA NA NA
"PRR20D" 0 NA NA NA NA NA NA
"PRR20E" 0 NA NA NA NA NA NA
"PRR21" 0 NA NA NA NA NA NA
"PRR23A" 0.0649994331888757 0 6.91875675003683 0 1 NA NA
"PRR23B" 0.0327544020049138 0 6.91875675003682 0 1 NA NA
"PRR23C" 0 NA NA NA NA NA NA
"PRR23D1" 0 NA NA NA NA NA NA
"PRR23D2" 0 NA NA NA NA NA NA
"PRR26" 1.59477412736347 -0.0105026512746351 3.94029640291233 -0.00266544701227868 0.997873283499513 NA NA
"PRR27" 0.193076215733986 -0.731832736291624 6.91875675003683 -0.105775179375648 0.915760730279853 NA NA
"PRR30" 0.510352266071904 -1.40171743275397 5.2608552035855 -0.266442884000806 0.789898141797761 NA NA
"PRR32" 1.95735961190574 -1.69733326330912 3.60816037518103 -0.470415138690714 0.638058450399342 0.905350433542989 NA
"PRR34" 0.131017608019655 0 6.91875675003683 0 1 NA NA
"PRR35" 2.36180399787334 -0.0732651675625094 1.66338375100977 -0.0440458598432461 0.964867848447723 0.99160326869028 NA
"PRR4" 4.23367798863865 -0.31572128155253 1.33041744104255 -0.237309938830269 0.812416352233536 0.954907450572565 NA
"PRR9" 0.11798469795087 0 6.91875675003683 0 1 NA NA
"PRRG4" 6.22531581714776 0.705646731097885 1.15150528626173 0.612803727014326 0.540006126219105 0.863528840693433 NA
"PRRT3-AS1" 14.557892926105 0.889175767711259 0.727842473824132 1.22165963060588 0.221836368430475 0.639854109478899 NA
"PRRX2" 12.6365129301138 0.660331108218055 1.29939497935466 0.508183515181815 0.611324650508386 0.893182794327996 NA
"PRSS1" 0.10445705467765 0 6.91875675003683 0 1 NA NA
"PRSS2" 0 NA NA NA NA NA NA
"PRSS21" 0.149658078384069 0 6.91875675003683 0 1 NA NA
"PRSS22" 1.55243823202564 -0.701794969228977 2.10293044200652 -0.333722388154387 0.738589053882575 NA NA
"PRSS30P" 0.573467774444466 1.88690589976937 2.60672712695174 0.723860154083668 0.46915159459375 NA NA
"PRSS33" 2.38343112113931 -2.1963883059213 1.37958387361726 -1.59206580181485 0.111369920165065 0.486338771406738 NA
"PRSS37" 0.976212826131948 5.2975510474555 3.36935179751695 1.57227602394014 0.115886550947299 NA NA
"PRSS38" 0 NA NA NA NA NA NA
"PRSS3P2" 0 NA NA NA NA NA NA
"PRSS41" 0.182126449477108 1.35647736018594 6.91667098027913 0.196117086392217 0.844518522938631 NA NA
"PRSS42" 0.0195982185069705 0 6.91875675003682 0 1 NA NA
"PRSS45" 0.060913391691584 0.710827773445735 6.91875675003682 0.102739234681426 0.918169933617565 NA NA
"PRSS46" 0.040207097806145 -0.731832736291626 6.91875675003682 -0.105775179375649 0.915760730279853 NA NA
"PRSS48" 0.54643013860007 0 6.91875675003683 0 1 NA NA
"PRSS50" 0.825346614158945 -2.79120418680875 3.27594188371489 -0.852031045081773 0.394196861507054 NA NA
"PRSS55" 3.69401875588685 0.90497285739609 1.188212248783 0.761625591995862 0.44628349611108 0.816552244113157 NA
"PRSS57" 0.467367135806548 -1.45851566100886 6.91585497728342 -0.210894483154962 0.832969609121238 NA NA
"PRSS58" 0.141225887784317 0 6.91875675003683 0 1 NA NA
"PRY" 0 NA NA NA NA NA NA
"PRY2" 0 NA NA NA NA NA NA
"PSAPL1" 0.343240446627566 0 6.91875675003683 0 1 NA NA
"PSG1" 0.461178061403747 0 4.75187305250573 0 1 NA NA
"PSG10P" 0 NA NA NA NA NA NA
"PSG11" 0.224107945465138 0 6.91875675003683 0 1 NA NA
"PSG2" 0.0814723217142468 0 6.91875675003683 0 1 NA NA
"PSG3" 0.156885642307751 0 6.91875675003683 0 1 NA NA
"PSG4" 0.45219524021893 0 6.91875675003683 0 1 NA NA
"PSG5" 0.190102083999909 0 6.91875675003683 0 1 NA NA
"PSG6" 0.860283762030714 0 6.91875675003683 0 1 NA NA
"PSG7" 0 NA NA NA NA NA NA
"PSG8" 0.0489850088428066 0 6.91875675003683 0 1 NA NA
"PSG9" 0.0980255801111723 0 6.91875675003682 0 1 NA NA
"PSKH2" 0.169614949234522 0 6.91875675003683 0 1 NA NA
"PSMA8" 0.375495850091589 -0.731832736291626 6.91875675003683 -0.105775179375649 0.915760730279853 NA NA
"PSMB11" 1.24694297682798 -2.4554463886895 2.05993078681832 -1.19200431606835 0.233259552918331 NA NA
"PSMB8" 5.5456195323562 0.294078624335002 1.17781011030834 0.249682543697996 0.802832858833171 0.952573494514328 NA
"PSMB9" 2.02768015258777 -0.502227498221727 1.52115697757862 -0.330161518912515 0.74127792146287 0.936537638623878 NA
"PSORS1C1" 0.197236788388487 0 6.91875675003683 0 1 NA NA
"PSORS1C2" 0.383534158240146 -0.73183491955634 6.47325560139329 -0.113055155646692 0.909986827584842 NA NA
"PSORS1C3" 0.686010642862532 -1.88000615554351 4.02465710088105 -0.467122069885643 0.640412544988016 NA NA
"PSTPIP1" 6.04649853495183 -1.8932288530117 1.09291632247353 -1.73227246595318 0.0832250619283399 0.432528960408456 NA
"PTCHD1-AS" 1.65974701781531 -0.0319149700465155 2.55485623584534 -0.0124918849048098 0.990033177115582 NA NA
"PTCHD3" 0 NA NA NA NA NA NA
"PTCRA" 0.0860696938956849 0 6.91875675003682 0 1 NA NA
"PTCSC3" 1.9220071524778 3.27948376486887 2.03030633254114 1.61526549580539 0.106253212357855 0.475968767861254 NA
"PTF1A" 11.505371309569 0.364073589609059 0.783555193062648 0.464643196589662 0.642186992784093 0.906887052779521 NA
"PTGDR" 1.98099265550517 -0.922964729963083 2.42085871094837 -0.381255100014288 0.703013967056832 0.926413792850036 NA
"PTGIR" 5.48310274772065 3.17183385064286 1.54184751312021 2.05716442362323 0.0396704124126801 0.304675064220242 NA
"PTH" 1.20245483799277 -2.37824118517341 2.19047422268366 -1.08571977727257 0.277602988026476 NA NA
"PTH2R" 10.5589259388895 -0.766330834334567 1.21428313582996 -0.631097321310308 0.527976892504628 0.858262873323621 NA
"PTK6" 7.73987885437824 -1.32168319140931 1.0707108391416 -1.23439788138216 0.217054678105461 0.635174099838469 NA
"PTPLAD2" 7.91920127881914 -1.59764867861083 1.40729248231844 -1.13526413214315 0.256264665755165 0.671142941952026 NA
"PTPN20B" 3.24354689152703 -3.10891103826393 1.48593138577132 -2.09223054848536 0.0364178970342896 0.292498882067278 NA
"PTPN22" 11.122617850216 1.89300681381678 0.861367579190143 2.1976759510691 0.0279722065085718 0.255365134324009 NA
"PTPN7" 0.106775745152459 0 6.91875675003683 0 1 NA NA
"PTPRC" 15.5165992884532 2.43843373186917 0.83598206058809 2.91684935219041 0.00353586505433262 0.0736543873228161 NA
"PTPRVP" 3.37577717450189 -0.422374067364054 1.34232068875677 -0.314659582394762 0.753020135037928 0.940085125080488 NA
"PTTG2" 0.73786313377067 -0.731837392693254 5.92829749116942 -0.123448155863192 0.901752225799568 NA NA
"PTTG3P" 0 NA NA NA NA NA NA
"PTX4" 1.97311677964516 2.01718227708865 1.58752027046124 1.27064977664983 0.203853270208307 0.622315606075049 NA
"PVRIG2P" 0 NA NA NA NA NA NA
"PVRL4" 9.03656357625487 1.34856785210715 0.84486588329294 1.59619163085505 0.110446015567976 0.484820182649719 NA
"PWRN2" 0.0572469064263171 0 6.91875675003682 0 1 NA NA
"PYDC1" 2.56704460294185 -1.19625647559835 1.54012063044631 -0.776729076898145 0.437318628089651 0.812661039658867 NA
"PYDC2" 0.0205364351816825 0 6.91875675003682 0 1 NA NA
"PYHIN1" 0.180296013410314 0 6.91875675003683 0 1 NA NA
"PYURF" 0 NA NA NA NA NA NA
"PZP" 1.69074769507849 2.07301722085257 2.00782193801939 1.03247064971184 0.301851690217292 NA NA
"QRFP" 0.151545845155419 -1.42631010322883 6.91664054850656 -0.206214287590353 0.836623527809525 NA NA
"R3HDML" 0.132519351194941 0.761876946270939 6.87858450876199 0.110760716147407 0.911806097589861 NA NA
"RAB17" 4.04084234310658 -0.524093741103106 1.28101754359544 -0.40912300047986 0.682449397821789 0.918506651282539 NA
"RAB40AL" 11.5134566909682 1.03220237584484 0.693963562922136 1.48740140116068 0.136908827065406 0.530477164969742 NA
"RAB44" 0.932745110492004 0.402332827927901 3.049580419441 0.131930551941847 0.895039222885388 NA NA
"RAB4B" 5.50971250200332 0.0300496683335436 1.06212108558951 0.0282921304748085 0.977429157060493 0.995062690892918 NA
"RAB9BP1" 0 NA NA NA NA NA NA
"RAC2" 5.75465772276849 -3.78089965789243 1.6917027258069 -2.23496693610223 0.0254195194997971 0.241192997148859 NA
"RACGAP1P" 0.214075887685401 -1.3820992182926 6.91745171231762 -0.199798896439212 0.841637864440094 NA NA
"RAD21L1" 3.53635092364012 2.21081706330548 1.62150001856457 1.36343943138687 0.172744061027681 0.582871593367592 NA
"RAD51L3-RFFL" 0.582364480480738 0.595845266531452 3.17330520392172 0.187768029937706 0.851058498378674 NA NA
"RAET1E" 1.63051583588712 2.85321311935819 2.79595871485528 1.02047755719665 0.307502027766768 NA NA
"RAET1G" 7.79366836606447 -1.87683931220235 1.09506301521918 -1.71390987195992 0.0865452797257711 0.438823009685771 NA
"RAET1L" 0.381184855932265 -2.72808024529019 5.43218210533448 -0.502207067508133 0.615521871991369 NA NA
"RAG2" 7.92934094069454 -0.409029077918752 1.10319248324139 -0.370768550486262 0.710809927483201 0.928524253274155 NA
"RAMP3" 2.49134876833081 -4.32322605299827 1.50663191189257 -2.86946401365387 0.00411168117168307 0.0816179255351325 NA
"RARRES3" 0.244220887352221 -1.3821041982465 6.9174516516368 -0.199799618103505 0.841637300014346 NA NA
"RASAL3" 4.53133597389409 -2.64280970765241 1.19129606809883 -2.21843232628982 0.0265253690466308 0.246576365287461 NA
"RASGRF2-AS1" 0.578792464811977 -1.81822869838743 2.74139878295961 -0.663248524690912 0.507171398220574 NA NA
"RASGRP4" 2.96236588239069 -0.729033380017381 1.5154727104655 -0.481060051416859 0.630473819387124 0.90261442582204 NA
"RASL12" 11.3839016635288 0.59815769976025 1.54456307548461 0.387266605847466 0.698558845107419 0.925158959938404 NA
"RASSF9" 5.62208137397247 3.11865007987025 2.11332811443391 1.47570557480878 0.140022948738661 0.535150898477102 NA
"RAX" 5.6319287154913 5.01795860521866 2.3328849012188 2.15096707197044 0.0314787987905716 0.272882476967312 NA
"RAX2" 1.34923085958379 4.03941925817918 3.29079648991707 1.22748984039453 0.219638538018167 NA NA
"RBAK-RBAKDN" 0.96737644830468 -2.45206280217418 1.74023611777497 -1.40904028891742 0.158823255301161 NA NA
"RBAKDN" 0.961131974560948 -0.531370320315473 2.21000147319493 -0.240438898688736 0.809990025686654 NA NA
"RBBP8NL" 0.0912960294597439 0 6.91875675003682 0 1 NA NA
"RBM46" 2.52038980371878 2.90625560277087 1.63493428739285 1.77759780633468 0.0754699343454328 0.411913454405388 NA
"RBMS3-AS1" 0.0267473251137505 0 6.91875675003682 0 1 NA NA
"RBMXL2" 4.29177547609623 -1.90264567267276 1.39607409832576 -1.36285436063495 0.172928414823162 0.583111109246772 NA
"RBMXL3" 0.207051281162059 3.63507207607554 6.85974298369473 0.529913742353893 0.596171737639997 NA NA
"RBMY1A1" 0 NA NA NA NA NA NA
"RBMY1A3P" 0 NA NA NA NA NA NA
"RBMY1B" 0 NA NA NA NA NA NA
"RBMY1D" 0 NA NA NA NA NA NA
"RBMY1E" 0 NA NA NA NA NA NA
"RBMY1F" 0 NA NA NA NA NA NA
"RBMY1J" 0 NA NA NA NA NA NA
"RBMY2EP" 0 NA NA NA NA NA NA
"RBMY2FP" 0.0212141386118623 0 6.91875675003682 0 1 NA NA
"RBMY3AP" 0.0267473251137505 0 6.91875675003682 0 1 NA NA
"RBP2" 0.757906709232778 5.06691468626524 4.98265220797155 1.01691116995059 0.309195689128416 NA NA
"RBP3" 2.23267132915107 0.492454852591049 1.75341378750477 0.280854899225954 0.778821694018268 0.947226192605742 NA
"RBP7" 3.48073159006062 -0.846288904536376 1.35460823426385 -0.624748088140986 0.532136406391221 0.859904409141095 NA
"RBPJL" 0.0616093055450476 0 6.91875675003683 0 1 NA NA
"RCAN3AS" 3.60860431150139 -2.57171735406775 1.47840544209177 -1.73952102775614 0.0819431567725492 0.428281894727496 NA
"RCSD1" 4.08725790896485 0.154292968240423 2.26552515531699 0.0681047252458491 0.945702268890615 0.988354785920117 NA
"RCVRN" 4.57368771445665 -0.479991989241454 1.35389450663354 -0.354526875535492 0.72294406650258 0.930902120891992 NA
"RD3L" 0.209556501185173 -0.731832736291625 6.91875675003683 -0.105775179375649 0.915760730279853 NA NA
"RDH8" 0.264390739304636 -1.54804541166915 6.88316463368224 -0.224903150520897 0.822054618319752 NA NA
"REC114" 0.300659185727333 -3.29844245510813 6.5880293842567 -0.50067209217226 0.616601916293544 NA NA
"REG1A" 119.558506996603 10.027744713566 0.913140355511019 10.9816028314226 4.68535906752293e-28 5.3341434936964e-25 NA
"REG1B" 0.0400424827778814 0 6.91875675003683 0 1 NA NA
"REG1P" 0 NA NA NA NA NA NA
"REG3A" 0 NA NA NA NA NA NA
"REG3G" 0.0845497698561086 0 6.91875675003683 0 1 NA NA
"REG4" 0.950843771892507 -0.443902651427076 2.45785372555402 -0.180605805305609 0.856676998846793 NA NA
"REN" 0.249755730696596 0 6.91875675003683 0 1 NA NA
"REREP3" 2.59740224766926 4.6601808184941 2.24444004532055 2.07632225606122 0.0378641562320644 0.297847798459857 NA
"RERG-AS1" 0.992669950804165 -1.64913165124162 2.84214294232878 -0.58024233288223 0.561751209707518 NA NA
"RERGL" 2.77828656154444 0.855251873430704 1.36502240643964 0.626547864266521 0.530955652467788 0.859874254553679 NA
"RESP18" 5.6023030806909 0.718032765627606 1.41677270325392 0.506808723783634 0.612289034668354 0.893182794327996 NA
"RETN" 0.0423515810758894 0 6.91875675003682 0 1 NA NA
"RETNLB" 0 NA NA NA NA NA NA
"REXO1L2P" 0.0209510454731617 0 6.91875675003682 0 1 NA NA
"RFPL4A" 5.87390818301241 4.56851111543088 1.4365584437375 3.18017769158417 0.00147184769626355 0.0406364341133876 NA
"RFPL4AL1" 3.88222370773039 3.28543078410538 1.65888897719271 1.98050070214176 0.0476472945260059 0.333708145564871 NA
"RFPL4B" 5.68897104163555 0.130289724695657 0.96502706015955 0.135011472812085 0.892602803395359 0.974780260676999 NA
"RGL3" 6.16241571710718 -1.27376958311001 0.959688791046993 -1.32727358597193 0.184418198168733 0.599668986451219 NA
"RGPD1" 3.02654946015423 -3.16574154369825 1.34924493737973 -2.34630603828406 0.0189605319281189 0.205696263978034 NA
"RGPD2" 0.282616749464373 1.41036514144437 6.82656019408795 0.206599678512436 0.836322511357461 NA NA
"RGPD4-AS1" 0.338116854766045 0 6.61281282925809 0 1 NA NA
"RGPD5" 0 NA NA NA NA NA NA
"RGPD6" 0.0218680358661831 -0.731832736291625 6.91875675003682 -0.105775179375649 0.915760730279853 NA NA
"RGPD8" 0.0841931983929546 0 6.91875675003683 0 1 NA NA
"RGS1" 2.29408079177004 2.37330003189184 2.31704377030753 1.0242793262282 0.305703359878954 0.717074636661892 NA
"RGS13" 0.694766076780148 1.40395027854061 2.21107074955021 0.634963977894515 0.525451908887922 NA NA
"RGS18" 2.21661333782207 -3.64325590854972 1.72016272551662 -2.11797166309108 0.0341774676201813 0.284136902199738 NA
"RGS21" 1.85179553296225 -2.33893370265363 1.76127551614077 -1.32797718540856 0.184185643974139 0.599315560436361 NA
"RGSL1" 0.481398216217439 0.408784478566337 5.326162977652 0.0767502760019835 0.93882220799484 NA NA
"RHAG" 0.0205364351816825 0 6.91875675003682 0 1 NA NA
"RHBDL2" 1.71457863588696 -0.731848159049062 2.3922835719106 -0.305920321337396 0.759665313066977 NA NA
"RHBG" 0.928919829926964 -1.47769098753984 2.46442537088062 -0.599608738410208 0.548767022078798 NA NA
"RHCG" 0.86224093881366 0.974284926115345 2.23071829281446 0.43675838820782 0.662286579757063 NA NA
"RHD" 3.0962238025864 -0.877345458279941 1.43342874683429 -0.612060739131642 0.540497572063354 0.863630616488641 NA
"RHO" 1.95650720806745 1.21991568946673 1.50121045338808 0.812621366120586 0.416435177637956 0.79963135137982 NA
"RHOD" 4.54663500706942 1.9520380962862 1.53706920418029 1.2699741111053 0.204093852124311 0.622472253600301 NA
"RHOH" 10.1596357927703 3.45859808630422 1.36500433236931 2.53376344989393 0.0112844879473269 0.150620675677631 NA
"RHOXF1" 0.0657454051101448 0 6.91875675003683 0 1 NA NA
"RHOXF2" 0 NA NA NA NA NA NA
"RHOXF2B" 0 NA NA NA NA NA NA
"RIMBP3B" 0 NA NA NA NA NA NA
"RIMBP3C" 0 NA NA NA NA NA NA
"RIPK3" 3.15419763885603 1.56448750014529 1.6187353547399 0.966487508637061 0.333800294485359 0.741974376877184 NA
"RIPPLY1" 6.6031415464891 2.41017655816567 1.01915668693941 2.36487341843733 0.0180362343563638 0.200271531688505 NA
"RLBP1" 5.73717662225293 -1.8985849943984 1.71860686771407 -1.10472326747054 0.269279518197663 0.685380825249548 NA
"RLN3" 0.435948079188508 0.710827773445735 6.91875675003683 0.102739234681426 0.918169933617565 NA NA
"RMDN2-AS1" 2.08603290603333 -2.61832934611983 3.06591372115507 -0.854012729729846 0.393097936156856 0.784930582157133 NA
"RNA45S5" 0 NA NA NA NA NA NA
"RNA5-8S5" 0 NA NA NA NA NA NA
"RNASE1" 1.38510152515371 5.33356512589881 2.6606418831616 2.00461593860239 0.0450041213764351 NA NA
"RNASE10" 0.306542617341534 0 6.91875675003683 0 1 NA NA
"RNASE11" 0.980142502482849 -0.118473095550702 3.29479091615247 -0.0359576976402043 0.971316089516472 NA NA
"RNASE12" 1.3374141041808 2.75290440001778 3.77222773655225 0.729782132012497 0.465523368048948 NA NA
"RNASE13" 1.45406908673353 0.211972750475204 2.11808816120097 0.100077397323733 0.920282879554144 NA NA
"RNASE2" 0 NA NA NA NA NA NA
"RNASE3" 0.041938667071876 0 6.91875675003682 0 1 NA NA
"RNASE6" 0.0252143945310499 0 6.91875675003682 0 1 NA NA
"RNASE7" 0.913846076848769 -2.75768754264969 2.80387148779687 -0.983528508582443 0.325347391393519 NA NA
"RNASE8" 0 NA NA NA NA NA NA
"RNASE9" 0.683048703687069 0 6.91875675003683 0 1 NA NA
"RNASEH2B-AS1" 4.36856884063632 0.187973834958913 1.02735542653305 0.182968649509406 0.854822617399433 0.965012507043612 NA
"RNF113B" 0 NA NA NA NA NA NA
"RNF126P1" 0 NA NA NA NA NA NA
"RNF133" 7.87452536609954 5.19868873645986 1.41529699538951 3.6732139991784 0.000239518729728956 0.0103243774948201 NA
"RNF148" 9.61086865297113 1.94706993416919 1.27425922027826 1.52800144835837 0.126512178353355 0.51234917343604 NA
"RNF151" 1.02769053322383 0.306956471394044 2.03805382843208 0.150612543747283 0.880281365795774 NA NA
"RNF17" 0.830626999972675 0.528652814680139 2.27518085953721 0.232356391565139 0.816261216545073 NA NA
"RNF183" 6.99496490813658 0.0614261761386268 0.757775131561309 0.0810612193251383 0.935393266649117 0.986849476425988 NA
"RNF186" 0 NA NA NA NA NA NA
"RNF216-IT1" 2.94503358048664 -1.32766754197019 1.94592854578783 -0.682279698729982 0.495062107511144 0.843646179090899 NA
"RNF222" 1.01657401930098 1.5766174936531 1.52791168296568 1.03187737303826 0.302129567033835 NA NA
"RNF223" 0.86572704393149 -0.0488281447440895 1.78622510903673 -0.0273359413083279 0.978191790553045 NA NA
"RNU12" 11.1440979052535 -1.24943989178606 0.982886675630415 -1.2711942513461 0.203659551191551 0.622198414169103 NA
"RNU4ATAC" 12.1109724714652 -0.529053192504472 1.03982084047493 -0.508792641877451 0.610897577551534 0.892931932326289 NA
"RNU5D-1" 0 NA NA NA NA NA NA
"RNU5E-1" 0.129669022366078 -2.40577852329272 6.88244753788664 -0.349552758673327 0.726674369890176 NA NA
"RNU5F-1" 0.644231623845896 0.710840917598933 3.29977276164952 0.215421172591167 0.829438964148399 NA NA
"RNU6-16P" 1.54563715116504 0 6.91875675003682 0 NA NA NA
"RNU6-19P" 0.367956728896553 1.59783791728587 6.88438796012973 0.232095856093468 0.816463563369545 NA NA
"RNU6-28P" 6.69014811932204 0.0343198351598168 1.09233426036523 0.0314188032043798 0.974935545764699 0.994907267622614 NA
"RNU6-31P" 0 NA NA NA NA NA NA
"RNU6-33P" 0 NA NA NA NA NA NA
"RNU6-34P" 0 NA NA NA NA NA NA
"RNU6-35P" 0 NA NA NA NA NA NA
"RNU6-48P" 0 NA NA NA NA NA NA
"RNU6-52P" 0 NA NA NA NA NA NA
"RNU6-53P" 0 NA NA NA NA NA NA
"RNU6-57P" 0 NA NA NA NA NA NA
"RNU6-64P" 0.0437360717323661 -1.45851787359521 6.91585492395445 -0.210894804710743 0.832969358199421 NA NA
"RNU6-66P" 0.0222388622921277 0 6.91875675003682 0 1 NA NA
"RNU6-67P" 0.504377939926501 0 6.91875675003683 0 1 NA NA
"RNU6-69P" 0 NA NA NA NA NA NA
"RNU6-71P" 0.502628012358615 0.710830701313802 6.29538253603473 0.112913027484035 0.91009950794604 NA NA
"RNU6-72P" 0 NA NA NA NA NA NA
"RNU6-76P" 0 NA NA NA NA NA NA
"RNU6-78P" 0.374195283515178 0 6.52919352135237 0 1 NA NA
"RNU6-79P" 0.201658669149104 1.9050662137031 6.89804043073861 0.27617498517606 0.782413669280164 NA NA
"RNU6-81P" 0 NA NA NA NA NA NA
"RNU6-83P" 1.55861954977412 1.40874060959083 2.52908136664989 0.557016720840777 0.577516004973509 NA NA
"RNU6ATAC" 2.53206028120109 -2.5119509157047 1.78169488387007 -1.40986593071897 0.158579274224859 0.563226189088406 NA
"RNVU1-19" 0.184870449475242 0 6.91875675003683 0 1 NA NA
"RNY4" 0.166189455700342 0 6.91875675003683 0 1 NA NA
"RNY5" 0.417347999080022 -3.31404265193279 6.86411446464446 -0.482807020337829 0.629232765628254 NA NA
"ROBO4" 0.469992819859882 -0.731839728403296 5.36301108485104 -0.136460603348468 0.891457167131127 NA NA
"ROPN1" 0.126012043800471 -0.0105024814229447 6.91875675003682 -0.00151797234711118 0.998788833765651 NA NA
"ROPN1B" 3.98741129359578 0.247802666703551 1.07755891355593 0.229966699348072 0.818117646325447 0.956034834378861 NA
"ROPN1L-AS1" 2.00794618307591 -2.32639373154169 1.5963258566717 -1.45734263579002 0.145021823243049 0.542824902830137 NA
"ROR1-AS1" 0.829434923648414 0.641106342141201 3.63371641023444 0.176432684822489 0.8599540286282 NA NA
"ROS1" 0.929061876724416 -1.53300657799326 3.44742096482754 -0.444682153306435 0.656549468347111 NA NA
"RP1" 0.944914685938563 -4.00671584096152 3.18249510213285 -1.25898570535939 0.208035495099327 NA NA
"RP11-87M18.2" 0.117273202770341 0 6.91875675003683 0 1 NA NA
"RPA4" 1.73858767868141 -1.44521836235914 1.96196904145614 -0.736616293031066 0.461355723917637 0.823032415955568 NA
"RPEL1" 0.596882908518048 1.49537431150651 6.88741304178834 0.217116978818251 0.82811718237527 NA NA
"RPGRIP1" 9.19482081146046 0.624754498370118 0.933437533651113 0.669305096321132 0.503300876514473 0.847696907498139 NA
"RPL10L" 4.42551662601452 -0.138270078268529 1.1327252250755 -0.122068508061443 0.90284476225438 0.977928036769309 NA
"RPL13AP17" 0.0677858943713571 -1.48441240339702 6.91523505497965 -0.214658271424642 0.830033758711227 NA NA
"RPL13AP3" 0.690505028831536 1.52667415381554 3.76045833345516 0.405980872127577 0.684756654891807 NA NA
"RPL13AP5" 0 NA NA NA NA NA NA
"RPL13AP6" 0 NA NA NA NA NA NA
"RPL19P12" 3.94653883883396 -1.30743484592695 1.48549301118719 -0.880135305976339 0.378786014888987 0.775277552047531 NA
"RPL21P28" 0 NA NA NA NA NA NA
"RPL23AP32" 7.20798089422123 0.0446863380557822 1.38255383204882 0.0323215899590406 0.974215591900718 0.994546029412187 NA
"RPL23AP64" 1.2032537181119 2.47705350257859 2.48423990632141 0.997107202197126 0.31871247749915 NA NA
"RPL23P8" 6.06502348822502 -2.00949255053572 2.04700961113486 -0.981672259673302 0.326261335941347 0.735865504697452 NA
"RPL29P2" 0.602998262843113 4.26672057990079 3.93270033935885 1.08493406863448 0.277950857530615 NA NA
"RPL31P11" 0.0213759864070273 0 6.91875675003682 0 1 NA NA
"RPL3L" 1.90896809583007 1.71538149772942 2.04625438051359 0.838303152367048 0.401860465890782 0.791013632058842 NA
"RPS10P7" 7.4184366816695 1.24399419008665 1.4429552564346 0.862115567713743 0.388623925464635 0.782911153684037 NA
"RPS16P5" 9.41291400339292 1.76924909143683 1.36812058802368 1.29319674517332 0.195943021104623 0.614333586661085 NA
"RPS17" 308.890779571746 0.15850132716921 2.07280463281729 0.0764670845769868 0.939047499981972 0.987907543738288 NA
"RPS26P11" 3.46409705112841 0.679368171219847 1.40399980708119 0.483880530320159 0.628470658660001 0.901327982786637 NA
"RPS4Y2" 0.0211374424640271 0 6.91875675003682 0 1 NA NA
"RPS6KA2-AS1" 0.26926842047021 -0.731832736291626 6.91875675003683 -0.105775179375649 0.915760730279853 NA NA
"RPS7P5" 0.065349048219703 0 6.91875675003682 0 1 NA NA
"RPSAP52" 1.96532920055789 -1.86097579437784 1.68785077782232 -1.10257128108143 0.270213387628633 0.686313635717135 NA
"RPTN" 0.171981719096832 0 6.91875675003683 0 1 NA NA
"RRS1-AS1" 6.86942899468629 0.297477683075972 0.984976853938011 0.302014896986294 0.762640706756617 0.943404901038496 NA
"RS1" 4.54044812377634 -0.816018404697407 1.05675134849173 -0.772195281190876 0.439998775948804 0.813190870824989 NA
"RSPH10B" 0 NA NA NA NA NA NA
"RSPH10B2" 0 NA NA NA NA NA NA
"RSPH6A" 3.30068941573349 -1.44416259148373 1.16485314655328 -1.23978082194902 0.215056473551528 0.633612877015721 NA
"RSU1P2" 0.0906321229315509 -0.731832736291626 6.91875675003682 -0.105775179375649 0.915760730279853 NA NA
"RTP2" 0.0209510454731617 0 6.91875675003682 0 1 NA NA
"RTP3" 0 NA NA NA NA NA NA
"RTP4" 0.0496388381090019 -1.56779686794395 6.91298203972261 -0.226790241741588 0.820586851980122 NA NA
"RUFY4" 0.871315240874629 -0.541234123912849 2.38869117833529 -0.226581874133282 0.820748888092874 NA NA
"RUNX1-IT1" 0.13695987943799 -0.704981926363755 6.91664083785064 -0.101925478406484 0.918815826432647 NA NA
"RUNX2" 27.5451395465839 2.85778162494006 0.926839385923411 3.08336230456245 0.00204675804073186 0.0513314028593484 NA
"RUNX3" 0.937254096814229 1.00572243725134 2.57540302702857 0.390510699372638 0.696158945157046 NA NA
"RXFP1" 1.08766345834828 -4.09585854177705 2.12050728858282 -1.93154655201133 0.0534154982381047 NA NA
"RXFP2" 0.466372956356147 0.501363112395613 2.98216864665078 0.168120308339598 0.866488632996756 NA NA
"RXFP4" 0.391728795017722 0.178285124377328 4.63920340028192 0.0384301159044877 0.969344749691651 NA NA
"S100A1" 5.84580758958278 0.429746608933261 0.989813382222552 0.434169325906967 0.664165485958481 0.913739596519196 NA
"S100A12" 0.0237949081232458 0 6.91875675003682 0 1 NA NA
"S100A14" 5.68289179630801 1.04227833128542 0.716633326440019 1.45440951855126 0.14583280252957 0.54434870976997 NA
"S100A2" 5.29620974016844 -0.759524797948122 1.54436247823766 -0.491804747040249 0.622857380383426 0.898580561789453 NA
"S100A3" 0.429393007916518 -1.56778271731226 6.91298253762713 -0.226788178442354 0.820588456457763 NA NA
"S100A5" 0.293455657036923 2.95579421878281 6.8697037823733 0.430265163159868 0.667002765294131 NA NA
"S100A7" 0.0195982185069705 0 6.91875675003682 0 1 NA NA
"S100A7A" 0 NA NA NA NA NA NA
"S100A7L2" 0 NA NA NA NA NA NA
"S100A8" 0 NA NA NA NA NA NA
"S100A9" 0.133763559297536 0 6.91875675003683 0 1 NA NA
"S100G" 0 NA NA NA NA NA NA
"S100P" 2.19411037548764 -4.03653429852544 1.73006667969856 -2.33316689228924 0.0196393877496361 0.209191365165909 NA
"S100Z" 0.314872214019791 2.88951892117892 6.87094908042302 0.420541454660442 0.674089952335448 NA NA
"S1PR4" 0.355114862613332 0 6.91875675003683 0 1 NA NA
"S1PR5" 6.43530239498707 0.599251149447092 1.79090937389784 0.334607187935393 0.737921421999196 0.935314729985504 NA
"SAA1" 1.4936496825168 1.03200490448038 1.99033570920228 0.518507958084119 0.604103909106346 NA NA
"SAA2-SAA4" 0.193635701531149 -2.11165453813291 6.89130308861514 -0.306423111997714 0.759282513327515 NA NA
"SAA3P" 0.50382779272795 0.689004444290504 6.91536356275019 0.0996338714571489 0.920635002076244 NA NA
"SAA4" 2.74132491475048 1.086048479848 1.48139165776991 0.733127174134986 0.463480867611355 0.824770937086259 NA
"SACS-AS1" 0.641414680288349 2.15952173458674 3.97411462774358 0.543396941676257 0.586856530959064 NA NA
"SAG" 1.99453142081935 -0.8311041969804 1.59568539091364 -0.520844648771607 0.602474996884639 0.888471585622166 NA
"SAGE1" 0.717342333271547 0 6.91875675003683 0 1 NA NA
"SAMD7" 0.314879655713384 1.41144660999502 4.19435850820746 0.336510722016995 0.736485767548241 NA NA
"SAMD9L" 4.91240760012997 0.264371564714177 1.56377038248846 0.169060347781672 0.865749173805596 0.967842776580734 NA
"SAMSN1-AS1" 0.819705829353455 -2.14775289367603 4.31353166828984 -0.497910542645335 0.618547096150003 NA NA
"SAP30L-AS1" 12.9312776061881 -0.0280936466710043 0.81969205113674 -0.0342734160128116 0.972659123359962 0.994070967009024 NA
"SAPCD1" 0 NA NA NA NA NA NA
"SASH3" 0.0205700278107664 0 6.91875675003682 0 1 NA NA
"SATB2-AS1" 0.8688524019507 2.47225852199765 4.68676113430124 0.527498298111207 0.597847597974422 NA NA
"SBF1P1" 0.861342704663874 0.731091119403491 3.55484192888018 0.205660654968643 0.837055994299331 NA NA
"SBK2" 1.26392790087159 -1.57146738947938 2.4856046101335 -0.632227419869073 0.527238282484864 NA NA
"SBK3" 1.00414426829242 0.559704108860836 2.01979455788455 0.277109425152154 0.781696084893559 NA NA
"SBSN" 9.05854924170072 -0.601654569475787 0.916689425944692 -0.656334143764944 0.511609153385051 0.851684461948588 NA
"SBSPON" 11.2398874195794 0.954804577911469 0.921634723606984 1.03599023935933 0.300206696142124 0.712721532786132 NA
"SCARA5" 0.979649508214424 0.449847060258023 2.96634842854748 0.151650108237048 0.879462909766992 NA NA
"SCARNA1" 7.13737680641793 -1.93433104416982 1.48712917192342 -1.30071488118816 0.193356066643856 0.611563380395621 NA
"SCARNA11" 0.52314636588845 -0.667080754169631 3.33594912249195 -0.199967304558687 0.841506151832298 NA NA
"SCARNA13" 0 NA NA NA NA NA NA
"SCARNA14" 0.351479770868034 -0.70554457484891 5.59017785004552 -0.126211471937903 0.899564530690893 NA NA
"SCARNA16" 5.03804304697049 -3.25004788287937 1.47771900324242 -2.19936799604533 0.0278517663774787 0.254758317852263 NA
"SCARNA18" 2.74838132158733 0.250232255719212 1.75587397392121 0.14251151246373 0.886675986552236 0.973589410721666 NA
"SCARNA20" 2.96957689914616 1.6009595149521 1.14919005838286 1.39311987888668 0.163583542738896 0.570543299277538 NA
"SCARNA22" 8.90134656598448 2.41857049372748 0.829010481686004 2.91741847317624 0.00352941901002616 0.0736543873228161 NA
"SCARNA23" 1.07776463964303 0.0308446185864391 2.63735347710601 0.0116952918348606 0.990668719933215 NA NA
"SCARNA3" 3.43879971093375 2.71154581595515 1.38271832049242 1.96102544948526 0.0498760542128134 0.341578610486479 NA
"SCARNA4" 4.80221803811714 -0.573822386146858 1.41157952089219 -0.406510846646581 0.68436728891471 0.919297925434155 NA
"SCARNA5" 5.1909393510043 0.932853923320075 1.53813435807436 0.606484029449772 0.544193384309023 0.865420865611505 NA
"SCARNA6" 4.73899891866263 -2.37397381976156 1.22471804145839 -1.93838397035014 0.0525763946079102 0.349436157121585 NA
"SCARNA8" 2.90187220778349 -0.100229929185395 1.50067437737599 -0.0667899250473327 0.946748944147688 0.988608976178806 NA
"SCARNA9L" 4.41746090078733 1.9193569108623 1.98464165503767 0.967105021700188 0.333491535385639 0.741974376877184 NA
"SCGB1A1" 6.11360803151397 1.28157735260144 1.15761057243096 1.10708850033233 0.268255666933673 0.684214572724606 NA
"SCGB1C1" 0.0982816011508107 -0.731832736291626 6.91875675003682 -0.105775179375649 0.915760730279853 NA NA
"SCGB1D1" 0.0327544020049138 0 6.91875675003682 0 1 NA NA
"SCGB1D2" 0 NA NA NA NA NA NA
"SCGB1D4" 0.22465060600059 1.35648585774409 6.91667111139422 0.19611831123638 0.844517564269049 NA NA
"SCGB2A1" 0.0996157436273337 0.710827773445736 6.91875675003683 0.102739234681426 0.918169933617565 NA NA
"SCGB2A2" 0 NA NA NA NA NA NA
"SCGB2B3P" 0.0204361640667308 0 6.91875675003682 0 1 NA NA
"SCGB3A1" 0.36604277635132 0 5.46133106086263 0 1 NA NA
"SCGB3A2" 1.05079680418598 0.0176766426087064 3.3828052008057 0.00522543911322364 0.995830721781991 NA NA
"SCHLAP1" 1.14884704782364 -0.655850704803609 1.68784171824093 -0.388573583479816 0.697591611363725 NA NA
"SCIMP" 3.16389203572363 -1.53845164479116 1.2277714044824 -1.25304404319446 0.210189678533132 0.628145812613431 NA
"SCIN" 6.15067762137791 1.56668597008916 1.26755138561685 1.23599404952466 0.216460775530002 0.634980257648102 NA
"SCN10A" 0.845703357531384 -1.91692455143555 3.38462297914959 -0.566362801187737 0.571147176730122 NA NA
"SCNN1A" 3.40226840571498 0.855216127579386 1.7223701032728 0.496534470700769 0.619517373326663 0.897083460890263 NA
"SCNN1B" 0.470163427111876 -0.731846244747255 3.30974018150387 -0.221118941250162 0.824999822279027 NA NA
"SCNN1G" 4.64596959267847 -3.16678286517219 1.49995349827285 -2.1112540280873 0.0347504831787201 0.286561930737516 NA
"SCP2D1" 0.322020503259019 0 6.91875675003683 0 1 NA NA
"SCT" 1.76461115977177 0.787275948663291 1.27010199942367 0.619852538631174 0.535354875210647 0.861367429167687 NA
"SCTR" 6.10426076194103 -2.41387154115838 1.39445499045195 -1.73105016489348 0.0834428176282673 0.432803481958762 NA
"SCXB" 0.323197999158899 0 6.91875675003683 0 1 NA NA
"SDC4P" 0 NA NA NA NA NA NA
"SDPR" 10.8724105731512 0.383198810063532 1.19202009387522 0.321470092687587 0.747854173031903 0.938258826725903 NA
"SDR16C5" 6.78491754840422 -3.46946698561143 1.18103914939462 -2.93763927079794 0.00330721589257496 0.0706934686480661 NA
"SDR16C6P" 0.0264142200488665 0 6.91875675003682 0 1 NA NA
"SDR42E1" 2.98884396768708 -1.88860279263036 1.49798394560587 -1.26076303966429 0.20739423384517 0.625169904203328 NA
"SDR9C7" 7.27027095176415 -0.185657711783731 0.965300837981102 -0.192331451997938 0.847482583144796 0.962419172979717 NA
"SDS" 0.45593018591284 1.39847314548254 6.86388613291212 0.203743640031688 0.838553837597 NA NA
"SEBOX" 0.37137889309556 -2.08010846353997 4.71693246002494 -0.440987544589302 0.659222014122246 NA NA
"SEC14L3" 0.114883045303806 0 6.91875675003683 0 1 NA NA
"SEC14L4" 1.42392720969987 2.80561736040287 2.77834735225841 1.0098151903585 0.312583841011092 NA NA
"SEC14L6" 11.1882326686109 1.43062382133958 0.920901775277027 1.55350316368889 0.120302974035763 0.502882021487722 NA
"SEC1P" 8.96061784896594 0.513687839086849 0.84097593901816 0.610823467418795 0.541316455612859 0.863995928469904 NA
"SECTM1" 5.10845049822624 -1.90065713697801 1.14555086350118 -1.65916433528667 0.097082682128704 0.459173565473836 NA
"SEL1L2" 5.16849527138529 -0.3742505329848 1.16982694907836 -0.319919568684625 0.74902930318552 0.938675680764594 NA
"SELE" 0.438328469696631 1.82393150362377 6.28657344256566 0.290131264716347 0.771715818180634 NA NA
"SELL" 1.8536266309444 0.737356810580951 1.86496797799648 0.395372370614688 0.692568096585789 0.922534053763831 NA
"SELP" 0.652190520329691 -1.42814624763898 4.18918622091254 -0.340912571637333 0.733169400359286 NA NA
"SEMA3B-AS1" 0.818329521396981 -1.70624122408654 1.91029270818499 -0.893183131975455 0.371759109733469 NA NA
"SEMG1" 0.462198844939487 -2.86269953818698 6.87180083811614 -0.416586511400084 0.676980877163587 NA NA
"SEMG2" 1.02076841266749 -1.43131298221951 2.8887825518654 -0.495472731685969 0.620266465657876 NA NA
"SENCR" 0.422906594470353 0 6.91875675003683 0 1 NA NA
"SEPT14" 10.7996833241058 1.15059342904937 0.707874880073957 1.62541921098988 0.104073265225021 0.4739473181838 NA
"SERF1A" 0.0198684454951598 0 6.91875675003682 0 1 NA NA
"SERF1B" 0 NA NA NA NA NA NA
"SERF2-C15ORF63" 4.62078582764633 1.20562372373539 1.20895610183562 0.997243590486728 0.318646287118155 0.729317463347855 NA
"SERPINA1" 1.03937120063651 0 3.40936155506297 0 1 NA NA
"SERPINA10" 0.434093987757501 0.954643934667478 6.28800076043141 0.15181994580452 0.879328950016979 NA NA
"SERPINA11" 1.10109129132947 -1.65618371500541 2.51053129853133 -0.659694510072143 0.509449890424737 NA NA
"SERPINA12" 0.157807250127453 0 6.91875675003683 0 1 NA NA
"SERPINA13P" 0 NA NA NA NA NA NA
"SERPINA2" 0 NA NA NA NA NA NA
"SERPINA3" 1.36780383570755 -2.2748439669846 1.94023002853255 -1.17246096263397 0.241012036233789 NA NA
"SERPINA4" 0 NA NA NA NA NA NA
"SERPINA5" 3.38025453871067 1.78098559164546 1.49977710175017 1.18750018890616 0.235030382117587 0.653497356826809 NA
"SERPINA6" 0.339707158706664 4.35078095595235 6.8532561702102 0.634848727071428 0.525527079956639 NA NA
"SERPINA7" 0.390850756407805 -1.95183506923749 6.54905575944799 -0.298033051012228 0.765677938160504 NA NA
"SERPINA9" 0.0695176063079735 -1.54807929239632 6.91368067543709 -0.223915359281248 0.82282316417632 NA NA
"SERPINB10" 0.332517948655359 -0.737168298831407 6.91585365777887 -0.106591078312111 0.915113396735333 NA NA
"SERPINB11" 0.177509339992032 -1.3312469953765 6.89330794029059 -0.193121648837928 0.846863698474196 NA NA
"SERPINB12" 1.01487138933697 -1.38565328666692 4.06091828203983 -0.341216737306739 0.732940424034544 NA NA
"SERPINB13" 0.0252143945310499 0 6.91875675003682 0 1 NA NA
"SERPINB3" 1.86796020830206 1.05445275459962 1.69744863981369 0.621198621193841 0.534468946530545 0.861367429167687 NA
"SERPINB4" 5.86550423609926 0.743387384101473 1.4430433904589 0.515152481911904 0.606446471229634 0.890258267914013 NA
"SERPINB5" 2.18262514434513 -3.98170832259057 1.52922476128183 -2.60374303595047 0.009221186382141 0.135050250145621 NA
"SERPINB7" 6.72004636385302 -0.0196889467977896 1.14554232856324 -0.0171874458995189 0.986287077432313 0.996845793337771 NA
"SERPIND1" 0.401174299676198 -2.07133600371602 5.43903546456371 -0.380827817213391 0.703331016722441 NA NA
"SERPINE3" 3.59432583972994 0.943360933996438 1.31564028167 0.71703561158753 0.473352123482964 0.830235154489696 NA
"SETSIP" 0.281829808462344 -0.080419573296201 3.27321870531445 -0.0245689581223615 0.980398779651863 NA NA
"SFN" 10.152136687509 0.701126919729656 0.995389235062587 0.704374625555972 0.481199503798433 0.836756472338909 NA
"SFTA1P" 4.84005544291377 0.344027515837243 1.82613835483783 0.188390718001098 0.850570375390575 0.963427839953518 NA
"SFTA2" 0.228252162952398 -0.660784882974931 6.91745185488458 -0.0955243197693287 0.923898374200126 NA NA
"SFTPA1" 0.289235396306477 -3.79066117776783 6.85822167775465 -0.552717797102305 0.580456664764428 NA NA
"SFTPB" 0.35817954411561 -2.40231460520476 6.53727383942513 -0.367479573934448 0.713261325324436 NA NA
"SFTPC" 2.4435371914551 -0.520268561021063 1.47762572711407 -0.352097660100431 0.724765023147124 0.931245528031191 NA
"SGK3" 5.45242303763294 -0.255220897537867 1.20213632636645 -0.212306118649032 0.831868222245888 0.960186401897037 NA
"SH2D1A" 5.15741333878609 -0.178900978303126 1.22928819027245 -0.145532170339549 0.884290717860516 0.972538943000461 NA
"SH2D1B" 2.19097331568633 -1.03399199528513 1.7535971363168 -0.589640558752789 0.555431653956795 0.869457743759248 NA
"SH2D4A" 6.62183009070096 1.33511273563612 0.98469265194671 1.35586747092774 0.1751413390407 0.586247920407076 NA
"SH2D6" 4.39802407617187 -1.51623429665844 1.44341332811998 -1.05045053077992 0.293511023784872 0.708217473423815 NA
"SH3GL1P2" 4.06158692864065 -0.467318336041838 1.31521559729173 -0.355316905459556 0.722352191970272 0.930656735610796 NA
"SH3PXD2A-AS1" 0.066664931239622 0 6.91875675003682 0 1 NA NA
"SH3RF2" 12.2019660409768 0.13594528347515 1.39072992195568 0.0977510308284587 0.922129992812448 0.982723273652401 NA
"SHANK2-AS1" 2.5785897890278 -3.05427829491349 1.66006750696398 -1.83985186271088 0.0657899888549872 0.385770843867778 NA
"SHANK2-AS3" 0.0267473251137505 0 6.91875675003682 0 1 NA NA
"SHCBP1L" 0.123865881380467 1.49537898473527 6.88741289903266 0.217117661835738 0.828116650100871 NA NA
"SHE" 4.44954389827494 -0.912941240715975 0.993191751137014 -0.919199378841833 0.357991295988472 0.760754562696944 NA
"SHOX" 0 NA NA NA NA NA NA
"SI" 6.02021563655302 -0.564443656576662 1.20440158693734 -0.468650708118028 0.639319325469177 0.905892088222342 NA
"SIGLEC10" 3.18343295364123 0.346497430432744 1.3089963454974 0.264704658362572 0.791236988617493 0.949803580228385 NA
"SIGLEC11" 2.95805124020162 -0.0638531419944907 1.28105226584086 -0.0498442910544158 0.96024647136925 0.990578511954018 NA
"SIGLEC12" 0 NA NA NA NA NA NA
"SIGLEC14" 2.23806097810135 1.22872730071287 1.96782313675882 0.624409418590685 0.532358741154544 0.860182925054688 NA
"SIGLEC15" 0.249402154767387 -0.731832736291626 6.91875675003683 -0.105775179375649 0.915760730279853 NA NA
"SIGLEC16" 0.806281297233081 -1.20186735917454 2.57467936169508 -0.466802731654818 0.640641021297823 NA NA
"SIGLEC17P" 0.335478715545936 0 6.91875675003683 0 1 NA NA
"SIGLEC5" 1.07960980305176 -0.0475699081662646 2.25488441613724 -0.0210963842872952 0.983168769175052 NA NA
"SIGLEC6" 0.0418347593946298 0.710827773445735 6.91875675003682 0.102739234681426 0.918169933617565 NA NA
"SIGLEC7" 0.113400863518701 0 6.91875675003683 0 1 NA NA
"SIGLEC8" 0.240689172240635 0 6.91875675003683 0 1 NA NA
"SIGLEC9" 0.1127525251625 -0.731832736291625 6.91875675003683 -0.105775179375649 0.915760730279853 NA NA
"SIGLECL1" 0.765601415156036 5.44093511329565 6.84789539646729 0.794541212779409 0.42688042642998 NA NA
"SIRPB2" 0.0438335309212401 -0.731832736291626 6.91875675003682 -0.105775179375649 0.915760730279853 NA NA
"SIRPD" 0.0204361640667308 0 6.91875675003682 0 1 NA NA
"SIRPG" 0.0213759864070273 0 6.91875675003682 0 1 NA NA
"SIT1" 6.62393860887301 -0.546060359364515 1.24669586601825 -0.438006072089213 0.661381881741138 0.912702283024499 NA
"SIX6" 8.07625335177005 0.745706303261606 1.68823634783324 0.441707290699362 0.658701033220924 0.911977568005625 NA
"SKAP1" 7.77034777142661 0.941515583659644 1.13745749888333 0.82773693486038 0.407819497052119 0.79438207692498 NA
"SKP1P2" 0.0605030649336734 0.710827773445734 6.91875675003682 0.102739234681426 0.918169933617565 NA NA
"SLA2" 8.76893351644774 -0.775007503860703 0.864931048330728 -0.896033857677358 0.370234680610547 0.769659970861717 NA
"SLAMF1" 0.293058328690261 -2.07508030311075 6.89253361713176 -0.301062050383479 0.76336717866535 NA NA
"SLAMF6" 0.085504991555545 0 6.91875675003683 0 1 NA NA
"SLAMF7" 0.248717801335238 0 6.91875675003683 0 1 NA NA
"SLAMF8" 0.778873974792951 -2.75544547481509 2.95080089209722 -0.933795798352464 0.350409237288536 NA NA
"SLAMF9" 0.102687156841323 0 6.91875675003683 0 1 NA NA
"SLC10A1" 0.194392774972515 0 5.93403786682988 0 1 NA NA
"SLC10A6" 3.22100015937366 -1.34737003858999 1.5121141084706 -0.891050504087131 0.372902076569823 0.771391620265727 NA
"SLC11A1" 5.8143812458419 0.313092616116168 0.912675498022815 0.343049218253848 0.731561433418226 0.933331574316174 NA
"SLC12A3" 0.959497995607313 1.8070607402855 2.15612064074638 0.838107435240708 0.401970367441701 NA NA
"SLC13A1" 11.0784567819753 -0.208848290389671 0.922918574415474 -0.22629113356175 0.820974993944955 0.956947123151689 NA
"SLC13A2" 0.245470446189459 -0.731832736291624 6.91875675003683 -0.105775179375648 0.915760730279853 NA NA
"SLC14A1" 0.631952988272768 0.857682572920368 4.11793625479885 0.208279710964652 0.835010572572855 NA NA
"SLC15A1" 1.99247032470874 -2.06386886922238 1.63621285535059 -1.26136942542244 0.20717577863994 0.625169904203328 NA
"SLC15A5" 1.11745234255034 -2.75629775259677 1.84461590975702 -1.49423939044299 0.135113060428104 NA NA
"SLC16A11" 4.19300831871644 0.277923145738312 1.08611625400252 0.255887106664796 0.798038010653305 0.952104406644135 NA
"SLC16A12" 3.26929061303105 -1.01179490470325 1.67131224038648 -0.605389513852465 0.544920216842126 0.865431836350977 NA
"SLC16A5" 6.21995209934882 -0.890662710707883 1.46563809671183 -0.607696205977512 0.543388979843578 0.865133831921573 NA
"SLC16A8" 6.73461373287741 0.486096360348534 1.10108720273327 0.441469448688423 0.658873174432066 0.911977568005625 NA
"SLC17A1" 0.884849267434177 2.64341939105781 3.29074896466835 0.803288071937209 0.421808250648041 NA NA
"SLC17A2" 0.669278131119107 0.710839628907316 3.80975817154888 0.186583923939277 0.851986872226521 NA NA
"SLC17A3" 2.20323028570973 0.595587863464567 1.84519786817914 0.322777233669958 0.746863955813764 0.937979866513671 NA
"SLC17A9" 6.52512119138509 2.64270466948367 1.42326663660834 1.85678818115295 0.0633412958623336 0.380561278691715 NA
"SLC1A7" 1.08345262517836 -2.71052732978509 2.06918167329195 -1.30995135167266 0.190212293528878 NA NA
"SLC22A10" 0.414272724606988 1.4234229259523 4.64393796097672 0.306512046007807 0.759214809542049 NA NA
"SLC22A11" 0.585182777702139 1.98822455237162 4.53868997181118 0.43806132710541 0.661341827642214 NA NA
"SLC22A12" 0.201239636580843 3.21936437923376 6.86527646703772 0.46893441140949 0.639116518556695 NA NA
"SLC22A13" 8.71878756724543 0.350065553259787 0.94897058420566 0.368889783399146 0.712209878812205 0.928811748485962 NA
"SLC22A16" 0.0852693006035745 0 6.91875675003683 0 1 NA NA
"SLC22A18AS" 2.38346035324744 0.768715576392447 1.59653121055135 0.481491104785216 0.630167500260095 0.902375967913079 NA
"SLC22A2" 0.5684567901375 2.64117365481834 6.10040076307337 0.432950843296355 0.665050481870192 NA NA
"SLC22A24" 0.124628192435956 0 6.91875675003683 0 1 NA NA
"SLC22A25" 0 NA NA NA NA NA NA
"SLC22A3" 7.34397918001644 1.0380987198598 1.08143769105538 0.959924671061455 0.33709312850671 0.744091706288866 NA
"SLC22A6" 0.292406317352131 0 6.91875675003683 0 1 NA NA
"SLC22A8" 0.127284831671174 0 6.91875675003683 0 1 NA NA
"SLC22A9" 0.890084086649056 5.06331948285468 6.84931641295195 0.739244499389753 0.459758544032857 NA NA
"SLC23A1" 2.19484513053741 0.647213203244134 1.35207132354317 0.478682738088165 0.632164347858325 0.903145256399943 NA
"SLC25A2" 1.85051121610862 3.56710358528597 2.3959132405554 1.4888283619398 0.136532571754133 0.52965387014388 NA
"SLC25A30-AS1" 8.39016757959942 -2.16693222918487 0.824044715061274 -2.62962942371852 0.00854779883114429 0.129245389514036 NA
"SLC25A31" 3.98498191186666 1.69363664044374 1.22535764652368 1.38215699330605 0.1669235019586 0.575051167124732 NA
"SLC25A3P1" 2.55571034105274 7.26274003727611 6.84448776126398 1.0611079003427 0.288640867905922 0.702947726090971 NA
"SLC25A47" 1.43870249129355 -2.94304737312392 1.89356269574169 -1.55423814576742 0.12012762161368 NA NA
"SLC25A48" 2.27493315694391 -1.65519300247291 1.68843704525272 -0.980310759661854 0.326932745145904 0.736093107207285 NA
"SLC25A51P1" 0.0207201282714848 0.710827773445735 6.91875675003682 0.102739234681426 0.918169933617565 NA NA
"SLC25A52" 3.67714403961448 -0.147380086897138 1.34631668269806 -0.109469108413471 0.91283042240591 0.980564814761165 NA
"SLC25A6" 0 NA NA NA NA NA NA
"SLC26A3" 0.931660200700791 2.59237264839447 3.59743250363337 0.720617453079718 0.471144912657181 NA NA
"SLC26A4-AS1" 3.97413389146869 -2.29249090073317 1.58449972817944 -1.44682315810001 0.147946459000714 0.546975762420689 NA
"SLC26A7" 8.58074215753345 1.28487947852595 0.917413699621782 1.4005453363686 0.161350077133792 0.566472997983309 NA
"SLC26A9" 2.04479681461796 0.728782933031637 1.90342384498375 0.382880005917893 0.701808736774303 0.926036313337965 NA
"SLC28A1" 1.54074436353028 -0.639171161684929 1.54610141881469 -0.413408301620307 0.679307493395851 NA NA
"SLC28A2" 3.78977032319231 -1.75846515387001 1.21848251346956 -1.44315994233096 0.148975420821213 0.548859533113825 NA
"SLC28A3" 1.59047652497877 0.650951809818646 2.31475421541343 0.281218543845434 0.778542782416111 NA NA
"SLC2A14" 4.0053166807764 0.17350769735162 1.14095257895065 0.1520726632751 0.879129624958319 0.97141101402784 NA
"SLC2A2" 9.30214937768315 -0.439812269330222 1.10640018907609 -0.397516444477011 0.690986662483401 0.921855370903959 NA
"SLC2A5" 2.06715615299769 0.279781796228594 2.41845629525064 0.115686108026029 0.907901316512044 0.979487227254048 NA
"SLC2A7" 0 NA NA NA NA NA NA
"SLC2A9" 2.55062905511379 1.91021118688913 1.4937156954824 1.27883183705332 0.200956280024822 0.619119363833238 NA
"SLC34A1" 0.654895707271011 3.63507207591697 6.85974298364038 0.529913742334977 0.596171737653113 NA NA
"SLC34A2" 4.50387049241741 -0.350375407640239 1.40629178896731 -0.249148441588735 0.803245959632251 0.952633268136686 NA
"SLC35D3" 2.63283626915984 0.462099232615177 1.06522232226628 0.433805434749107 0.664429734716783 0.913739596519196 NA
"SLC35G3" 4.28021435384285 3.06094330591751 2.33181880695896 1.31268488648542 0.189289152404292 0.606741016169703 NA
"SLC35G4P" 0.0232497140557749 0 6.91875675003682 0 1 NA NA
"SLC35G6" 3.47943995967864 1.88552737527532 1.24309729458135 1.51679790752849 0.129317715517435 0.518181173110651 NA
"SLC36A2" 0.940064512077999 -0.62010121315949 2.68808617472628 -0.230685020067346 0.817559511933195 NA NA
"SLC36A3" 0.0267473251137505 0 6.91875675003682 0 1 NA NA
"SLC38A11" 0.829353378317133 3.38397709468657 3.24641939899047 1.04237212719308 0.297239183910374 NA NA
"SLC38A8" 4.42319190867684 -0.861883590019828 1.19214185462134 -0.722970665511604 0.469697906660614 0.827967926115454 NA
"SLC39A12" 2.70364356226446 -0.517585084151196 1.79233748349698 -0.288776577467627 0.772752357312484 0.945924409897091 NA
"SLC39A2" 7.0432397775974 0.0637074181719118 1.05156597463833 0.0605833772758034 0.9516910122165 0.989477096311467 NA
"SLC39A4" 5.6955104784421 -0.53223848798835 1.0379963173476 -0.512755661164946 0.608122248748269 0.891251263434366 NA
"SLC46A2" 1.27242967838972 1.7365067516314 1.94151722568325 0.894407079504692 0.371104126011637 NA NA
"SLC47A2" 4.8393445988986 -2.0101299714983 1.32568925057542 -1.51629046597895 0.129445921352281 0.518581551605366 NA
"SLC4A9" 10.5918626991893 1.97287877975374 0.941313101493877 2.09587944396265 0.0360928866434946 0.291540809105755 NA
"SLC51A" 2.40271631384826 0.202094229346006 1.21794913898859 0.165929941470158 0.868212084222342 0.968163651454556 NA
"SLC52A1" 0.570974270040679 -2.14256270402614 3.29450901607512 -0.650343554554501 0.515470329142188 NA NA
"SLC52A3" 0.0828082359933138 -0.0105024814229464 6.91875675003682 -0.00151797234711142 0.99878883376565 NA NA
"SLC5A10" 0.261776610980997 -0.731832736291625 6.91875675003683 -0.105775179375649 0.915760730279853 NA NA
"SLC5A11" 6.80011050466383 1.27539109466772 1.17650292474437 1.0840526341614 0.278341462367593 0.6949201061226 NA
"SLC5A4" 4.47748951183973 0.133277721390467 1.41193725911398 0.0943935153847426 0.924796566780234 0.983223748416462 NA
"SLC5A5" 7.08794716366556 -1.41905764310381 1.15415108921142 -1.22952502178323 0.218875022301464 0.637234103829334 NA
"SLC5A8" 3.26032392610776 -0.256828628938854 1.39817009523571 -0.183689116091098 0.854257347723914 0.964828239253539 NA
"SLC5A9" 3.74479311488027 -0.719506743178874 1.08525047835345 -0.662986801231837 0.507339007336059 0.849250920946384 NA
"SLC6A1-AS1" 0.266075756968029 -0.0151231150778867 6.91536591543939 -0.00218688573573851 0.998255119026021 NA NA
"SLC6A14" 0.125787831575755 0.710827773445736 6.91875675003683 0.102739234681426 0.918169933617565 NA NA
"SLC6A18" 0.699157543743522 -0.826297183496774 4.53358985603404 -0.182261124128157 0.85537780608623 NA NA
"SLC6A19" 0.0205364351816825 0 6.91875675003682 0 1 NA NA
"SLC6A20" 3.46169443715839 1.41361633581015 1.21070576178196 1.16759693431171 0.242969387390247 0.658559100973961 NA
"SLC6A5" 6.31974507327114 -1.62665460933419 1.8859797226975 -0.862498461546342 0.388413279316357 0.782784950601807 NA
"SLC7A10" 11.1115807386046 -0.363568585760116 0.970825944186415 -0.374494097461311 0.708036747202141 0.928020912688813 NA
"SLC7A11-AS1" 5.33282932174701 -1.36850288644087 1.06257747236971 -1.28790880855859 0.197777708854863 0.616589848127742 NA
"SLC7A13" 0.0538528414555869 0 6.91875675003682 0 1 NA NA
"SLC9A9-AS1" 0 NA NA NA NA NA NA
"SLC9C1" 6.80826508201449 2.07715687206513 1.01085844120217 2.05484446427025 0.039894029951941 0.30578576462965 NA
"SLCO1B1" 9.87589253126102 1.83260218530187 1.141293519633 1.60572381580785 0.108334606115492 0.479954729690287 NA
"SLCO1B3" 1.83709567970453 -0.010502682575476 3.09281372279977 -0.00339583418750754 0.99729052153822 0.999184425868584 NA
"SLCO1B7" 1.97222664968645 -0.0105026756614461 3.29880261653667 -0.00318378420363708 0.997459712030588 0.999184425868584 NA
"SLCO2A1" 5.93353616713287 -0.454309073316254 1.46348902115049 -0.310428753991682 0.756234930898377 0.941127392832737 NA
"SLCO2B1" 3.85758790550614 1.92331748611 1.3382678093487 1.43716935629351 0.15066987791039 0.550591854056352 NA
"SLED1" 1.23050045966158 -3.18750966428184 2.39261574825244 -1.3322279879709 0.1827852822408 NA NA
"SLFN11" 10.7756759536857 2.54848090024827 1.69596392908978 1.50267399944999 0.132923130675395 0.524165472960489 NA
"SLFN12L" 0.103600641357424 2.64052456518368 6.87617386833846 0.384010732675341 0.700970492730793 NA NA
"SLFN14" 0.702588750405423 -0.193691544926554 2.91167253644569 -0.0665224342717452 0.946961897300826 NA NA
"SLIT2-IT1" 3.15336625476042 2.48978235959876 1.60870987593581 1.5476888635065 0.121697224624526 0.505218379533048 NA
"SLMO2-ATP5E" 3.72760556128487 -0.175721860801876 1.05154804325758 -0.167107781644964 0.867285243244886 0.968163651454556 NA
"SLN" 6.37133544150269 -0.296746868589189 1.91421226505661 -0.15502296898114 0.876803209573553 0.970846137305244 NA
"SLPI" 1.08387933229254 -0.713499127235114 2.29519601662432 -0.310866314714375 0.755902253520304 NA NA
"SLURP1" 0.209247426501974 0 6.91875675003683 0 1 NA NA
"SLX1A" 0 NA NA NA NA NA NA
"SLX1A-SULT1A3" 0 NA NA NA NA NA NA
"SLX1B" 0 NA NA NA NA NA NA
"SLX1B-SULT1A4" 0 NA NA NA NA NA NA
"SMAD1-AS2" 0.225865105847859 0 6.91875675003683 0 1 NA NA
"SMAD5-AS1" 8.45169163773485 -1.52456440799513 0.936926776895122 -1.6271969652179 0.103695272086913 0.473218178724386 NA
"SMC1B" 5.55468036271078 2.08335772802839 1.31676683646106 1.58217663928082 0.113609251738007 0.491073390639291 NA
"SMCP" 0 NA NA NA NA NA NA
"SMCR9" 0.547680788201111 -1.43115308733237 2.92775131662707 -0.488823309276531 0.624966794202719 NA NA
"SMEK3P" 0.0652779695362389 -0.731832736291626 6.91875675003682 -0.105775179375649 0.915760730279853 NA NA
"SMIM1" 8.3836387657755 0.304434820142978 0.995265457578414 0.305883036354643 0.759693702340108 0.94211040020517 NA
"SMIM10" 11.0664452799448 1.7938411965713 0.933324182563314 1.92199155457929 0.0546068204374309 0.355746673646454 NA
"SMIM2" 0.858850242290093 -0.754413650669773 2.59840597171421 -0.290337098545103 0.771558360001706 NA NA
"SMIM2-AS1" 12.2778671087958 1.81184461606331 0.600633823111364 3.01655442358825 0.00255665318190507 0.0601232875851649 NA
"SMIM2-IT1" 0.10446162278833 0 6.91875675003682 0 1 NA NA
"SMIM21" 0 NA NA NA NA NA NA
"SMIM22" 1.0779465511456 0.798161109725027 2.41666812745823 0.330273363005994 0.741193417980352 NA NA
"SMIM23" 0 NA NA NA NA NA NA
"SMIM24" 2.58339623851456 0.919199817403791 1.53252929445895 0.599792656967325 0.548644427694386 0.866671911002053 NA
"SMIM5" 3.16316541472176 0.930229222490498 1.06176056417498 0.876119582773646 0.380965027940572 0.777306586026865 NA
"SMIM6" 0.0424073373002785 0 6.91875675003683 0 1 NA NA
"SMIM9" 0.569051766031059 -0.204853007761198 5.25946833503477 -0.0389493756235047 0.968930750356496 NA NA
"SMLR1" 0.0408194909683215 0 6.91875675003682 0 1 NA NA
"SMN1" 0 NA NA NA NA NA NA
"SMN2" 1.08633027176027 0.466443351966355 2.74857348499934 0.169703795263988 0.865243089180454 NA NA
"SMPDL3B" 6.67865737544957 2.06370157883482 1.0814675677735 1.90824176362821 0.0563599760524784 0.359958643789695 NA
"SMR3A" 0 NA NA NA NA NA NA
"SMR3B" 0.125950443727633 0 6.91875675003683 0 1 NA NA
"SMTNL1" 11.3663038358627 1.34490081014425 0.874584258336602 1.5377601384024 0.124107273323197 0.508795908520928 NA
"SNAR-A1" 0 NA NA NA NA NA NA
"SNAR-A10" 0 NA NA NA NA NA NA
"SNAR-A11" 0 NA NA NA NA NA NA
"SNAR-A12" 0 NA NA NA NA NA NA
"SNAR-A13" 0 NA NA NA NA NA NA
"SNAR-A14" 0 NA NA NA NA NA NA
"SNAR-A2" 0 NA NA NA NA NA NA
"SNAR-A3" 0 NA NA NA NA NA NA
"SNAR-A4" 0 NA NA NA NA NA NA
"SNAR-A5" 0 NA NA NA NA NA NA
"SNAR-A6" 0 NA NA NA NA NA NA
"SNAR-A7" 0 NA NA NA NA NA NA
"SNAR-A8" 0 NA NA NA NA NA NA
"SNAR-A9" 0 NA NA NA NA NA NA
"SNAR-B1" 0 NA NA NA NA NA NA
"SNAR-B2" 0 NA NA NA NA NA NA
"SNAR-C1" 0 NA NA NA NA NA NA
"SNAR-C2" 0 NA NA NA NA NA NA
"SNAR-C3" 0 NA NA NA NA NA NA
"SNAR-C4" 0 NA NA NA NA NA NA
"SNAR-C5" 0 NA NA NA NA NA NA
"SNAR-D" 0.243192822565651 -0.731832736291623 6.91875675003683 -0.105775179375648 0.915760730279853 NA NA
"SNAR-E" 0.334713584274351 -0.010502481422945 6.91875675003683 -0.00151797234711121 0.998788833765651 NA NA
"SNAR-F" 0 NA NA NA NA NA NA
"SNAR-G1" 0.0441720171892419 -0.731832736291625 6.91875675003682 -0.105775179375649 0.915760730279853 NA NA
"SNAR-G2" 0 NA NA NA NA NA NA
"SNAR-H" 0 NA NA NA NA NA NA
"SNAR-I" 0 NA NA NA NA NA NA
"SNHG22" 7.84166900870652 -0.655464102350073 1.03137539630087 -0.635524276321655 0.525086538852238 0.856642669935453 NA
"SNORA1" 10.1448922441939 0.223571913311741 1.07858020515396 0.2072835309265 0.835788435256349 0.960186401897037 NA
"SNORA10" 5.85310637408978 -0.223008594462091 0.986164638819044 -0.226137285483233 0.821094645980234 0.9569713223113 NA
"SNORA11B" 0 NA NA NA NA NA NA
"SNORA11C" 0.108629762285662 0 6.91875675003683 0 1 NA NA
"SNORA11D" 0 NA NA NA NA NA NA
"SNORA11E" 0 NA NA NA NA NA NA
"SNORA12" 7.90873773494558 0.15289805192314 1.05275225477729 0.145236499118671 0.884524149305877 0.972538943000461 NA
"SNORA13" 6.07388299572635 -0.488846844577633 1.49907412328824 -0.326099181476992 0.74434931629585 0.937472289164435 NA
"SNORA14A" 3.8416186341993 -0.627855291351046 1.29090313561509 -0.486369018735001 0.626705552403683 0.900533429422015 NA
"SNORA15" 2.65278721813734 2.87718764946904 1.66250807628031 1.73063078039684 0.0835176381680507 0.432803481958762 NA
"SNORA16B" 0.571482025430927 0 3.58134864944889 0 1 NA NA
"SNORA17" 0 NA NA NA NA NA NA
"SNORA19" 3.12129548437212 2.14927101489092 1.53422976154912 1.40087949585907 0.161250111205495 0.566472997983309 NA
"SNORA20" 5.94742399830405 0.81426275230143 1.28468384276065 0.633823455389357 0.526196044055626 0.857470997336423 NA
"SNORA21" 5.16907568901325 0.149943541855698 0.957176283100161 0.156651961089186 0.875519149016891 0.97038126274613 NA
"SNORA22" 9.30581821493273 0.465968841030211 1.04422462501497 0.4462342965945 0.655428011278307 0.911344250159069 NA
"SNORA23" 2.61561521388072 -1.33311164379542 1.36256029428157 -0.978387267991197 0.327882822861833 0.736908728958022 NA
"SNORA24" 5.35842438665025 -1.61060331726492 1.33900379014697 -1.20283701145322 0.229039399186019 0.648196073304971 NA
"SNORA28" 5.11937657750229 -2.54364479315319 1.53426747952511 -1.65788874958133 0.097339923375717 0.459491921222836 NA
"SNORA29" 4.89098241450635 -0.281152664432829 1.19164051450215 -0.235937483671651 0.813481181427935 0.955392616055138 NA
"SNORA2A" 11.6002862575151 2.15107834574555 0.924754677963125 2.32610701735896 0.0200128422904855 0.211654945185824 NA
"SNORA2B" 4.96911584503049 0.42511985301193 1.51108663132276 0.281333872062513 0.778454332840804 0.94714991748061 NA
"SNORA30" 1.48881581431648 -2.81715145375754 2.53580104290148 -1.11095129550627 0.266589314138636 NA NA
"SNORA31" 6.79852832391013 -0.197871808291512 1.59513959995962 -0.124046703057538 0.901278296906519 0.977546523107418 NA
"SNORA34" 3.46760867826047 0.70675704973635 1.73203162199301 0.408050892814011 0.683236311637184 0.91864539000823 NA
"SNORA35" 0 NA NA NA NA NA NA
"SNORA36A" 0 NA NA NA NA NA NA
"SNORA36B" 0.145033923352614 0 6.91875675003683 0 1 NA NA
"SNORA36C" 0.555721377422794 -2.12168070903773 4.57656278089516 -0.463596985470117 0.642936514537874 NA NA
"SNORA37" 1.88997218444741 -0.206225162229617 2.34218768922922 -0.0880480941719418 0.929838450922535 0.984900031696298 NA
"SNORA38" 4.42834169095483 -2.24314437469289 1.62978996705149 -1.37633954070231 0.168716536569335 0.576992799097912 NA
"SNORA38B" 1.98969189624005 1.22104047062546 1.79986920963278 0.678405110821684 0.497514869491246 0.845017495455889 NA
"SNORA4" 9.66329495116204 1.00135667920343 0.915668241164339 1.0935802228219 0.274139127040462 0.690161999862904 NA
"SNORA41" 5.04453209720225 1.39631254648658 1.37223967585193 1.01754275951809 0.308895301701749 0.720457901799909 NA
"SNORA43" 0 NA NA NA NA NA NA
"SNORA46" 5.80928019483139 1.95557845878388 1.22230784015246 1.59990666388916 0.109619290783885 0.483053678012595 NA
"SNORA48" 18.1822481389963 1.25771032395573 0.750069137896128 1.67679252539771 0.0935830598872422 0.453528476111501 NA
"SNORA49" 2.4338518916 0.712365972905968 1.63086844405809 0.436801616648728 0.662255226476805 0.912993170182215 NA
"SNORA53" 6.52028756361804 -0.0594716242302802 1.04947056746223 -0.0566682154546657 0.954809493705427 0.989701758114995 NA
"SNORA54" 5.50712161968793 -0.202150901761039 1.41645233482168 -0.142716346177994 0.88651420648887 0.973589410721666 NA
"SNORA56" 0 NA NA NA NA NA NA
"SNORA58" 3.34632174490092 0.165670364527407 1.69347971166362 0.0978283727796529 0.922068577220166 0.982723273652401 NA
"SNORA59A" 0 NA NA NA NA NA NA
"SNORA59B" 0 NA NA NA NA NA NA
"SNORA5B" 3.6596256121769 -0.474483394227246 1.43022186144506 -0.331755098294919 0.740074192121449 0.936315924918197 NA
"SNORA65" 5.2622536033395 -0.274061287291699 1.33633227958052 -0.205084687004439 0.837505960157238 0.960186401897037 NA
"SNORA66" 10.7211593277989 1.01810423916453 0.94088079215026 1.08207569721748 0.279218893622129 0.695238046793229 NA
"SNORA69" 5.63918959580615 2.28384329908757 1.40009444900365 1.6312065951785 0.102846734168763 0.471793243209821 NA
"SNORA70B" 1.09210468319499 4.43587140416922 3.21568967252275 1.37944635705137 0.167757174724607 NA NA
"SNORA70C" 0.124732065687239 0 6.91875675003683 0 1 NA NA
"SNORA70D" 0.71685170030136 0.710840836312763 3.33424665694873 0.213193836404195 0.8311757756005 NA NA
"SNORA70E" 0.108629762285662 0 6.91875675003683 0 1 NA NA
"SNORA70F" 0.387542737515963 2.88043033053886 4.04503998451771 0.712089458092784 0.476409381811028 NA NA
"SNORA70G" 0 NA NA NA NA NA NA
"SNORA71A" 9.02664185198622 1.00782471863732 1.09240745454766 0.922572172536701 0.356230202951692 0.759337537554531 NA
"SNORA71C" 7.21235806504034 -0.596075489946662 1.10451475900394 -0.539671819762922 0.589423377389787 0.882129604547011 NA
"SNORA71D" 1.27566380987146 -0.294966497232053 3.25354859604575 -0.0906599328470292 0.927762808427233 NA NA
"SNORA74A" 0.936443417728831 -1.68853940542989 2.90230928475211 -0.581791683712341 0.560707006385852 NA NA
"SNORA74B" 1.63206540325295 -2.05968823301578 2.02913092250844 -1.01505930946514 0.310077556549825 NA NA
"SNORA75" 8.15257882925773 2.40660262345131 1.4319509210211 1.68064602502941 0.0928316903586916 0.452047227129027 NA
"SNORA76A" 3.71785687167443 0.635683035224238 1.50574441996465 0.422171934888631 0.672899524921425 0.916271358908284 NA
"SNORA76C" 5.59088180671306 0.210619769175513 1.09557391022591 0.192246061365301 0.847549466997329 0.962419172979717 NA
"SNORA77" 6.51491970071298 -1.16785509057771 1.02485521464901 -1.13953178349946 0.254481419476666 0.668488622276183 NA
"SNORA78" 2.53860796408164 1.87119654892155 1.14838224965825 1.62941960264398 0.103224221800748 0.472181892869693 NA
"SNORA79" 0.737995728554334 0.94909520198807 4.4913877993718 0.211314463231346 0.83264189771436 NA NA
"SNORA7A" 0 NA NA NA NA NA NA
"SNORA7B" 5.7106660853024 -1.08577533755748 1.23006722845809 -0.88269593111469 0.377400581144613 0.774029567056151 NA
"SNORA80A" 0.383113109438736 -1.38531846461713 4.1920960030631 -0.330459622967819 0.741052696731043 NA NA
"SNORA80B" 9.66138428795184 1.2437638770666 0.981274154085045 1.2674988655197 0.204976969006451 0.622952659655641 NA
"SNORA80E" 3.86320987650209 1.31094180910326 1.69431166305726 0.773731207597163 0.439089761018351 0.813190870824989 NA
"SNORA84" 3.43849308941951 -0.662103151296736 1.70979557694466 -0.387241118309529 0.698577712128751 0.925158959938404 NA
"SNORD100" 8.50759838066577 3.16539696004897 1.17939999158953 2.68390451299124 0.00727678861185527 0.116681828329616 NA
"SNORD101" 11.2561979194221 0.681230179535383 0.953508025044809 0.714446194098229 0.474951316174162 0.831647009574144 NA
"SNORD103A" 0 NA NA NA NA NA NA
"SNORD103B" 0 NA NA NA NA NA NA
"SNORD105" 0.282764629426592 2.62689909019185 6.65787506995939 0.394555179030698 0.693171197174415 NA NA
"SNORD105B" 0.272601079819258 0 6.91875675003683 0 1 NA NA
"SNORD107" 0 NA NA NA NA NA NA
"SNORD108" 0 NA NA NA NA NA NA
"SNORD109A" 0 NA NA NA NA NA NA
"SNORD109B" 0 NA NA NA NA NA NA
"SNORD11" 2.75223847602995 2.13098408916357 2.20208077083625 0.967713862899912 0.333187292724703 0.741974376877184 NA
"SNORD111" 1.81898595732732 0.54532233524007 1.76188683351352 0.30951042079848 0.756933286424869 0.941265944570371 NA
"SNORD111B" 0.643086629340912 -0.731845116932193 3.74652292042801 -0.19533982107564 0.845126924766158 NA NA
"SNORD113-1" 0.0210984394506731 0 6.91875675003682 0 1 NA NA
"SNORD113-2" 0 NA NA NA NA NA NA
"SNORD113-4" 0.07217306162667 -2.12480091160898 6.89086782478684 -0.308350263803632 0.757815823000796 NA NA
"SNORD113-5" 0 NA NA NA NA NA NA
"SNORD113-6" 0 NA NA NA NA NA NA
"SNORD113-7" 0.108629762285662 0 6.91875675003683 0 1 NA NA
"SNORD113-9" 0 NA NA NA NA NA NA
"SNORD114-1" 0.0201684750081508 0 6.91875675003682 0 1 NA NA
"SNORD114-10" 0.103178403678843 0.710827773445735 6.91875675003683 0.102739234681426 0.918169933617565 NA NA
"SNORD114-11" 0 NA NA NA NA NA NA
"SNORD114-12" 0 NA NA NA NA NA NA
"SNORD114-13" 0.0411760652620214 -0.731832736291626 6.91875675003682 -0.105775179375649 0.915760730279853 NA NA
"SNORD114-14" 0.0200386227979942 -0.731832736291626 6.91875675003682 -0.105775179375649 0.915760730279853 NA NA
"SNORD114-15" 0 NA NA NA NA NA NA
"SNORD114-16" 0 NA NA NA NA NA NA
"SNORD114-17" 0 NA NA NA NA NA NA
"SNORD114-18" 0 NA NA NA NA NA NA
"SNORD114-19" 0 NA NA NA NA NA NA
"SNORD114-2" 0.0214813132539546 0 6.91875675003682 0 1 NA NA
"SNORD114-20" 0.0427519728140545 0 6.91875675003683 0 1 NA NA
"SNORD114-21" 0 NA NA NA NA NA NA
"SNORD114-22" 0 NA NA NA NA NA NA
"SNORD114-23" 0 NA NA NA NA NA NA
"SNORD114-24" 0.0213933024287167 0 6.91875675003682 0 1 NA NA
"SNORD114-25" 0 NA NA NA NA NA NA
"SNORD114-26" 0.0867229426216899 0 6.91875675003683 0 1 NA NA
"SNORD114-27" 0 NA NA NA NA NA NA
"SNORD114-28" 0.019530778071571 0.710827773445735 6.91875675003682 0.102739234681426 0.918169933617565 NA NA
"SNORD114-29" 0 NA NA NA NA NA NA
"SNORD114-3" 0.0656041075985492 -1.99113800005095 6.89548219408025 -0.288759791412461 0.772765203712366 NA NA
"SNORD114-30" 0 NA NA NA NA NA NA
"SNORD114-31" 0.0237949081232458 0 6.91875675003682 0 1 NA NA
"SNORD114-4" 0 NA NA NA NA NA NA
"SNORD114-5" 0 NA NA NA NA NA NA
"SNORD114-6" 0 NA NA NA NA NA NA
"SNORD114-7" 0.186795735376753 -0.731832736291624 6.91875675003683 -0.105775179375648 0.915760730279853 NA NA
"SNORD114-8" 0 NA NA NA NA NA NA
"SNORD114-9" 0 NA NA NA NA NA NA
"SNORD115-1" 0.454444661926606 -0.731832736291624 6.91875675003683 -0.105775179375649 0.915760730279853 NA NA
"SNORD115-10" 0.152005537359982 -1.54808206297009 6.9136805765651 -0.223915763221335 0.822822849858033 NA NA
"SNORD115-11" 0 NA NA NA NA NA NA
"SNORD115-12" 0 NA NA NA NA NA NA
"SNORD115-14" 1.40560893118418 -1.85324958004199 1.97774236338778 -0.937053083530786 0.348731253023483 NA NA
"SNORD115-15" 0.0539685406167761 0 6.91875675003683 0 1 NA NA
"SNORD115-16" 0.0695897992985318 0 6.91875675003683 0 1 NA NA
"SNORD115-17" 0 NA NA NA NA NA NA
"SNORD115-18" 0 NA NA NA NA NA NA
"SNORD115-19" 0 NA NA NA NA NA NA
"SNORD115-2" 0.0942189641206015 -1.56779370097227 6.912982151164 -0.226789779966131 0.82058721106922 NA NA
"SNORD115-21" 0 NA NA NA NA NA NA
"SNORD115-22" 1.66091285812661 -0.360606574259749 1.96260945071537 -0.183738325589082 0.854218741251754 NA NA
"SNORD115-23" 0 NA NA NA NA NA NA
"SNORD115-24" 0.32378619191574 -1.95152636371344 6.89693317561389 -0.282955672328917 0.777210817254953 NA NA
"SNORD115-25" 1.28230806045524 0.67803118807023 3.15924334313788 0.214618221652018 0.830064986140596 NA NA
"SNORD115-26" 5.54367654201318 1.37836297517584 1.17232333714004 1.17575325126466 0.23969349233021 0.655473100259207 NA
"SNORD115-27" 0.189492090735702 0 6.91875675003683 0 1 NA NA
"SNORD115-28" 0.228030410764431 0 6.91875675003683 0 1 NA NA
"SNORD115-29" 0 NA NA NA NA NA NA
"SNORD115-3" 0.393300560289383 0 6.91875675003683 0 1 NA NA
"SNORD115-30" 0.781122005044247 4.90562431280834 6.85002918441739 0.716146483575248 0.473900903952149 NA NA
"SNORD115-31" 2.72716038829079 0.775884165963488 1.160417228302 0.668625169499432 0.503734612768355 0.847905049113621 NA
"SNORD115-32" 1.99799641945453 -0.36739540539297 1.83554288111913 -0.200156263943542 0.841358371285093 0.960743991849176 NA
"SNORD115-33" 0.131054644482116 0.710827773445736 6.91875675003683 0.102739234681426 0.918169933617565 NA NA
"SNORD115-34" 0.349447786749679 -3.31404396994539 6.86411506198086 -0.482807170337411 0.62923265911283 NA NA
"SNORD115-35" 1.30134967382306 0.604259825807195 1.73452998402157 0.348370931245706 0.727561630366076 NA NA
"SNORD115-36" 0 NA NA NA NA NA NA
"SNORD115-37" 0.480019943598152 3.14319122574097 5.30915996098553 0.592031743032566 0.553829332366592 NA NA
"SNORD115-38" 0.41436853720065 -0.731832736291626 6.91875675003683 -0.105775179375649 0.915760730279853 NA NA
"SNORD115-39" 2.23404286632363 -0.731839588712641 5.39848343598375 -0.135563922236853 NA NA NA
"SNORD115-4" 7.00631917478949 1.83945875890556 1.29278940455633 1.4228603300913 0.154776648097463 0.558037862756761 NA
"SNORD115-40" 0.978089875005617 1.74228827737959 3.75809387510863 0.463609567850197 0.642927498165501 NA NA
"SNORD115-41" 2.00373381256369 -3.02846186227501 2.02283064197071 -1.49714059073407 0.134356679871666 0.525720327306782 NA
"SNORD115-42" 0 NA NA NA NA NA NA
"SNORD115-43" 0 NA NA NA NA NA NA
"SNORD115-44" 0.503810536124252 0.710838681835631 4.14473788904084 0.171503892614095 0.863827569927047 NA NA
"SNORD115-47" 0.492661876651689 1.10238352135558 6.37300291941643 0.172977093419647 0.862669432998036 NA NA
"SNORD115-48" 1.17469295162733 0 5.82927582229038 0 1 NA NA
"SNORD115-5" 0.385273124282098 1.41035080414504 6.91536487674734 0.203944524877826 0.838396850395979 NA NA
"SNORD115-6" 1.83403860336319 -0.530993788523979 1.81674335694491 -0.292277820361438 0.770074215578956 0.945266465929797 NA
"SNORD115-7" 0.17954488441699 0 6.91875675003683 0 1 NA NA
"SNORD115-8" 0.307888042622142 -1.54786294721144 6.69291221656971 -0.231268974868576 0.817105847844292 NA NA
"SNORD115-9" 0 NA NA NA NA NA NA
"SNORD116-10" 0 NA NA NA NA NA NA
"SNORD116-11" 0.222522340059393 -0.731832736291625 6.91875675003683 -0.105775179375649 0.915760730279853 NA NA
"SNORD116-12" 3.29049081446126 0.848284858914622 1.61528832472097 0.525160026189849 0.599471950759905 0.887084649820873 NA
"SNORD116-13" 7.8226199920424 1.23622494086233 1.07878310180168 1.14594392403599 0.251818355256279 0.666236646386353 NA
"SNORD116-14" 9.90863611369254 1.9925627034923 0.924325622138199 2.15569346534287 0.0311076087762102 0.270708929970671 NA
"SNORD116-15" 3.44293612426825 2.67828136741082 1.31349077967672 2.03905608539559 0.0414444303525833 0.311985805151263 NA
"SNORD116-16" 3.46157758623165 0.356609205515386 1.23675969489032 0.288341548474386 0.773085305922472 0.945924409897091 NA
"SNORD116-17" 0 NA NA NA NA NA NA
"SNORD116-18" 8.07164981004121 1.89413901005477 1.26729387971031 1.49463280804903 0.135010298936615 0.526493920132832 NA
"SNORD116-19" 0 NA NA NA NA NA NA
"SNORD116-23" 3.44008504053192 -0.375675388806228 1.78372035989852 -0.210613388315868 0.833188964281276 0.960186401897037 NA
"SNORD116-25" 2.30066259099362 1.4654396487441 1.41860317056493 1.03301591251944 0.301596452024118 0.713668875470692 NA
"SNORD116-26" 7.80528895084111 -0.677796634169724 1.26819463364097 -0.534457894860962 0.593024772939847 0.884194740476732 NA
"SNORD116-28" 10.8394049148353 1.66600921065389 1.05351071705715 1.58138800458306 0.113789348495654 0.491251182419113 NA
"SNORD116-29" 2.43510630538837 -0.950690249590713 1.16710990876939 -0.814567884693162 0.415319699745391 0.798818287667185 NA
"SNORD116-3" 0 NA NA NA NA NA NA
"SNORD116-30" 0.936712073152719 3.34125129800148 2.95030895311762 1.13250895112891 0.25742052330678 NA NA
"SNORD116-5" 0 NA NA NA NA NA NA
"SNORD116-6" 0 NA NA NA NA NA NA
"SNORD116-7" 0 NA NA NA NA NA NA
"SNORD116-8" 4.58654774237825 1.42667903253931 1.10158216930536 1.295118123997 0.195279483609672 0.612848893429803 NA
"SNORD116-9" 0 NA NA NA NA NA NA
"SNORD117" 8.21749787279381 2.00187686803179 1.27199482860361 1.5738089676272 0.115531620236585 0.494799508311324 NA
"SNORD119" 1.67824188041085 1.55377253385811 2.36966918029571 0.655691750889977 0.51202247756125 NA NA
"SNORD11B" 0.345229145916387 0 4.17975106613672 0 1 NA NA
"SNORD121A" 1.02526486104794 -3.40478058956263 2.21417020986625 -1.53772305958732 0.12411634293823 NA NA
"SNORD121B" 1.23208769093524 0.787823656202404 1.98130262223957 0.397629139213416 0.690903577888869 NA NA
"SNORD123" 0.188215217042001 0 6.91875675003683 0 1 NA NA
"SNORD125" 0 NA NA NA NA NA NA
"SNORD126" 0.777299766121827 5.33689681400754 6.84825061323663 0.779308047473048 0.435798275288785 NA NA
"SNORD127" 3.41536354094294 1.1260256682945 1.31617722424269 0.855527392173499 0.392259246638265 0.784572787086178 NA
"SNORD12B" 10.7425252286112 1.32723109959649 1.11515913706135 1.19017192747395 0.233978824412845 0.653276601013706 NA
"SNORD12C" 5.38402920132416 1.8761639444243 1.12542393553692 1.66707307813674 0.0954998746256871 0.456615698142188 NA
"SNORD15A" 3.45313574688499 -1.87612667705713 1.52626297672375 -1.22922897670256 0.218985967512855 0.637234103829334 NA
"SNORD15B" 4.31483915773137 0.802648428077797 1.69272739093146 0.474174655870679 0.635375364748738 0.904261696400256 NA
"SNORD16" 6.23785700104813 0.581004537593373 1.36228255052004 0.426493415313569 0.669748345084041 0.915406412662162 NA
"SNORD18A" 0.27918377707963 0.696360110622341 4.19372840278396 0.166047975391079 0.868119195287708 NA NA
"SNORD18B" 5.1899630117602 -0.16458316481582 1.2464534104067 -0.132041168519984 0.894951729037259 0.975660213135082 NA
"SNORD19" 8.46850116755368 0.100919090827194 0.954722713235709 0.105705132420243 0.915816308086778 0.981488943280996 NA
"SNORD19B" 5.72014687281903 -1.14786805899326 1.10841173113809 -1.03559717634408 0.300390109847852 0.712721532786132 NA
"SNORD1A" 2.86881701750232 1.81304088259795 1.71376705044699 1.05792726154063 0.290088605422763 0.704841726117403 NA
"SNORD1B" 1.52359091427636 0.359053640258369 1.73541854328635 0.206897432119419 0.836089962002116 NA NA
"SNORD1C" 4.29463588052707 0.990445356495956 1.53391224115289 0.645698841122447 0.518474411249003 0.853786586855544 NA
"SNORD20" 4.66408508509433 -0.506439077252486 1.7361890521691 -0.291695813091189 0.770519210746815 0.945602847535517 NA
"SNORD21" 8.12489242466716 1.14581095022118 1.15432680818328 0.992622662922029 0.32089387622029 0.731430936328758 NA
"SNORD23" 8.61350680443937 1.19258428978748 1.13475283587064 1.05096392103084 0.293275160557916 0.708217473423815 NA
"SNORD24" 7.71804962044215 0.0755352523711474 1.15202988969903 0.0655670942625293 0.947722487691668 0.988610688466075 NA
"SNORD27" 4.06947621929824 0.324652137870851 1.38108662603907 0.235070075801072 0.814154344029626 0.955392616055138 NA
"SNORD29" 13.0800061455129 1.57450887770168 0.87383419231759 1.80183940104902 0.0715706766664194 0.401803846646197 NA
"SNORD32A" 9.63309256147444 0.644695597472187 0.795675508517568 0.81024939258634 0.417796854876247 0.800281109389834 NA
"SNORD32B" 0 NA NA NA NA NA NA
"SNORD33" 0.847331756392627 -3.11575462141117 2.15092403846173 -1.44856562374907 0.147458927117349 NA NA
"SNORD34" 0.465674321008376 0.710834747010724 5.31502041136534 0.133740737004644 0.893607591040822 NA NA
"SNORD35A" 8.21058777910995 0.998161121946615 1.00113637717608 0.997028121944923 0.318750859931863 0.729317463347855 NA
"SNORD36B" 1.93847030960391 -0.269051410610736 1.39454777359033 -0.192930938405968 0.847013054857677 0.962374701403985 NA
"SNORD37" 3.86863396487043 6.46511674111156 2.01696190961991 3.20537374071179 0.00134887210222241 0.0382760592661044 NA
"SNORD38A" 7.55909940785472 1.1741488453209 0.934521798446821 1.25641675482834 0.208964910099418 0.62692712293662 NA
"SNORD41" 0.337115356649097 1.38613446857448 4.19274767806267 0.330602882645912 0.740944468515317 NA NA
"SNORD42B" 6.49820833333032 0.430117544806007 1.36081498160359 0.316073493179179 0.751946725553307 0.939884844120298 NA
"SNORD43" 10.4547724390356 0.418753123555404 0.826160925913383 0.506866290114653 0.612248639734239 0.893182794327996 NA
"SNORD46" 12.2438916591679 -0.156386816251165 0.875478464198004 -0.1786301121575 0.858228148677632 0.966155629915477 NA
"SNORD48" 8.21239314183042 -0.848276621642441 0.906776692628414 -0.935485691834003 0.349538053687195 0.754765088816464 NA
"SNORD49A" 13.2877162404575 2.14368084914961 0.998063425316929 2.14784030230232 0.0317264441480423 0.273682192353848 NA
"SNORD49B" 0.923083056817062 -0.512359082811532 2.27447071581568 -0.225265192138465 0.821772976429574 NA NA
"SNORD4B" 4.08019055379121 -0.126455426318534 1.37999041324515 -0.0916350034788751 0.926988039684086 0.983441677358209 NA
"SNORD50A" 1.25856493791117 -0.322810274338798 2.00542269919287 -0.160968694763812 0.872118057029493 NA NA
"SNORD50B" 8.91386202148024 1.12682539331366 0.878979078009686 1.28197066517804 0.199852936928303 0.6178875025166 NA
"SNORD51" 3.02116824859622 -0.433328669722783 2.11521899152987 -0.204862319910134 0.837679695160923 0.960186401897037 NA
"SNORD53" 0.557550004126212 -2.13176156019475 3.61985898260193 -0.588907349827879 0.555923427053507 NA NA
"SNORD54" 12.1711239651876 0.234982940984158 1.11945895325102 0.209907598935847 0.833739791264239 0.960186401897037 NA
"SNORD56" 5.32785888449517 0.663036865269667 1.16406647755621 0.569586770217467 0.568958003627489 0.873661809209014 NA
"SNORD56B" 0 NA NA NA NA NA NA
"SNORD57" 6.96244289608849 -0.160727882065007 1.04311918263606 -0.154083909816358 0.8775435748744 0.97101078592113 NA
"SNORD58A" 12.0880577699794 -0.243462306833794 1.04453162090749 -0.233082753992908 0.815697146448292 0.955629695663454 NA
"SNORD58B" 0 NA NA NA NA NA NA
"SNORD59A" 3.37160233580611 0.858420036525092 1.6638118081884 0.51593577608982 0.605899265911161 0.889910746817449 NA
"SNORD59B" 3.50779377230421 0.100590703624648 1.33440612201243 0.0753823756990465 0.939910481462118 0.987907543738288 NA
"SNORD6" 10.5662658205652 -0.463022933120365 1.22655464960556 -0.3774988201865 0.705802940998233 0.927327200532205 NA
"SNORD61" 0.0905036604534078 0.710827773445733 6.91875675003683 0.102739234681426 0.918169933617566 NA NA
"SNORD62A" 0 NA NA NA NA NA NA
"SNORD62B" 0 NA NA NA NA NA NA
"SNORD64" 0 NA NA NA NA NA NA
"SNORD65" 2.24012378822548 1.90511413933878 1.39876941897674 1.3619929871876 0.173200098296406 0.583111109246772 NA
"SNORD66" 0.0874155774179211 -1.41910837231976 6.91681893417657 -0.205167778110805 0.837441043260882 NA NA
"SNORD67" 8.71236144509189 -0.724760460067663 1.11440828330477 -0.6503545163164 0.515463250056642 0.85352633806742 NA
"SNORD68" 6.55812081278848 -0.0864287336362279 0.999149887284257 -0.0865022703161644 0.931067151387171 0.985177062377525 NA
"SNORD69" 4.13581369733784 -0.404340638347783 1.07921154663048 -0.374663002457875 0.70791111099227 0.928020912688813 NA
"SNORD7" 13.9766056964619 2.042067741772 1.09411706862009 1.86640698727739 0.0619844462883469 0.377841566445564 NA
"SNORD70" 1.39100931169 0.955448841610357 2.43835000005457 0.391842369466637 0.695174687029417 NA NA
"SNORD71" 2.55533451602028 0.485580008456352 1.45135006608983 0.334571251830774 0.73794853399187 0.935314729985504 NA
"SNORD72" 1.08447393500005 1.36230256964326 3.66469253493873 0.371737207597974 0.71008851941324 NA NA
"SNORD73A" 0 NA NA NA NA NA NA
"SNORD74" 9.18701126375863 0.304547372281787 0.980603130723394 0.310571486812531 0.756126406178372 0.941127392832737 NA
"SNORD75" 1.1291056280374 5.27505866557037 2.30207665303583 2.29143484801602 0.0219382760140323 NA NA
"SNORD76" 5.27683836262226 1.97342176816094 1.21754849124694 1.62081574766676 0.105057160152458 0.475595674872578 NA
"SNORD78" 10.0154951827209 2.90330339753723 1.1299700684828 2.56936309953366 0.0101885639745594 0.142375066544132 NA
"SNORD79" 7.01855962226576 1.66943397950647 1.03070241695754 1.61970511763653 0.105295636354644 0.475691418700172 NA
"SNORD8" 3.13862823913152 -0.821497642459359 1.63959515957832 -0.501036879537163 0.616345168140004 0.895820395327548 NA
"SNORD81" 7.41864855165192 0.54450202898507 1.06846413422213 0.509611892009348 0.610323390853756 0.892631973595073 NA
"SNORD82" 0.118473657909418 0 6.91875675003683 0 1 NA NA
"SNORD83A" 10.6361843081001 0.510335383555401 0.909102176910448 0.561361964053104 0.574550807953957 0.875316575106749 NA
"SNORD85" 0.907096456994733 0.710842671054513 2.44030743050881 0.291292261855016 0.770827805122103 NA NA
"SNORD86" 0 NA NA NA NA NA NA
"SNORD88A" 1.49814048281583 -0.719892156126951 1.86014527038045 -0.387008567336096 0.698749865412588 NA NA
"SNORD88B" 8.20913559190429 -0.12797295000007 0.996378130964944 -0.12843813610816 0.897802252816591 0.976512577330128 NA
"SNORD88C" 0.868648314586728 -2.98483168630863 1.97400180395215 -1.51207140760089 0.130515697716776 NA NA
"SNORD9" 3.63119609901108 0.0523847548912868 1.45820176100714 0.0359242159021302 0.971342786829621 0.993749951139034 NA
"SNORD90" 0.0446079626461177 0 6.91875675003683 0 1 NA NA
"SNORD91A" 1.78589446446759 -0.0805245491875086 1.86922037881845 -0.0430792163941679 0.965638386831287 0.99187800332941 NA
"SNORD91B" 2.22680947539415 -1.42604531429523 1.64410158253557 -0.867370562405248 0.38573900576158 0.780756402165825 NA
"SNORD92" 0.826394803600265 4.72359680995446 6.85095454220659 0.689480098116819 0.490521193205404 NA NA
"SNORD93" 0.102309839697643 -0.0105024814229443 6.91875675003683 -0.00151797234711112 0.998788833765651 NA NA
"SNORD96B" 0.0264142200488665 0 6.91875675003682 0 1 NA NA
"SNORD98" 5.41633195115805 -0.318897695233135 1.44530018196856 -0.220644610172804 0.825369163085413 0.95850738804043 NA
"SNRPD2P2" 0.209941138086149 1.38373128496541 6.91600458733471 0.200076686978987 0.841420605816074 NA NA
"SNTN" 4.44790218479252 1.83408154199875 1.11065532725799 1.65135078091848 0.0986669687843968 0.46293345790381 NA
"SNX15" 0 NA NA NA NA NA NA
"SNX20" 0.293499047023885 -2.13448690933574 4.17581375552223 -0.511154719607173 0.609242722333447 NA NA
"SNX29P1" 0.415117389040674 -2.00613271911404 6.87461061429985 -0.291817650724987 0.77042604902387 NA NA
"SNX29P2" 1.27060185962033 0.710842924058888 2.28981722771744 0.310436534171541 0.756229015233536 NA NA
"SNX31" 4.46311328732129 0.192421220693915 1.40241674842388 0.13720687585211 0.89086727616991 0.974503829300778 NA
"SOAT2" 0.180924261732847 0 6.91875675003683 0 1 NA NA
"SOD3" 2.76474747761443 2.69743795998066 1.51156942339585 1.78452799999135 0.0743379091701417 0.408494532217387 NA
"SOHLH2" 14.7717870349359 1.50864018147947 0.725329381675991 2.07993805241078 0.0375312152021792 0.29672350450285 NA
"SORCS3-AS1" 0.0200386227979942 -0.731832736291626 6.91875675003682 -0.105775179375649 0.915760730279853 NA NA
"SOST" 18.8728690284909 5.46617979248682 2.02296365736385 2.70206524600143 0.00689102383494309 0.111699225545635 NA
"SOX10" 9.78256321781386 -1.45017006446422 1.87439873068074 -0.773672133216579 0.43912470334344 0.813190870824989 NA
"SOX17" 0.417851156317351 0 5.52877940378025 0 1 NA NA
"SP100" 16.3562000648538 1.01060416839177 0.693658296420313 1.45691931258818 0.145138654339957 0.543029014579818 NA
"SP7" 6.63001642264077 -0.943404648295615 1.02699381123643 -0.91860791951591 0.358300688150069 0.760770490522896 NA
"SPACA1" 0.936073482592842 0.413781656509087 2.39322986912393 0.172896745877802 0.862732589547525 NA NA
"SPACA3" 0.279584123893532 -0.0105025619994619 5.70314804361485 -0.00184153767693624 0.998530666349918 NA NA
"SPACA4" 0.128469982025891 -0.731832736291623 6.91875675003683 -0.105775179375648 0.915760730279854 NA NA
"SPACA5" 0.967287929377519 -0.671921677822636 2.69790387003332 -0.249053231764828 0.803319605362106 NA NA
"SPACA5B" 0 NA NA NA NA NA NA
"SPACA7" 0.0195982185069705 0 6.91875675003682 0 1 NA NA
"SPAG11A" 0 NA NA NA NA NA NA
"SPAG11B" 0 NA NA NA NA NA NA
"SPAM1" 0.185483834742932 0 6.91875675003683 0 1 NA NA
"SPANXA1" 0 NA NA NA NA NA NA
"SPANXA2" 0 NA NA NA NA NA NA
"SPANXB1" 0.0198684454951598 0 6.91875675003682 0 1 NA NA
"SPANXC" 0 NA NA NA NA NA NA
"SPANXD" 0.0600637241668221 0 6.91875675003682 0 1 NA NA
"SPANXN1" 0.0399669421383018 0.710827773445735 6.91875675003682 0.102739234681426 0.918169933617565 NA NA
"SPANXN2" 0 NA NA NA NA NA NA
"SPANXN3" 25.3531647735449 2.68516677850085 1.16071999209908 2.31336308220634 0.0207026850637484 0.215419229421391 NA
"SPANXN4" 0.0201684750081508 0 6.91875675003682 0 1 NA NA
"SPANXN5" 0.0205364351816825 0 6.91875675003682 0 1 NA NA
"SPATA12" 2.52813892634152 -0.258724648708684 1.40994720562128 -0.183499529398818 0.854406087990444 0.964939921046103 NA
"SPATA13-AS1" 0.0213759864070273 0 6.91875675003682 0 1 NA NA
"SPATA16" 1.85267613984009 1.16129506248861 1.73390795529533 0.669755888103537 0.503013417970269 0.847573125425858 NA
"SPATA19" 1.85983765049346 3.89007046408792 2.02458565343287 1.92141560298619 0.0546793330113086 0.355838537693634 NA
"SPATA21" 3.61840028532094 0.537420696445665 1.2970334062439 0.414346071472429 0.67862067767902 0.917640469681434 NA
"SPATA22" 0.709816163805342 -0.0916493205043821 2.47990912506399 -0.036956725380821 0.970519510293449 NA NA
"SPATA3" 0 NA NA NA NA NA NA
"SPATA3-AS1" 5.57404577999643 0.577804165485096 1.13533913546488 0.508926493799146 0.610803748573379 0.892931932326289 NA
"SPATA31A1" 0.019530778071571 0.710827773445735 6.91875675003682 0.102739234681426 0.918169933617565 NA NA
"SPATA31A3" 0.071527228512773 0 6.91875675003682 0 1 NA NA
"SPATA31A5" 0 NA NA NA NA NA NA
"SPATA31A6" 0.0210482995982386 0 6.91875675003682 0 1 NA NA
"SPATA31A7" 0 NA NA NA NA NA NA
"SPATA31C1" 0.377300739932321 0 6.91875675003683 0 1 NA NA
"SPATA31C2" 0.161816865655526 -0.731832736291624 6.91875675003683 -0.105775179375648 0.915760730279853 NA NA
"SPATA31D1" 0 NA NA NA NA NA NA
"SPATA31D3" 0 NA NA NA NA NA NA
"SPATA31D4" 0.0546224378710969 -0.731832736291626 6.91875675003682 -0.105775179375649 0.915760730279853 NA NA
"SPATA31D5P" 1.12329116229065 3.81630394335501 2.22059562335591 1.71859473342002 0.085688191323401 NA NA
"SPATA31E1" 1.84177918441339 2.52289010777579 2.54589286464403 0.990964758498801 0.321702788880781 0.732326014584644 NA
"SPATA32" 3.22284402537392 0.950891080500437 0.950551163233628 1.00035760017972 0.317137481256467 0.728445147429108 NA
"SPATA42" 1.14713914747457 -0.841029990137626 2.01398632591493 -0.417594687369864 0.676243481699236 NA NA
"SPATA8" 3.82897256449269 0.412985226214556 1.45061991031337 0.284695683051351 0.775877298272986 0.946555686896715 NA
"SPATA8-AS1" 0.10352564058103 2.63306672645148 6.87634460302665 0.382916633539937 0.701781577848747 NA NA
"SPATC1" 0.326302619971679 0.689353300804757 5.60176935926956 0.123059922069809 0.902059647548711 NA NA
"SPDYC" 1.34406705558258 0 6.91875675003683 0 1 NA NA
"SPDYE2" 0 NA NA NA NA NA NA
"SPDYE2B" 0 NA NA NA NA NA NA
"SPDYE4" 0.0204361640667308 0 6.91875675003682 0 1 NA NA
"SPDYE6" 7.05007274434403 1.90519943111064 0.928951650227411 2.05091344704996 0.0402753763791274 0.30765770245882 NA
"SPDYE7P" 7.12352351905316 -0.964802667360305 0.880963783098302 -1.09516723146909 0.273443378773131 0.689630330046282 NA
"SPDYE8P" 5.16021287956554 -2.42921100531087 1.22785231159629 -1.97842279756979 0.0478810299970739 0.334833725282544 NA
"SPEM1" 3.15863212230012 2.47197199146759 1.96706254546787 1.25668194799552 0.208868827425645 0.626867657604793 NA
"SPERT" 0.767720875641686 1.39036800917615 2.76426332876157 0.502979580385728 0.614978628693047 NA NA
"SPESP1" 4.70199144569582 0.365715840967242 1.6417263739166 0.222762968773394 0.823719990451381 0.958233117492997 NA
"SPHAR" 0 NA NA NA NA NA NA
"SPI1" 2.95720380835273 -1.09573097992065 1.34525678273882 -0.814514369286318 0.415350343829041 0.798818287667185 NA
"SPIB" 8.09582291409492 1.39345688582199 0.973801561776161 1.43094542103671 0.152445858011682 0.553709029276684 NA
"SPIC" 0 NA NA NA NA NA NA
"SPINK1" 0.411204030394098 -3.86441941567327 6.85747098566416 -0.563534198504376 0.573071179621237 NA NA
"SPINK13" 1.54687120770427 -2.32818503073107 1.96548742690905 -1.18453315897951 0.236202078324969 NA NA
"SPINK14" 0.109021337691891 -0.0105024814229451 6.91875675003682 -0.00151797234711124 0.998788833765651 NA NA
"SPINK2" 0.785021345776628 1.12583652704609 3.17552015533614 0.354536098646466 0.722937155776174 NA NA
"SPINK4" 0.0639778589687685 0 6.91875675003682 0 1 NA NA
"SPINK6" 1.63142887249051 1.67063178411474 2.09825660895572 0.796199939027571 0.425915833001274 NA NA
"SPINK7" 0.235591037492 -0.984925237861385 6.87903776144533 -0.143177762939688 0.886149791469429 NA NA
"SPINK8" 0.0907037521618898 0 6.91875675003683 0 1 NA NA
"SPINK9" 2.00293401854858 1.94407266891055 2.12691210440557 0.914035264966384 0.360698315820754 0.763043623043837 NA
"SPINT3" 0 NA NA NA NA NA NA
"SPINT4" 0.0427955343189101 0 6.91875675003682 0 1 NA NA
"SPNS3" 1.17397742472747 -3.00842772814839 2.09870395806016 -1.43346931642951 0.151723761552001 NA NA
"SPO11" 0.0210984394506731 0 6.91875675003682 0 1 NA NA
"SPOCD1" 2.8958744026907 -0.251773290029259 1.40559264026392 -0.179122515881974 0.857841502800512 0.966054441660215 NA
"SPP2" 0.0742147784989857 0.710827773445735 6.91875675003683 0.102739234681426 0.918169933617565 NA NA
"SPRR1A" 0 NA NA NA NA NA NA
"SPRR1B" 0.144853317209407 0 6.91875675003682 0 1 NA NA
"SPRR2A" 0.0549932642970416 0 6.91875675003682 0 1 NA NA
"SPRR2B" 0.221528774262119 -1.56779115244959 6.91298224081824 -0.226789408367412 0.820587500034473 NA NA
"SPRR2C" 0.144277056757637 0 6.91875675003683 0 1 NA NA
"SPRR2D" 0.162413957447477 0 6.91875675003683 0 1 NA NA
"SPRR2E" 0.199308195150872 -2.16853376117293 6.88944788491942 -0.314761617679077 0.752942656114454 NA NA
"SPRR2F" 0.110938062384111 0 6.91875675003683 0 1 NA NA
"SPRR3" 0.775179228057182 -2.86270025944293 6.87180137119825 -0.416586584042046 0.676980824020968 NA NA
"SPRR4" 0 NA NA NA NA NA NA
"SPRY3" 3.85715015382164 -1.9749932739703 1.33998257575757 -1.47389474288778 0.140509933434476 0.536059383341386 NA
"SPTLC3" 9.89022333633413 0.552317679986879 1.50634338156628 0.366661205370442 0.71387174767167 0.929575038985232 NA
"SPZ1" 0.120935205567573 1.82256981770407 6.90125609052364 0.264092477339988 0.791708660395824 NA NA
"SRD5A1P1" 0 NA NA NA NA NA NA
"SRD5A3-AS1" 8.03149643778502 -1.67841513779452 1.20475206710805 -1.39316228095253 0.163570723017785 0.570543299277538 NA
"SRGAP2-AS1" 6.06851675929103 -0.886960929262372 0.960575060117417 -0.923364519951156 0.35581727492443 0.759051337880453 NA
"SRGAP2B" 0 NA NA NA NA NA NA
"SRGAP2C" 0 NA NA NA NA NA NA
"SRGAP3-AS3" 0.134957172326024 0 6.91875675003683 0 1 NA NA
"SRGN" 0.961321591410905 -1.76725553426982 2.29997936552797 -0.768378864940009 0.442262133020665 NA NA
"SRMS" 4.50265556106077 -1.37804932745316 0.983921072449751 -1.40056897452366 0.161343004092041 0.566472997983309 NA
"SRPX2" 12.3086025732259 1.71590684554942 1.41620727117845 1.21162126510026 0.225657390623797 0.644472717568204 NA
"SSBP3-AS1" 15.1469915068845 -0.770660790750155 1.00959534614575 -0.763336314586078 0.445262850026652 0.816294136536499 NA
"SSMEM1" 1.11376759068229 0.710842246660183 2.67378921659016 0.265855753419003 0.790350302727358 NA NA
"SSTR4" 0.190361416114385 0 6.91875675003683 0 1 NA NA
"SSTR5-AS1" 1.99573801150027 2.75169780397204 1.78946314384527 1.53772253618987 0.124116470966879 0.508795908520928 NA
"SSX1" 0.115489548028479 0 6.91875675003683 0 1 NA NA
"SSX2" 0 NA NA NA NA NA NA
"SSX2B" 0 NA NA NA NA NA NA
"SSX3" 0.210817243237426 -0.661467525063516 5.8900285816456 -0.112302939772613 0.910583210949474 NA NA
"SSX4" 0 NA NA NA NA NA NA
"SSX4B" 0 NA NA NA NA NA NA
"SSX5" 0.0684515837753454 -0.731832736291626 6.91875675003682 -0.105775179375649 0.915760730279853 NA NA
"SSX6" 0.210068616439309 1.356481332494 6.91667122309563 0.196117653816555 0.844518078822959 NA NA
"SSX7" 0 NA NA NA NA NA NA
"SSX8" 0.0912598937708609 0 6.91875675003683 0 1 NA NA
"SSX9" 0 NA NA NA NA NA NA
"ST13P4" 3.93676032752895 -0.408034550464869 0.956920397860581 -0.426403859064062 0.669813589883482 0.915406412662162 NA
"ST14" 5.64018916640889 0.181229828304762 0.88438626190264 0.204921577948158 0.837633396190419 0.960186401897037 NA
"ST6GALNAC1" 9.06367926789241 5.26061090471728 1.82437310315154 2.88351702600185 0.00393261387377643 0.0789675688920186 NA
"ST6GALNAC2" 8.63336366207564 0.30707688633474 1.18342087421239 0.25948239804297 0.795263061378801 0.951105610195308 NA
"ST7-OT4" 6.29402657835252 0.489692142788681 1.10595816492235 0.442776371042084 0.657927496025783 0.911977568005625 NA
"ST8SIA6-AS1" 0.38467189625073 0 6.91875675003683 0 1 NA NA
"STAB1" 9.33631795647207 -0.369844981519846 0.769605049232148 -0.480564650516324 0.630825944207443 0.902693468223867 NA
"STAP1" 0.906087343592503 3.34227670603678 2.92842309565673 1.14132302500751 0.253735523914219 NA NA
"STARD13-AS" 0.43093367417874 0 6.38345087051412 0 1 NA NA
"STATH" 0.0918677193752188 0 6.91875675003683 0 1 NA NA
"STAU2-AS1" 1.45890808684213 -1.61142047779958 2.11876837525087 -0.760545841925162 0.446928378379113 NA NA
"STEAP1B" 7.65643499325971 1.59858458867976 0.818944669511832 1.95200560940541 0.050937538638098 0.344005461523762 NA
"STEAP2-AS1" 1.46428833817914 1.69296034077353 2.22803410780093 0.75984489413606 0.447347304065021 NA NA
"STEAP4" 2.21752732266274 0 4.46154862871496 0 1 1 NA
"STK4-AS1" 6.79838638256591 -1.63254578975471 1.15465782581005 -1.41387842637224 0.157397601267783 0.562553207724491 NA
"STMND1" 1.70824300645667 1.34680875806296 1.68940685541135 0.797208057815671 0.42533020704356 NA NA
"STOML3" 10.1193200968397 1.76724325147196 1.33825933672373 1.32055364978693 0.186650236210325 0.602590069525692 NA
"STON1-GTF2A1L" 5.69045362293745 -0.599130280463445 1.16291797730365 -0.515195647635092 0.606416310123308 0.890258267914013 NA
"STPG2" 5.51969198182598 0.20374918465674 1.14360859787357 0.178163390023119 0.858594660221135 0.966231018369568 NA
"STPG2-AS1" 0.957458544445177 -0.0539525530475234 3.01594936830959 -0.0178890778520474 0.985727342232775 NA NA
"STRA8" 0.107746086479014 0 6.91875675003683 0 1 NA NA
"STX19" 4.51277784597666 1.63977214488139 1.49302077985637 1.09829157571346 0.272077189301648 0.688144026545938 NA
"SULT1A2" 1.05882645367737 2.25385424968742 3.25443631739456 0.692548272535199 0.488593082001341 NA NA
"SULT1A3" 0 NA NA NA NA NA NA
"SULT1A4" 0 NA NA NA NA NA NA
"SULT1B1" 0.877795201863295 0 6.91875675003683 0 1 NA NA
"SULT1C2" 8.17093129955388 3.21120324771525 1.09010836188494 2.94576517343897 0.00322156875383537 0.0695873232831806 NA
"SULT1C2P1" 0.124062075762712 2.63306672644434 6.87634460301923 0.382916633539312 0.70178157784921 NA NA
"SULT1C3" 0.222290787314522 2.90317209380663 6.87068828116326 0.422544579960932 0.6726275685072 NA NA
"SULT1E1" 37.417504967168 2.42107668512243 2.21320622408841 1.09392277085233 0.273988850926366 0.690161999862904 NA
"SULT2A1" 3.41922798331509 0.746190188407491 1.96223574202964 0.380275505345585 0.703740916103562 0.92664627452291 NA
"SULT6B1" 0.104231086716293 0.710827773445735 6.91875675003682 0.102739234681426 0.918169933617565 NA NA
"SUMO1P1" 0.0832098969066683 1.87805814344748 6.8990731909158 0.272218904116045 0.785453707130163 NA NA
"SUMO1P3" 2.02257347282609 0.101372977429067 1.74494822109147 0.0580951206481406 0.953672860989468 0.989477096311467 NA
"SUMO4" 10.2473777500123 1.11428255084556 0.917120648683487 1.21497924231136 0.224374008485792 0.643595665508817 NA
"SUN3" 2.81525067685341 -0.442632077753303 1.53181638417022 -0.288958965531025 0.772612779396203 0.945924409897091 NA
"SUN5" 0 NA NA NA NA NA NA
"SUPT20HL1" 0.106100218922042 0 6.91875675003683 0 1 NA NA
"SUPT20HL2" 0.126330363566742 -1.42630958496683 6.91664090189315 -0.206214202124681 0.836623594566667 NA NA
"SUSD3" 0.535772310384319 -1.43281916995582 2.58442827083503 -0.554404696050193 0.579301912952365 NA NA
"SVILP1" 0.0212141386118623 0 6.91875675003682 0 1 NA NA
"SYCE1" 0.492890982364717 0.71083022129511 6.40174548156668 0.111036938807063 0.911587054898704 NA NA
"SYCN" 0 NA NA NA NA NA NA
"SYCP1" 0.478672415610192 -2.51850722253358 6.17293681577253 -0.407991738405376 0.683279740274566 NA NA
"SYNE1-AS1" 3.21282753140023 -2.3568335947446 1.56473589534077 -1.50621814311438 0.132011183409314 0.52216444272945 NA
"SYNGR4" 1.47887814561302 0.414887108555933 2.25597553622285 0.183905854427204 0.854087311977287 NA NA
"SYNJ2-IT1" 0.0736736198417464 0 6.91875675003683 0 1 NA NA
"SYT14L" 0.233837992208174 -0.0105024814229447 6.91875675003683 -0.00151797234711118 0.998788833765651 NA NA
"SYT8" 0.805353995237854 1.59818934982155 3.27346281090119 0.488225906981228 0.625389836106558 NA NA
"TAAR1" 0.0668532215278002 -0.731832736291626 6.91875675003682 -0.105775179375649 0.915760730279853 NA NA
"TAAR2" 0.0519617196448004 0 6.91875675003682 0 1 NA NA
"TAAR3" 0.902788317711509 2.14272720499194 2.741991251802 0.781449322124485 0.434538271900544 NA NA
"TAAR5" 0 NA NA NA NA NA NA
"TAAR6" 0.150284854347437 -1.99113800003178 6.89548219403317 -0.288759791411652 0.772765203712985 NA NA
"TAAR8" 0.0414874806548442 0 6.91875675003682 0 1 NA NA
"TAAR9" 0.298178522300747 0.710827773445736 6.91875675003683 0.102739234681426 0.918169933617565 NA NA
"TAC4" 1.28154410407694 -0.731846782075818 3.07993244423436 -0.237617803418331 0.812177540829557 NA NA
"TACR2" 6.83926231276255 -0.558847870842671 1.13039199129028 -0.494384138554253 0.621034913713525 0.897626192420942 NA
"TACSTD2" 2.58723309931628 1.60889923521791 1.45079074483504 1.10898090640965 0.267438418944934 0.682759947270841 NA
"TAF1L" 1.74168885345418 2.66937638194674 1.86705405675971 1.42972635006587 0.152795574463224 0.553991297894574 NA
"TAF7L" 17.1628648451076 0.634169485120023 0.760348093401394 0.834051522748069 0.404251950862484 0.792388650090708 NA
"TAGAP" 4.0387906875133 -1.43352423680196 1.07662319755267 -1.33150041728674 0.183024407782234 0.597952810852474 NA
"TAPSAR1" 2.78581986668098 -0.598364625719227 1.28088558631397 -0.46714916001292 0.640393164434634 0.905913899352816 NA
"TARM1" 0.0248194190545009 -0.731832736291626 6.91875675003682 -0.105775179375649 0.915760730279853 NA NA
"TARP" 0.136149515102641 -1.56779115022473 6.91298224092694 -0.226789408042007 0.820587500287516 NA NA
"TAS1R1" 3.1373172457249 1.18409391608705 1.60115323730578 0.739525667186917 0.459587859821977 0.822556522301428 NA
"TAS1R2" 0.083309489066886 -0.731832736291627 6.91875675003682 -0.105775179375649 0.915760730279853 NA NA
"TAS2R1" 2.95489066454899 -3.92143233505739 1.78209695431329 -2.20045959091405 0.027774303906259 0.254509764128438 NA
"TAS2R13" 8.04780131075418 0.413755114688449 1.28116273448643 0.322952817429793 0.746730975124137 0.937979866513671 NA
"TAS2R16" 0.0195982185069705 0 6.91875675003682 0 1 NA NA
"TAS2R30" 3.31883861267989 1.12210599250827 1.7547567428478 0.639465268950726 0.522520300633396 0.855209970271353 NA
"TAS2R38" 0.412933093102198 2.62417787873623 6.87654924826289 0.381612605973721 0.702748732439575 NA NA
"TAS2R39" 0.0223039813230588 0 6.91875675003682 0 1 NA NA
"TAS2R40" 0.0802419753412514 0 6.91875675003683 0 1 NA NA
"TAS2R41" 0.29308968586479 0 6.91875675003683 0 1 NA NA
"TAS2R42" 0.0937661842374985 0 6.91875675003683 0 1 NA NA
"TAS2R43" 7.06093557195421 0.0665322413224947 1.05069694626191 0.0633220088429854 0.949510090407546 0.989242796736171 NA
"TAS2R46" 3.58756400783229 1.58302059868282 1.78348897036465 0.887597638666168 0.37475722430527 0.772669790050517 NA
"TAS2R50" 12.7840581038522 2.46600842339559 0.962684835558619 2.5615947528296 0.010419281531042 0.144142083453743 NA
"TAS2R60" 0.65842755461255 -0.731832736291626 6.91875675003683 -0.105775179375649 0.915760730279853 NA NA
"TAS2R7" 1.57825314389026 -1.97879238847554 2.28308017621618 -0.866720498513135 0.386095171193977 NA NA
"TAS2R8" 4.1416621144228 -0.561479988481352 1.25358055766365 -0.447901002491461 0.654224644863564 0.911101343023956 NA
"TAS2R9" 5.1566101448731 1.45308346153394 1.20498415859518 1.20589424447538 0.227858270132941 0.647285659229369 NA
"TAT" 2.38125289066769 -1.20693761747087 1.22163770769374 -0.987966898753785 0.32316885974713 0.733450746722083 NA
"TBATA" 0.0669119439691765 0 6.91875675003683 0 1 NA NA
"TBC1D10C" 6.71009527117176 -0.378955837634567 0.782424744625408 -0.484335190365171 0.628148005345714 0.901144780181539 NA
"TBC1D21" 0 NA NA NA NA NA NA
"TBC1D29" 3.06100210892846 0.172049478185282 1.62499118767588 0.105877176128785 0.915679803075592 0.981488943280996 NA
"TBC1D3" 0 NA NA NA NA NA NA
"TBC1D3B" 0.958045415974886 1.94872384206487 2.44396097565415 0.797362912696786 0.425240292023566 NA NA
"TBC1D3F" 0.199707763211352 -1.54807929210873 6.91368067539301 -0.223915359241079 0.822823164207577 NA NA
"TBC1D3H" 0.0258421373846081 0 6.91875675003682 0 1 NA NA
"TBC1D3P2" 0.668431190278739 -0.735832652245104 2.45914257594221 -0.299223257505992 0.764769704844487 NA NA
"TBC1D3P5" 0.607871341856103 -0.0105026957901757 2.65501166088883 -0.00395580024935169 0.996843736287147 NA NA
"TBPL2" 1.09286442315186 -0.908817857139176 1.77198205187637 -0.512882089396346 0.608033802778553 NA NA
"TBX10" 3.40791529191634 -0.658428251074786 1.53640402300412 -0.428551501568817 0.668249646193191 0.915355862697456 NA
"TBX21" 2.45495216247028 -1.38189264376464 1.60678797528716 -0.860034220456292 0.389770179216831 0.783426321379433 NA
"TBX22" 0.976974616406235 -1.32048278134758 2.47640170500111 -0.533226406152465 0.59387686445223 NA NA
"TBX4" 1.64546391661701 -2.36004549123752 2.7404843350898 -0.861178245399524 0.38913987974134 NA NA
"TBX5" 1.35747679003194 -0.959015878396657 2.25354297180184 -0.425559170779809 0.670429096787457 NA NA
"TBX5-AS1" 0.272050507428281 0 6.77445915164735 0 1 NA NA
"TBXA2R" 0.748712080521915 0.374635115010166 2.54082732720678 0.147446113712109 0.88277990976494 NA NA
"TCEB3B" 0.21225853690697 -1.54808206289579 6.91368057655377 -0.223915763210955 0.82282284986611 NA NA
"TCEB3C" 0 NA NA NA NA NA NA
"TCEB3CL" 0 NA NA NA NA NA NA
"TCEB3CL2" 0 NA NA NA NA NA NA
"TCERG1L" 37.0292820297093 8.8656067490982 1.15781864691528 7.65716355727937 1.90084491165236e-14 7.35779048402394e-12 NA
"TCF21" 1.12534101517202 1.36581100971825 3.08492809770422 0.442736740196531 0.657956164547218 NA NA
"TCF23" 0.0212141386118623 0 6.91875675003682 0 1 NA NA
"TCHHL1" 0 NA NA NA NA NA NA
"TCL1A" 0.0884290479181334 0 6.91875675003683 0 1 NA NA
"TCL1B" 0.040134653688653 0 6.91875675003682 0 1 NA NA
"TCL6" 0.129421245400665 0 6.91875675003683 0 1 NA NA
"TCN1" 0.24077058252937 0.710827773445734 6.91875675003682 0.102739234681426 0.918169933617565 NA NA
"TCP10" 0.516164716305586 -0.731845097542005 3.75358798196708 -0.19497214426781 0.845414754765517 NA NA
"TCP10L2" 0.664684229794511 0.644160594219569 3.1241176096193 0.206189610863614 0.836642802822402 NA NA
"TCP11X2" 0.824971849994143 3.49338710828554 3.98949779548887 0.875645829967795 0.381222602458059 NA NA
"TCTEX1D4" 0.585224991931876 -1.24203375166301 3.02978731237947 -0.409940904626594 0.681849298268393 NA NA
"TDGF1" 0.377265047493535 -0.737169641200081 6.46214431219295 -0.11407508182836 0.909178275078984 NA NA
"TDGF1P3" 0.0201684750081508 0 6.91875675003682 0 1 NA NA
"TDRD1" 3.43657713593296 0.497601797572601 1.19049748968106 0.417978031777212 0.675963179096916 0.917175502540781 NA
"TDRD10" 1.72110877483286 -0.105688326269373 2.13452568225502 -0.0495137290443459 0.960509896424576 NA NA
"TDRD5" 11.8417270206249 4.02210608419671 0.902934997312258 4.45448021858628 8.40966819086573e-06 0.000692598800706449 NA
"TDRD9" 6.6744823374383 -2.45827551202645 1.7623957122827 -1.39484878162943 0.163061444983175 0.569832156569526 NA
"TDRG1" 9.14484389383624 0.796336438607989 1.09491041372728 0.727307393028724 0.467037670222724 0.826629891005052 NA
"TEC" 6.29906860984108 -0.552988856541679 0.925913506529203 -0.597235975760374 0.550349843223296 0.867848248664907 NA
"TECRL" 1.92927153702456 -1.50562319191887 2.36781668923778 -0.635869828421365 0.524861269524136 0.856622745551682 NA
"TECTB" 14.9377931655323 0.644555838690096 2.02913810062602 0.317650059644161 NA NA NA
"TEDDM1" 0.290100325177753 0 3.67482842610703 0 1 NA NA
"TEKT1" 7.68089250000099 -0.105677224690256 1.22755778114006 -0.0860873730865122 0.931396961176491 0.985310564996437 NA
"TEN1" 0 NA NA NA NA NA NA
"TERT" 14.0119007625084 2.09350147375813 1.26594473748263 1.65370684183349 0.0981870918371297 0.461262331716975 NA
"TESPA1" 0.863975366731617 -0.0105026931934272 2.74655659172755 -0.00382394931350064 0.996948937317206 NA NA
"TEX101" 0.827832138718505 2.74004364457542 2.6563109365198 1.031522178712 0.302296013123558 NA NA
"TEX11" 2.30631366272028 1.7362093581685 1.89474232810113 0.91633006368127 0.359493804320332 0.761721606012949 NA
"TEX12" 8.04555400300396 0.219619145246015 1.11695368463822 0.196623323121181 0.844122317677912 0.961630663154883 NA
"TEX13A" 0 NA NA NA NA NA NA
"TEX13B" 0.0692780700064943 0 6.91875675003682 0 1 NA NA
"TEX19" 2.88066322403567 0.667116972047508 1.41175132238604 0.472545668255507 0.636537352790068 0.904983760074853 NA
"TEX26" 8.77662905648765 -1.40494188783676 1.55457747791896 -0.90374517049963 0.366130541286446 0.766478149925136 NA
"TEX26-AS1" 2.0185652943985 2.11461252999177 2.19512330936613 0.963322889866444 0.335385509721097 0.742921724702263 NA
"TEX28" 1.24285260456033 -1.55855556465156 5.52329949787295 -0.282178354668576 0.777806754675051 NA NA
"TEX29" 9.14387541941918 0.139708539487805 0.977475483793852 0.142927921778209 0.886347106570516 0.973589410721666 NA
"TEX33" 0.117450524006558 1.60817610992885 6.91013808308582 0.232727058503394 0.815973356406034 NA NA
"TEX35" 0.115634915090853 2.31916817220749 6.88438796019751 0.336873544259256 0.736212229461273 NA NA
"TEX36" 0.041934266883347 0.710827773445735 6.91875675003682 0.102739234681426 0.918169933617565 NA NA
"TEX36-AS1" 0.0713847243697375 0 6.91875675003683 0 1 NA NA
"TEX37" 2.38511275853423 0.700002948149141 1.68795350578184 0.414705112286199 0.67835778944421 0.91761480826429 NA
"TEX41" 66.3356621458939 4.9552747305928 0.6099714847305 8.12378095474768 4.51880988099499e-16 1.98766014629039e-13 NA
"TEX43" 3.43334449691226 -0.556451614907077 1.54570064234886 -0.359999601256223 0.718847431753093 0.930458531549524 NA
"TFDP3" 0 NA NA NA NA NA NA
"TFEC" 3.04660473297486 3.1211833901096 1.90586616469527 1.63767186171158 0.101490163428255 0.468792511453565 NA
"TFF1" 0.0463455436207209 0 6.91875675003682 0 1 NA NA
"TFF2" 0 NA NA NA NA NA NA
"TFF3" 2.14501225457047 -3.15735650389694 1.95332666539376 -1.61639963239865 0.106007937800409 0.475968767861254 NA
"TGFA-IT1" 0 NA NA NA NA NA NA
"TGIF2-C20orf24" 7.61455194978028 0.999400450280317 1.49252972047105 0.669601708142134 0.503111724878448 0.847599610314892 NA
"TGIF2LX" 0 NA NA NA NA NA NA
"TGIF2LY" 0.16889618060426 0 6.91875675003683 0 1 NA NA
"TGM2" 9.83310687261076 1.43811002980963 1.22192016851645 1.17692633844947 0.239224908422103 0.655465696635491 NA
"TGM4" 1.14177255869243 -1.14915797451228 2.41635668688664 -0.475574645394309 0.634377442217137 NA NA
"TGM5" 0.554502928861544 -2.12479914612844 6.89086788282497 -0.308350005000729 0.757816019908581 NA NA
"TGM6" 0 NA NA NA NA NA NA
"TGM7" 0.507289152062697 0.508373324492987 5.35412920084273 0.0949497678190079 0.924354726047308 NA NA
"THEG" 0.752803506184018 0 3.76769105520484 0 1 NA NA
"THEG5" 0.703677398881281 -0.0105026712011281 3.42512079486875 -0.00306636519706469 0.997553398385547 NA NA
"THEGL" 5.29088279683848 0.821089196614991 0.885613153347651 0.927142052386239 0.35385278478323 0.757490913787349 NA
"THEM5" 1.01593812658566 0.333453397370064 2.71085871321339 0.123006557200761 0.902101905507286 NA NA
"THEMIS" 4.21010610471277 -0.393383200802724 1.58602194008276 -0.248031373880109 0.804110132252833 0.952871241726736 NA
"THOC7-AS1" 0.0442261622170408 -0.731832736291626 6.91875675003682 -0.105775179375649 0.915760730279853 NA NA
"THRB-AS1" 0.653851501522783 -2.49583737365416 2.70970681962618 -0.92107284654451 0.357012395715579 NA NA
"THRSP" 4.69083548434392 -0.365840510422825 1.34388544630789 -0.272225963476213 0.785448279456929 0.948718402277748 NA
"TICAM2" 3.85519985950165 -2.61256261552511 1.22801174238755 -2.12747364324519 0.0333807489754243 0.280891745943636 NA
"TIFAB" 1.21479662473687 2.70047795580544 3.10157874963253 0.870678507236155 0.383929717007998 NA NA
"TIMD4" 0.719098044248914 -1.95906998815972 2.73477383789539 -0.716355393273532 0.473771930957835 NA NA
"TINAG" 3.52858027652488 -2.70651329104689 1.31161267332084 -2.06350041143957 0.039065108752122 0.302426445915428 NA
"TINAGL1" 5.6107577822342 1.21212606094045 1.37156029471197 0.8837570361389 0.37682738369525 0.774029567056151 NA
"TISP43" 0 NA NA NA NA NA NA
"TLR1" 11.5670558129172 0.881033875560757 1.58674177646471 0.555247166633324 0.578725611161885 0.876840052104248 NA
"TLR2" 3.89639139004708 1.64120091636565 1.48365083399013 1.10619080902735 0.268643940144356 0.684818931666341 NA
"TLR3" 1.79393915538699 -1.57942094862732 3.04892971801853 -0.518024715129798 0.60444102547577 0.889067609595535 NA
"TLR4" 14.8629298971773 -0.188225997693785 1.26211599584459 -0.14913526039881 0.881446903222209 0.971602970880968 NA
"TLR6" 3.49360398240588 -2.60976305319726 1.53398736959742 -1.70129370353432 0.0888878497331033 0.443545527064463 NA
"TLR7" 0.464723892834312 -1.54767207485746 4.53763685223306 -0.341074467890884 0.7330475216851 NA NA
"TLR8" 0.0205364351816825 0 6.91875675003682 0 1 NA NA
"TLR8-AS1" 0.309729730677669 -1.42746310486522 4.79579823421431 -0.297648698955135 0.765971301819458 NA NA
"TLX2" 2.88079823388466 0.799949850841866 2.27593933261806 0.351481183780794 0.725227386308408 0.931245528031191 NA
"TM4SF1" 30.0536949200587 2.5051942041854 1.539859933458 1.62689745330252 0.103758878960765 0.473396827771488 NA
"TM4SF1-AS1" 0.0201684750081508 0 6.91875675003682 0 1 NA NA
"TM4SF19" 0.121983633504088 0 6.91875675003683 0 1 NA NA
"TM4SF19-TCTEX1D2" 4.62963677371153 1.74253916692465 1.29687173437839 1.34364804223285 0.179062226263856 0.592473711933376 NA
"TM4SF20" 0.131735203617438 -0.731832736291626 6.91875675003683 -0.105775179375649 0.915760730279853 NA NA
"TM4SF4" 0.405084920548174 -2.36872906670065 3.16624015771841 -0.748120467402434 0.454387497559972 NA NA
"TM4SF5" 0 NA NA NA NA NA NA
"TMC2" 3.81198933506232 -1.18962660908435 2.07395622720394 -0.573602563776466 0.566236776469155 0.873014145764679 NA
"TMC5" 4.37579467305086 -2.65199973388754 1.31130308103063 -2.02241554393601 0.0431334405736965 0.317720893996367 NA
"TMCO2" 0.600449146806896 -0.523417676836166 2.45425819164604 -0.213269198252168 0.831116997111241 NA NA
"TMCO4" 8.03200036323666 0.545466837730521 0.987068766821757 0.552612802740035 0.580528573362133 0.877640213158157 NA
"TMCO5A" 0.538678116956533 1.35648133213744 6.91667122307384 0.196117653765622 0.844518078862824 NA NA
"TMCO5B" 0.106432884510115 0.710827773445735 6.91875675003683 0.102739234681426 0.918169933617565 NA NA
"TMED11P" 0.471625528018135 3.12528775491709 6.86676524926479 0.455132459239335 0.649013947301023 NA NA
"TMEM105" 4.64527927309769 1.31336119550469 1.27712267579471 1.02837512824477 0.303773403411901 0.716083805813172 NA
"TMEM108-AS1" 0.369344595695672 -3.5413000572409 6.86106244182539 -0.516144560302054 0.60575344763543 NA NA
"TMEM110-MUSTN1" 2.25469127419465 -2.17384583868669 1.83867795680143 -1.18228743138267 0.23709167093144 0.653935694163575 NA
"TMEM125" 6.44942620699288 0.693452300265077 0.871830319754055 0.795398238112092 0.426381884508163 0.805445653155296 NA
"TMEM14E" 0 NA NA NA NA NA NA
"TMEM150B" 0.292241644584708 -2.54074526605698 5.59900682338212 -0.453784991910802 0.649983586727592 NA NA
"TMEM156" 1.71136044173648 -2.27792280084909 2.08134135872057 -1.09444939980886 0.273757928165001 NA NA
"TMEM171" 2.81574239367257 -4.20220308403536 1.68873087762233 -2.48837937395442 0.0128326761625805 0.162434691974947 NA
"TMEM174" 0.0489850088428066 0 6.91875675003683 0 1 NA NA
"TMEM183B" 0 NA NA NA NA NA NA
"TMEM190" 3.42870496471132 0.689245451442281 1.45938773872773 0.472283981255834 0.636724102616326 0.905116289536274 NA
"TMEM202" 0.0421968789013462 0 6.91875675003683 0 1 NA NA
"TMEM204" 1.63221751762146 -2.13965069919197 1.84442373188127 -1.16006461108022 0.24602250115388 NA NA
"TMEM207" 0.104130013087055 -0.731832736291626 6.91875675003682 -0.105775179375649 0.915760730279853 NA NA
"TMEM210" 0.362901292553251 1.59808949369013 6.60745852487488 0.241861449099356 0.808887522532559 NA NA
"TMEM211" 0.90243252873391 -2.78465272385629 2.18484808683973 -1.27452921813166 0.202475924542147 NA NA
"TMEM213" 0.355216869128516 -0.836910806909479 5.48844907235784 -0.152485847254103 0.878803752159314 NA NA
"TMEM225" 0.0600637241668221 0 6.91875675003682 0 1 NA NA
"TMEM235" 4.03723549727475 -0.344818247144864 1.10608331678404 -0.311747082622519 0.75523274302744 0.940802768806981 NA
"TMEM236" 1.79997576296395 0.383262141993852 1.47305822620152 0.260181257724038 0.794723960712354 0.950740977600872 NA
"TMEM239" 0.0212141386118623 0 6.91875675003682 0 1 NA NA
"TMEM244" 1.59142690639181 0 6.91875675003683 0 NA NA NA
"TMEM247" 0 NA NA NA NA NA NA
"TMEM252" 0.245308116227989 0.710827773445734 6.91875675003683 0.102739234681426 0.918169933617565 NA NA
"TMEM26" 12.3055957935922 0.673371540390545 1.18116598695927 0.570090527347505 0.568616299627746 0.873661809209014 NA
"TMEM262" 2.43277533972661 -2.73937160442101 1.58441428417151 -1.72894907082552 0.0838182105046204 0.433748033718295 NA
"TMEM30B" 7.42417660423149 1.3727338246202 0.805602344185562 1.70398439692724 0.0883840022754971 0.442539309956763 NA
"TMEM30C" 0.125202449487979 0.710827773445734 6.91875675003682 0.102739234681426 0.918169933617565 NA NA
"TMEM37" 14.5084427501525 1.50379368159348 0.915803366812504 1.64204864940331 0.10057992233934 0.467448261502746 NA
"TMEM40" 1.70496217421236 -1.49699147635478 3.04981616843218 -0.490846462108022 0.62353504557705 NA NA
"TMEM52B" 0.250406121005662 -0.731832736291625 6.91875675003683 -0.105775179375649 0.915760730279853 NA NA
"TMEM61" 2.97961736998202 -1.18466196508617 1.34574308349602 -0.88030321657579 0.37869507057684 0.775173389311915 NA
"TMEM75" 0 NA NA NA NA NA NA
"TMEM82" 0.264253080667884 -0.731832736291624 6.91875675003683 -0.105775179375649 0.915760730279853 NA NA
"TMEM88B" 2.54753859487627 1.10896326043722 1.66145988075268 0.667463158926739 0.504476334501124 0.847905049113621 NA
"TMEM89" 3.12871993323571 2.7830154317214 1.60522996626047 1.73371759200626 0.0829682035779508 0.431773759625614 NA
"TMEM92" 0.963628784688552 -2.686705318998 2.27832423394435 -1.17924625431677 0.238300132674235 NA NA
"TMEM95" 0.730331313328485 0 3.05553058256353 0 1 NA NA
"TMIGD1" 0.0656143977282612 0 6.91875675003682 0 1 NA NA
"TMIGD2" 7.42481816183254 -1.3494232916996 0.754790542373838 -1.78781160592662 0.0738064077780674 0.407429896216976 NA
"TMLHE-AS1" 0 NA NA NA NA NA NA
"TMPRSS11A" 0.0496388381090019 -1.56779686794395 6.91298203972261 -0.226790241741588 0.820586851980122 NA NA
"TMPRSS11B" 6.93226552572806 0.609188121334708 0.669701586585658 0.909641149934457 0.363011789625244 0.764625486314291 NA
"TMPRSS11BNL" 0.363201337785095 0 6.91875675003683 0 1 NA NA
"TMPRSS11D" 0.783722639175802 -0.731839807417696 5.34284227463065 -0.136975746203979 0.891049966115915 NA NA
"TMPRSS11E" 1.0892170444201 0.65509208921161 3.06802904053337 0.213522127905844 0.830919731482124 NA NA
"TMPRSS11F" 1.48062763662838 -1.43077220615909 2.14937103827349 -0.665670180104586 0.505621937796323 NA NA
"TMPRSS11GP" 0.0927204707142794 -0.0105024814229455 6.91875675003682 -0.00151797234711129 0.998788833765651 NA NA
"TMPRSS12" 0.136659111681574 0 6.91875675003683 0 1 NA NA
"TMPRSS2" 1.41655664388974 1.44692438399963 1.71185734621295 0.845236542169 0.397978783489361 NA NA
"TMPRSS3" 7.69554098859264 0.0440854379211864 0.961271429844566 0.0458615917965177 0.96342056725334 0.991044045007676 NA
"TMPRSS4" 0.0855151304772889 0 6.91875675003683 0 1 NA NA
"TMPRSS4-AS1" 0.0419174773206854 0 6.91875675003682 0 1 NA NA
"TMPRSS6" 6.90928916967323 0.0694303206975452 0.991812760961681 0.0700034557230582 0.944190909118254 0.988006902095203 NA
"TMPRSS7" 5.69151923387673 -1.12258725752031 1.08315805254981 -1.03640207897423 0.300014600881689 0.712714199762392 NA
"TNF" 1.1183108416449 -1.0929988478281 2.21620279631348 -0.493185393343173 0.621881597706942 NA NA
"TNFAIP6" 2.93745547170574 -1.32856843478883 2.72218107267494 -0.488052924959661 0.625512353899655 0.899705745980885 NA
"TNFAIP8L2" 0.561853278808531 -2.79207383083379 4.48663088875774 -0.622309679592755 0.533738257580269 NA NA
"TNFAIP8L2-SCNM1" 0.0214022318901934 0 6.91875675003682 0 1 NA NA
"TNFRSF10A" 4.63472198849134 0.0914281523041011 1.13164924206504 0.0807919529352241 0.935607407777234 0.986849476425988 NA
"TNFRSF11A" 8.41886346054061 -0.81078857904493 0.941589880566026 -0.861084635443972 0.389191430746499 0.783178271300732 NA
"TNFRSF11B" 6.62923101319705 1.52469459476003 1.65313497263544 0.922304966018204 0.356369524425888 0.759337537554531 NA
"TNFRSF13B" 0 NA NA NA NA NA NA
"TNFRSF17" 1.23173437710469 -2.31625089361442 2.29070341985193 -1.01115267630942 0.311943361754915 NA NA
"TNFRSF18" 1.2607037996906 1.88965650843379 2.07206556893195 0.911967524950389 0.361785813201259 NA NA
"TNFRSF4" 3.65772672128296 1.08852225660296 0.978241869229984 1.11273325221684 0.265823009820686 0.680825239376043 NA
"TNFRSF8" 5.42820259786284 -0.543124050629287 1.19767290644021 -0.45348278959035 0.650201133423052 0.909952236620404 NA
"TNFSF11" 1.35425934924446 -2.33910928080268 1.97664536723726 -1.18337326440708 0.236661248301281 NA NA
"TNFSF12-TNFSF13" 0 NA NA NA NA NA NA
"TNFSF13" 7.42522082164878 -0.227787312295928 0.846200788968893 -0.269188253267277 0.787784819293389 0.948988002423706 NA
"TNFSF14" 0.268427590998183 0.710833247700514 5.69804385130126 0.124750399654819 0.900721155866951 NA NA
"TNFSF15" 3.53119588966525 2.87905161592507 1.55418592329294 1.85244993715106 0.0639612401221819 0.382476552760151 NA
"TNFSF18" 5.81379670351765 -0.48009207932621 1.04230593324288 -0.460605724302575 0.645081503950846 0.907876856408936 NA
"TNFSF8" 0.744322252596045 0.19490328875939 4.09895695920593 0.0475494841002544 0.962075292300179 NA NA
"TNMD" 17.7454565355338 1.16832335491744 1.74618713742485 0.669071103478865 0.50345012204653 0.847800772338003 NA
"TNNI3K" 0.426682497186712 -0.731845089855144 3.7563851095115 -0.194826959568668 0.845528416005782 NA NA
"TNP1" 0 NA NA NA NA NA NA
"TNP2" 0 NA NA NA NA NA NA
"TNRC18P1" 14.7970097947077 1.47810824433373 0.717597676679318 2.0598007663203 0.0394175912981059 0.303335213512342 NA
"TNS4" 0.479524170910605 1.40180795037538 3.08299885118252 0.454689741398282 0.649332462191483 NA NA
"TNXA" 0 NA NA NA NA NA NA
"TOMM20L" 6.66974535086735 -0.0322081430977734 0.857592000665035 -0.0375564873189081 0.970041301515227 0.993447949493369 NA
"TOP1P1" 7.01709840948239 -0.648354800218211 1.1295740047931 -0.573981693511945 0.565980189313155 0.872881978316631 NA
"TOP1P2" 0.0639497403430896 -0.731832736291626 6.91875675003682 -0.105775179375649 0.915760730279853 NA NA
"TOPAZ1" 2.12732412286145 0.781411224568992 2.217284817505 0.35241806483313 0.724524756141331 0.931229388388852 NA
"TP53TG3" 0 NA NA NA NA NA NA
"TP53TG3B" 0 NA NA NA NA NA NA
"TP53TG3C" 0 NA NA NA NA NA NA
"TP53TG3D" 8.11469151653784 8.92516846522468 6.01867828153269 1.4829117038221 0.138097871464901 0.532101573627653 NA
"TP53TG5" 4.29168339973769 0.532183039559623 1.30300341173146 0.408427970923303 0.682959501657188 0.91864539000823 NA
"TPD52L3" 0.0240436908299171 0 6.91875675003682 0 1 NA NA
"TPI1P3" 0.0210984394506731 0 6.91875675003682 0 1 NA NA
"TPPP2" 3.23669370517637 0.187014802185134 1.25272666760225 0.149286198674996 0.881327805099755 0.971602970880968 NA
"TPRG1" 22.8818198081741 2.86935978778038 0.711216374002189 4.03443999979048 5.47326730513771e-05 0.00320998834617077 NA
"TPRG1-AS2" 0.0673811049946994 0 6.91875675003682 0 1 NA NA
"TPRX1" 0.197494641463169 -0.731832736291624 6.91875675003683 -0.105775179375648 0.915760730279853 NA NA
"TPRXL" 3.48692402168669 0.733509230846728 1.08827015996884 0.674013914768858 0.500302467226281 0.846676232026319 NA
"TPSAB1" 0.30434725714265 -1.38694496806183 3.66676899406997 -0.378247162639602 0.705246992685766 NA NA
"TPSB2" 3.45130520666937 -3.50791041982922 1.47719895902912 -2.37470409682306 0.0175630234977961 0.197624858590899 NA
"TPSD1" 0.289251335801544 0 6.91875675003683 0 1 NA NA
"TPSG1" 2.65979634588825 -2.22744528458356 1.58940471715817 -1.40143366918289 0.161084429870951 0.566472997983309 NA
"TPTE" 0.727374062596953 0.644124535855159 3.12924282132403 0.205840381406586 0.836915596767227 NA NA
"TPTEP1" 117.054666167339 11.9994247432519 1.42000880907961 8.45024669320847 2.90687944735314e-17 1.52053364389386e-14 NA
"TRABD2A" 9.38351883121712 0.802090195591904 0.9212101514796 0.87069187666205 0.38392241512145 0.77944345140675 NA
"TRAF3IP3" 2.39389195956537 -1.21062637962717 1.11627927866795 -1.0845192621257 0.278134631182388 0.694762216301488 NA
"TRAT1" 1.89061982964132 -1.50958665240009 2.3920068385515 -0.63109629457173 0.527977563800301 0.858262873323621 NA
"TREH" 0.333528374547254 -1.54443934415374 4.76556251238486 -0.324083324925444 0.745874951006487 NA NA
"TREM1" 0.209274765220435 -0.731832736291626 6.91875675003683 -0.105775179375649 0.915760730279853 NA NA
"TREM2" 0.525848282071415 -0.731839708947833 5.36796555946969 -0.136334650593424 0.891556732396951 NA NA
"TREML1" 0.0481495570039439 0 6.91875675003682 0 1 NA NA
"TREML2" 0.192964353246511 -0.0105024814229456 6.91875675003683 -0.0015179723471113 0.998788833765651 NA NA
"TREML3P" 0.18244162406186 0 6.91875675003683 0 1 NA NA
"TREML4" 0.0428044637803869 0 6.91875675003683 0 1 NA NA
"TREML5P" 0 NA NA NA NA NA NA
"TRERNA1" 0 NA NA NA NA NA NA
"TREX2" 6.33627480149028 0.0714581791268536 0.97422045243594 0.0733490853617163 0.941528332391618 0.987907543738288 NA
"TRG-AS1" 0.424686712117237 -1.43119578074585 2.91739045060199 -0.490573958124299 0.623727808994954 NA NA
"TRIM10" 0.345619733983188 0 6.91875675003683 0 1 NA NA
"TRIM15" 0.183593007350659 0.710827773445735 6.91875675003683 0.102739234681426 0.918169933617565 NA NA
"TRIM31" 0.25222521554155 -0.731832899523761 6.88644578317427 -0.106271496584182 0.915366945932089 NA NA
"TRIM34" 0.206797575272533 -0.731832736291626 6.91875675003682 -0.105775179375649 0.915760730279853 NA NA
"TRIM38" 13.756200352996 2.64717155719277 1.47188799117173 1.79848709485389 0.0720998519052306 0.403650718476666 NA
"TRIM39-RPP21" 5.72186360036567 -1.24832092073064 0.917413134591811 -1.36069658658861 0.173609593760286 0.583542910322435 NA
"TRIM40" 0.444284810088046 0.107942376061944 4.65637062965969 0.0231816546935468 0.981505372109607 NA NA
"TRIM42" 0.865858589809779 -2.09892899634196 2.7110009044162 -0.77422659392065 0.438796804298728 NA NA
"TRIM43" 0.115074621506571 0.710827773445734 6.91875675003682 0.102739234681426 0.918169933617565 NA NA
"TRIM43B" 0.189426585124859 0 6.91875675003683 0 1 NA NA
"TRIM49" 1.65551999505724 -0.0105027063675921 2.24385328563772 -0.00468065645593542 0.996265390116037 NA NA
"TRIM49C" 7.62166445952861 -1.04123989706339 1.26513065781159 -0.823029535039898 0.410491197953429 0.796375966839482 NA
"TRIM49D1" 0 NA NA NA NA NA NA
"TRIM49D2P" 0 NA NA NA NA NA NA
"TRIM50" 6.79956768967831 1.72644924291373 0.796814715839467 2.16668845164947 0.0302586177512079 0.266435526822966 NA
"TRIM51" 2.00840556616008 1.72357656153581 2.24006524074449 0.769431412168593 0.441637246847789 0.814005939580564 NA
"TRIM51HP" 0.0814723217142468 0 6.91875675003683 0 1 NA NA
"TRIM53AP" 0.43035697180703 0 6.91875675003683 0 1 NA NA
"TRIM6-TRIM34" 0.0204361640667308 0 6.91875675003682 0 1 NA NA
"TRIM60" 0.144197065702351 0 6.91875675003683 0 1 NA NA
"TRIM63" 5.12106927956037 1.29681217509115 2.32733246055906 0.55720967978062 0.577384176912334 0.876414686351104 NA
"TRIM64" 0.101723288595206 0 6.91875675003683 0 1 NA NA
"TRIM64B" 6.52288123559307 -1.90655901569756 1.45826625900969 -1.30741488662867 0.191071844185959 0.609399122394621 NA
"TRIM64C" 0.019109079899648 0 6.91875675003682 0 1 NA NA
"TRIM73" 0.82998699989189 -2.11104121164322 3.14475738030253 -0.671289055513765 0.502036405439149 NA NA
"TRIM74" 0 NA NA NA NA NA NA
"TRIM77" 1.76990797199849 -0.0268026665877641 1.96514764290923 -0.0136390091016699 0.989117982597646 0.99698826692405 NA
"TRIML1" 0 NA NA NA NA NA NA
"TRIML2" 4.67525197631308 -3.31041566044196 2.16395853339548 -1.52979625503617 0.126067168879167 0.51164190321122 NA
"TRPC2" 0.203108008761554 0.450963251227727 6.89994790205424 0.0653574864084795 0.947889372601668 NA NA
"TRPC5OS" 7.90367718977534 -0.342768215760355 1.2679048926186 -0.270342213959311 0.786896991906999 0.948956540353001 NA
"TRPM1" 3.40489610730764 -0.392121596516348 1.43664431763443 -0.272942712196164 0.784897252993622 0.948718402277748 NA
"TRPM2-AS" 0.0982632060147415 0 6.91875675003683 0 1 NA NA
"TRPM5" 2.74326645035206 2.84859159680934 1.41225245299516 2.01705551352942 0.0436897204028357 0.319807431420757 NA
"TRPV4" 5.49366330911727 1.18732599927331 1.25659042887368 0.944879072760049 0.344720616662072 0.751702381432901 NA
"TRPV5" 5.58932582557928 0.224446086267237 0.982572184409675 0.228427071138883 0.819314245978878 0.95668222725039 NA
"TRY2P" 0.0416348746323556 0 6.91875675003682 0 1 NA NA
"TSACC" 8.01802115192276 0.914416416216724 1.06245241768319 0.860665758764734 0.389422157043821 0.783178271300732 NA
"TSG1" 10.6630942919597 0.401173698544646 1.28408551271516 0.312419768443908 0.754721528671378 0.940680091828043 NA
"TSGA13" 1.4194405791634 1.20324816395828 2.09324505411902 0.574824319584835 0.565410117401876 NA NA
"TSHB" 1.99561821892358 -1.16633470133112 2.06311249976269 -0.565327727627687 0.571850872389781 0.874926466703273 NA
"TSHR" 4.81177294770705 0.801033229436099 1.10143489594208 0.727263347463639 0.467064646593075 0.826629891005052 NA
"TSKS" 0.894624442511247 -0.556330169758297 2.45309874160524 -0.226786700560716 0.820589605699209 NA NA
"TSLP" 2.00654760708021 1.58243575211747 2.09240729648138 0.756275202623557 0.449484212406147 0.817328537270189 NA
"TSNAX-DISC1" 5.53283782963522 -0.991418838570094 0.865409711683149 -1.14560632401717 0.25195807941021 0.666236646386353 NA
"TSPAN16" 0.953949571550853 -2.46644599149403 2.6129692423791 -0.943924617056856 0.345208171345176 NA NA
"TSPAN32" 0.319541633394512 -0.731843811823872 4.19559017538713 -0.174431672596894 0.86152622471962 NA NA
"TSPAN8" 1.4648572852803 2.9242060907334 2.86039545894638 1.02230832509101 0.306634994231658 NA NA
"TSPO2" 0.083522265828431 0 6.91875675003683 0 1 NA NA
"TSPY1" 0.019530778071571 0.710827773445735 6.91875675003682 0.102739234681426 0.918169933617565 NA NA
"TSPY10" 0 NA NA NA NA NA NA
"TSPY2" 0.084856554447449 0 6.91875675003683 0 1 NA NA
"TSPY3" 0 NA NA NA NA NA NA
"TSPY4" 0 NA NA NA NA NA NA
"TSPY8" 0 NA NA NA NA NA NA
"TSPYL6" 2.19341396680572 -1.18958811483874 1.26781734075788 -0.938296138249399 0.348092243783987 0.75332408433359 NA
"TSSK1B" 1.17658551473737 1.18971989797498 2.43660177861808 0.488270142628615 0.625358507032613 NA NA
"TTC16" 2.04942401949909 0.129404264850697 1.64978662446881 0.078436970533909 0.937480465874018 0.987552157935846 NA
"TTC21B-AS1" 0.13452902802986 -0.731832736291627 6.91875675003683 -0.105775179375649 0.915760730279853 NA NA
"TTC22" 1.3635850427405 -2.38569967162853 2.07183326638419 -1.15149211586515 0.249529836926355 NA NA
"TTC24" 4.4099896921248 1.75927275642012 2.13251742445031 0.82497462212934 0.409385998702691 0.795616757353303 NA
"TTC34" 6.33345578316087 -1.19934054673386 1.14311441917261 -1.04918678884477 0.294092157823487 0.708764569919706 NA
"TTLL10" 11.262749244027 -0.304105740968995 0.908360556404053 -0.334785277525551 0.737787067126745 0.935314729985504 NA
"TTLL2" 4.00028071812687 -0.385721366911583 1.33677045411693 -0.28854719650906 0.772927908382659 0.945924409897091 NA
"TTTY1" 0 NA NA NA NA NA NA
"TTTY11" 0 NA NA NA NA NA NA
"TTTY12" 0 NA NA NA NA NA NA
"TTTY13" 0.0491157465611642 0 6.91875675003683 0 1 NA NA
"TTTY16" 0.0634110175132085 0 6.91875675003683 0 1 NA NA
"TTTY17B" 0 NA NA NA NA NA NA
"TTTY17C" 0 NA NA NA NA NA NA
"TTTY18" 0.292984679259254 -1.96029629538163 5.64159729059824 -0.347471858483851 0.728236856695067 NA NA
"TTTY19" 0 NA NA NA NA NA NA
"TTTY1B" 0 NA NA NA NA NA NA
"TTTY2" 0 NA NA NA NA NA NA
"TTTY20" 0 NA NA NA NA NA NA
"TTTY21" 0 NA NA NA NA NA NA
"TTTY21B" 0 NA NA NA NA NA NA
"TTTY22" 0.438075790108525 -0.731845305894826 3.67696126187286 -0.199035359301572 0.84223508517984 NA NA
"TTTY23" 0 NA NA NA NA NA NA
"TTTY23B" 0 NA NA NA NA NA NA
"TTTY2B" 0 NA NA NA NA NA NA
"TTTY3" 0 NA NA NA NA NA NA
"TTTY3B" 0 NA NA NA NA NA NA
"TTTY4" 0 NA NA NA NA NA NA
"TTTY4B" 0 NA NA NA NA NA NA
"TTTY4C" 0 NA NA NA NA NA NA
"TTTY5" 0 NA NA NA NA NA NA
"TTTY6" 0 NA NA NA NA NA NA
"TTTY6B" 0 NA NA NA NA NA NA
"TTTY7" 0 NA NA NA NA NA NA
"TTTY7B" 0 NA NA NA NA NA NA
"TTTY8" 0 NA NA NA NA NA NA
"TTTY8B" 0 NA NA NA NA NA NA
"TTTY9A" 0 NA NA NA NA NA NA
"TTTY9B" 0 NA NA NA NA NA NA
"TUBA3C" 0.185287245240865 0.710827773445734 6.91875675003683 0.102739234681426 0.918169933617565 NA NA
"TUBA3D" 1.2209725912714 -1.98002173864589 1.74133720799977 -1.13706967814711 0.255509158496836 NA NA
"TUBA3E" 0.223928854490194 -1.54807682662374 6.91367977821381 -0.223915031688623 0.822823419086304 NA NA
"TUBA4B" 1.13447801730279 0.710841878576851 2.86090249114105 0.248467705829896 0.803772553768557 NA NA
"TUBAL3" 1.41651740609138 4.00196390847537 6.82086201855063 0.58672406766055 0.557389040939547 NA NA
"TULP1" 3.42024158922611 1.82104420918165 1.05220902051554 1.73068674918735 0.0835076498822075 0.432803481958762 NA
"TULP2" 2.80621078286636 -1.33703390765769 1.55571980408094 -0.85943105188377 0.390102744191863 0.78359261055042 NA
"TUSC7" 0.303889881607164 0 6.91875675003683 0 1 NA NA
"TUSC8" 0.577719758089282 -2.42825949384267 2.47392011757821 -0.981543210142032 0.32632493686981 NA NA
"TVP23C-CDRT4" 5.26117848526855 0.877488266933482 1.00462938604648 0.873444753977047 0.382420706321779 0.777618233888602 NA
"TWIST2" 2.25457554938781 2.1951247893996 1.53037717487084 1.43436848473962 0.151467136208873 0.551809751693171 NA
"TXK" 1.57798023591929 -2.43731558716725 2.01241944797243 -1.21113696730715 0.225842915497457 NA NA
"TXNDC8" 0 NA NA NA NA NA NA
"TXNRD3NB" 6.61230041234875 0.628522796580102 1.10485276363963 0.568874710970182 0.569441168494746 0.873847476613329 NA
"TYR" 0.653796770084046 1.91691341529435 4.01335366333103 0.477633813538211 0.632910859807476 NA NA
"TYRO3P" 2.47242498641051 3.52163080441282 1.88529480860476 1.86794701196841 0.0617694571199087 0.377590891335215 NA
"TYROBP" 0.0452555831212317 -0.731832736291626 6.91875675003682 -0.105775179375649 0.915760730279853 NA NA
"TYRP1" 10.3934103764941 2.49034557712268 1.12122236996451 2.22109872567161 0.0263442753404946 0.245603612473509 NA
"UBASH3A" 1.45016847601388 -4.82229378428628 2.19826414558326 -2.19368258995408 0.0282582363073024 NA NA
"UBD" 5.4458949211261 -3.29728543329063 1.42186009119759 -2.31899429043925 0.0203953459124782 0.213368391778434 NA
"UBE2DNL" 0.0209510454731617 0 6.91875675003682 0 1 NA NA
"UBE2E4P" 0.618846319438237 -1.99644737244316 2.41096270880486 -0.828070614759871 0.40763051000775 NA NA
"UBE2MP1" 0.20594607739114 -1.48441327347276 6.91523470654612 -0.214658408060624 0.830033652174491 NA NA
"UBE2NL" 0.664339368327555 5.26444729650289 6.84851353688473 0.768699261255691 0.442071863572484 NA NA
"UBE2U" 0.714628886901012 4.04334125418636 5.9527134709678 0.679243386046766 0.496983661347505 NA NA
"UBL4B" 5.6125412135908 -0.354754959622839 1.08706448562047 -0.32634214834123 0.744165502409785 0.937362781232605 NA
"UBOX5-AS1" 1.88498618548386 -3.27324858745864 2.05082604221811 -1.59606349835425 0.110474617147321 0.484835768768538 NA
"UBQLN3" 0.390089042876659 0.689020549022276 6.91536487673297 0.0996361813590652 0.920633168166534 NA NA
"UBQLNL" 7.03576171911764 1.98546228946833 1.28728253059765 1.54236715116963 0.122984399286436 0.50722676476882 NA
"UBTFL1" 0.171382960342759 -0.826751808111811 6.91368057656669 -0.119582008303076 0.904814272733257 NA NA
"UCA1" 0.0327544020049138 0 6.91875675003682 0 1 NA NA
"UCMA" 0.861186333343917 -0.128897602680899 2.52120943290704 -0.0511253055769648 0.959225671422484 NA NA
"UCN3" 0 NA NA NA NA NA NA
"UCP1" 0.995073175085008 2.1293091093703 1.89729542992884 1.12228653259875 0.261740630420496 NA NA
"UGT1A1" 0.0407449166834332 0.710827773445734 6.91875675003682 0.102739234681426 0.918169933617565 NA NA
"UGT1A10" 0.119563368829253 2.84779533539534 6.87176365784141 0.414419860343378 0.678566646571492 NA NA
"UGT1A3" 0.0213933024287167 0 6.91875675003682 0 1 NA NA
"UGT1A4" 0 NA NA NA NA NA NA
"UGT1A5" 0 NA NA NA NA NA NA
"UGT1A6" 0.827634678680027 1.5912975153992 5.15784738791584 0.308519697408535 0.757686914389178 NA NA
"UGT1A7" 0.019530778071571 0.710827773445735 6.91875675003682 0.102739234681426 0.918169933617565 NA NA
"UGT1A8" 0.0781231122862839 2.23599757067294 6.88682702101659 0.324677469587856 0.745425188292132 NA NA
"UGT1A9" 0.369732478247889 4.27907599264237 6.85377106828827 0.624338915030476 0.532405032281722 NA NA
"UGT2A1" 4.54842784488289 2.6206230235473 1.64834430144877 1.58985172044698 0.111868232437908 0.48730537263184 NA
"UGT2A2" 0.204597154132552 0 6.91875675003683 0 1 NA NA
"UGT2A3" 0.38042978677505 -0.73183434939929 6.592503050385 -0.111010088854878 0.911608346433731 NA NA
"UGT2B10" 1.49274017046268 -2.21532210522032 2.03526252871509 -1.08846995115608 0.276387694998762 NA NA
"UGT2B11" 0.88597251143887 1.60346634338557 4.03562224907066 0.39732815521939 0.691125487711286 NA NA
"UGT2B15" 0.321768259803459 -0.41807215450285 6.60181107670553 -0.063326888583349 0.949506204736607 NA NA
"UGT2B17" 0.854153607079701 0.925387558803881 3.23764611261059 0.28582109551736 0.775015149963662 NA NA
"UGT2B28" 0.0600030991838128 0 6.91875675003682 0 1 NA NA
"UGT2B4" 0.351174081788218 0.710827773445734 6.91875675003683 0.102739234681426 0.918169933617565 NA NA
"UGT2B7" 1.13817382671867 -1.29145690285746 2.14578866054697 -0.601856523245986 0.547269646622556 NA NA
"UGT3A1" 1.13761930573589 2.19315293467364 3.26514327685521 0.671686584236497 0.501783243872681 NA NA
"ULK4P1" 0 NA NA NA NA NA NA
"ULK4P2" 0 NA NA NA NA NA NA
"UMOD" 0.221744856356823 0 6.91875675003683 0 1 NA NA
"UMODL1" 4.00056334070632 -0.0331511667498472 1.72346342258062 -0.0192352018125273 0.984653475806751 0.996339382588167 NA
"UNC93A" 0.0415199360519488 -0.731832736291627 6.91875675003682 -0.105775179375649 0.915760730279853 NA NA
"UNQ6494" 8.67188975052482 -0.139257354531431 1.60899540916739 -0.0865492553539929 0.931029802821801 0.985177062377525 NA
"UPK1A-AS1" 0.383393275611791 0 5.4614640562023 0 1 NA NA
"UPK1B" 1.25885487253929 -0.541977248277108 1.85530766464096 -0.292122572771234 0.770192908465008 NA NA
"UPK3A" 0.511899463833405 1.35648188454389 6.9166708685685 0.196117743683332 0.844518008485403 NA NA
"UQCRBP1" 0.221732579268537 0 6.91875675003683 0 1 NA NA
"URAD" 0.0452718258207523 -0.731832736291626 6.91875675003682 -0.105775179375649 0.915760730279853 NA NA
"UROC1" 5.35503258096059 1.14172305092471 0.951329124925413 1.2001346547802 0.230087048507401 0.649281312428825 NA
"USH1C" 5.47253650423167 2.05437653752854 1.28944481662897 1.59322563558738 0.111109582235781 0.486079307095683 NA
"USHBP1" 4.49505334869298 -4.80752931947054 1.64674799076323 -2.919408037196 0.00350696851349123 0.0735361523403133 NA
"USP12-AS1" 0.0641279592210818 0 6.91875675003683 0 1 NA NA
"USP12-AS2" 6.5812576097167 2.08368071873934 1.24430638225019 1.67457207361682 0.094018222330165 0.453917447852153 NA
"USP17L10" 0 NA NA NA NA NA NA
"USP17L11" 0 NA NA NA NA NA NA
"USP17L12" 0 NA NA NA NA NA NA
"USP17L13" 0 NA NA NA NA NA NA
"USP17L15" 0.124251544329846 -0.0105024814229449 6.91875675003683 -0.0015179723471112 0.998788833765651 NA NA
"USP17L17" 0 NA NA NA NA NA NA
"USP17L18" 0 NA NA NA NA NA NA
"USP17L19" 0 NA NA NA NA NA NA
"USP17L1P" 0.0223039813230588 0 6.91875675003682 0 1 NA NA
"USP17L2" 0 NA NA NA NA NA NA
"USP17L20" 0 NA NA NA NA NA NA
"USP17L21" 0 NA NA NA NA NA NA
"USP17L22" 0 NA NA NA NA NA NA
"USP17L24" 0 NA NA NA NA NA NA
"USP17L25" 0 NA NA NA NA NA NA
"USP17L26" 0 NA NA NA NA NA NA
"USP17L27" 0 NA NA NA NA NA NA
"USP17L28" 0 NA NA NA NA NA NA
"USP17L29" 0 NA NA NA NA NA NA
"USP17L3" 0 NA NA NA NA NA NA
"USP17L30" 0 NA NA NA NA NA NA
"USP17L4" 0 NA NA NA NA NA NA
"USP17L5" 0 NA NA NA NA NA NA
"USP17L6P" 0.837190481474319 -1.05334550097161 2.10509412774958 -0.500379288073771 0.616808034421477 NA NA
"USP17L7" 0.106832290669513 0 6.91875675003683 0 1 NA NA
"USP17L8" 0 NA NA NA NA NA NA
"USP17L9P" 0.0406682205355981 0.710827773445735 6.91875675003682 0.102739234681426 0.918169933617565 NA NA
"USP2-AS1" 9.35572527516711 1.40638128116791 0.864693007482645 1.62645154869734 0.103853632456189 0.473697400944069 NA
"USP26" 0.293398258078517 1.82575269772285 5.67253917959538 0.321858102680056 0.747560194766049 NA NA
"USP29" 0.18812087833426 -0.0642865034318923 6.91310120138998 -0.00929922788038551 0.992580396582832 NA NA
"USP30-AS1" 2.33503038710888 -1.28128081201451 1.76801880619118 -0.72469863302798 0.468636933927363 0.827487511760764 NA
"USP50" 5.49519672930883 -0.118943550946508 1.18204049472902 -0.100625614331238 0.919847662609426 0.982388558838942 NA
"UTF1" 4.70573050116413 -1.93767216346672 1.19234542488865 -1.62509296636725 0.104142751375142 0.474021306718021 NA
"UTS2R" 8.76504903136459 1.98373638680893 0.998950891889571 1.98581972638974 0.0470533445855207 0.332098010261766 NA
"VAC14-AS1" 4.37184984533662 -4.0281387435704 1.40486379779749 -2.86728062171265 0.00414015727027364 0.0819153946633883 NA
"VAMP7" 0.0212141386118623 0 6.91875675003682 0 1 NA NA
"VAV1" 2.58830545631417 0.870737755610525 1.43376415673673 0.607308915848711 0.543645922532991 0.865133831921573 NA
"VAV3-AS1" 0.710246663673201 -2.47398376854516 4.45489207441934 -0.555340898773092 0.578661509258769 NA NA
"VCX2" 0.0435181199349211 0 6.91875675003682 0 1 NA NA
"VCX3A" 1.32198477172561 4.62304092754433 2.13762874537321 2.16269590196645 0.030564576507467 NA NA
"VCX3B" 5.56279171279072 -0.159559928012955 1.04123097361011 -0.153241626552594 0.878207732075944 0.971247568377018 NA
"VCY" 0 NA NA NA NA NA NA
"VCY1B" 0 NA NA NA NA NA NA
"VENTX" 2.14513063255639 0.929588167183993 1.54648513504675 0.601097382779495 0.547775126483422 0.866016301391542 NA
"VENTXP1" 0.120636843090386 1.3564858581093 6.91667111141654 0.196118311288549 0.844517564228217 NA NA
"VENTXP7" 0.43883851167198 1.41035080356477 6.91536487671452 0.203944524794883 0.838396850460795 NA NA
"VGLL1" 0.198149069172207 -0.731832736291624 6.91875675003683 -0.105775179375649 0.915760730279853 NA NA
"VHLL" 10.3980823940534 1.3621179412538 0.72428500824826 1.88063804405973 0.0600211728658983 0.371727929486911 NA
"VIL1" 1.07016284194153 -1.29948916941273 2.03005677214657 -0.640124545895657 0.522091632271245 NA NA
"VIP" 4.49792455862747 0.828380727671065 2.21393140845481 0.374167295566409 0.708279854054827 0.928020912688813 NA
"VIT" 1.74186327356842 3.11768182540816 2.62491748678814 1.18772564893953 0.234941515254155 0.653406823714458 NA
"VN1R10P" 0 NA NA NA NA NA NA
"VN1R2" 3.56584960634432 0.0610641527053762 1.30494898943817 0.0467942833011939 0.962677185308967 0.991038403970154 NA
"VN1R4" 0.0426163705020557 0 6.91875675003682 0 1 NA NA
"VN1R5" 0.0248194190545009 -0.731832736291626 6.91875675003682 -0.105775179375649 0.915760730279853 NA NA
"VNN1" 0.147248214857548 0 6.91875675003683 0 1 NA NA
"VNN2" 0.188608795193098 0 6.91875675003683 0 1 NA NA
"VNN3" 0.019530778071571 0.710827773445735 6.91875675003682 0.102739234681426 0.918169933617565 NA NA
"VPREB1" 0 NA NA NA NA NA NA
"VPREB3" 5.87873460663592 -1.65932901997214 1.21892682299655 -1.36130322892799 0.173417883019689 0.5835065556264 NA
"VRTN" 1.03231648924914 -0.605060116007219 2.50424538218057 -0.241613749320509 0.809079467279676 NA NA
"VSIG2" 1.95161038081832 0.371194993499455 1.63054981357552 0.227650201428368 0.81991818936821 0.956712726880863 NA
"VSIG4" 6.32072812782621 -0.795124762460977 1.07832717698496 -0.737368749885513 0.460898134045647 0.822807441468167 NA
"VSIG8" 0.992780403920549 -1.99980287042292 1.87312766696402 -1.06762763995912 0.285688510574509 NA NA
"VSTM1" 0.0486530823409943 0 6.91875675003683 0 1 NA NA
"VTRNA1-1" 4.20672682720395 2.38743090598974 1.50729064127367 1.58392206560266 0.113211455333592 0.490397159025593 NA
"VTRNA1-2" 0.151036052605413 1.35647791221633 6.91667062579429 0.196117176254949 0.844518452604233 NA NA
"VTRNA1-3" 2.65945697069831 -0.597611156624151 1.50791620798598 -0.396315891731372 0.691872005116032 0.922464231676473 NA
"VTRNA2-1" 0.084166582019076 -0.731832736291626 6.91875675003683 -0.105775179375649 0.915760730279853 NA NA
"VWA2" 3.95468268843213 0.227478516285837 1.34017064916402 0.169738470565472 0.865215817912923 0.967717607753635 NA
"VWC2L-IT1" 1.34413765795812 -1.42973101999097 3.36301931183381 -0.425133157862052 0.670739607571067 NA NA
"WBP11P1" 0 NA NA NA NA NA NA
"WBP2NL" 0.323826227918326 0 4.74885710934014 0 1 NA NA
"WBSCR28" 0.272095265735555 1.41099454073282 4.87460664836798 0.289458133243473 0.772230814014114 NA NA
"WDFY4" 4.96402850435453 -3.97724483410494 1.52563582237997 -2.6069424798249 0.00913547051488015 0.13455699874048 NA
"WDR38" 5.82562281621721 -0.573104312708921 1.10425808282895 -0.518994899490082 0.603764298081797 0.888946095094504 NA
"WDR52-AS1" 1.58045021667854 0.640764438367831 1.79278573073194 0.357412727792197 0.720782849780399 NA NA
"WDR64" 1.85633776350813 -1.79757406275423 2.21390853042633 -0.811945949008143 0.416822646974863 0.79963135137982 NA
"WDR87" 1.85511446211839 1.40965594889613 2.10242575693419 0.670490239308962 0.502545326572886 0.847463254106737 NA
"WFDC10A" 0.0633160726485844 0.710827773445735 6.91875675003682 0.102739234681426 0.918169933617565 NA NA
"WFDC10B" 0.129444818217218 -0.731832736291624 6.91875675003683 -0.105775179375648 0.915760730279853 NA NA
"WFDC11" 0.654337724078533 -2.16853376110438 6.8894478847714 -0.314761617675889 0.752942656116875 NA NA
"WFDC12" 3.28717784627555 1.68878713551132 1.667221702199 1.01293495237248 0.31109123198864 0.722272037417004 NA
"WFDC13" 0.874605990063721 -0.0105026855442211 3.00002895655898 -0.00350086139044059 0.997206722452807 NA NA
"WFDC6" 0.219386756820541 -0.731832736291626 6.91875675003683 -0.105775179375649 0.915760730279853 NA NA
"WFDC8" 0.220226840753832 0 6.91875675003683 0 1 NA NA
"WFDC9" 0.301191754828115 -0.731832736291625 6.91875675003683 -0.105775179375649 0.915760730279853 NA NA
"WFIKKN2" 9.44846705771363 0.431876937901355 1.42629712750914 0.30279591087418 0.762045399873833 0.943185202107403 NA
"WI2-2373I1.2" 0.0606777502678955 0 6.91875675003683 0 1 NA NA
"WIF1" 7.47947553928755 1.83546717629617 1.39753064492196 1.31336452833109 0.189060144233777 0.606207758697898 NA
"WISP1" 3.97879845833168 -1.2300537545897 2.21857650528477 -0.554433778442909 0.579282014315468 0.877081423486816 NA
"WISP2" 0.151536295265225 -0.731832736291623 6.91875675003683 -0.105775179375648 0.915760730279853 NA NA
"WISP3" 0.918901466193707 0.819368687538508 2.36287866948118 0.346767143874728 0.728766262664834 NA NA
"WNT1" 17.0656853944451 2.52124567797494 2.04732736027023 1.23148145572682 0.218142848223143 0.636393646198637 NA
"WNT10A" 2.35527680335015 0.124188267430847 1.7744314981779 0.0699876369182872 0.944203499817255 0.988006902095203 NA
"WNT16" 2.63177662299364 -2.98410796264 2.12322178120775 -1.40546220326666 0.159883881045158 0.565248113556578 NA
"WNT2" 2.54481751226762 0.622748593207112 1.7310685955013 0.359748074007876 0.719035537705846 0.930475557631899 NA
"WNT3A" 19.487924127816 2.15206782810722 2.00771056648887 1.07190143042919 0.283764307666459 0.698804468311664 NA
"WNT6" 1.48490175056002 -1.7712407676365 1.88345832470729 -0.940419410613595 0.347002469519824 NA NA
"WNT8A" 6.66592566425797 -0.930708492018571 1.11708264410348 -0.833159925034476 0.404754540708966 0.792388650090708 NA
"WNT9B" 10.9357213532302 -0.0518434254615988 1.324790917927 -0.0391332887024331 0.968784120741397 0.993053751010486 NA
"WT1" 6.46581023745313 6.44121220831118 2.77352475268795 2.32239218419403 0.0202118278233417 0.212136505256484 NA
"WT1-AS" 2.32146120832747 6.99971778086108 6.84475663820138 1.02263939404286 0.306478376357147 0.718109261018913 NA
"WTAPP1" 24.0279062262214 2.42298296957877 1.14533009077103 2.11553244702375 0.0343845924930013 0.285073500388673 NA
"WWC2-AS2" 9.50331468247597 0.450404086858579 0.814962543890467 0.552668451127141 0.580490460343869 0.877640213158157 NA
"WWTR1-AS1" 5.97794853237206 -0.385199471587218 1.04681432720976 -0.367973060336259 0.712893321761384 0.929176197007867 NA
"XAF1" 1.1551277140356 -0.182665505248405 2.27696071385676 -0.0802233890715678 0.936059588322015 NA NA
"XAGE1B" 0 NA NA NA NA NA NA
"XAGE1E" 0 NA NA NA NA NA NA
"XAGE2" 0 NA NA NA NA NA NA
"XAGE2B" 0 NA NA NA NA NA NA
"XAGE3" 0.507956762588042 -3.31021979027684 4.61249188283852 -0.717664090118622 0.472964429973429 NA NA
"XAGE5" 0 NA NA NA NA NA NA
"XCL2" 0.0504579108787836 0 6.91875675003682 0 1 NA NA
"XCR1" 0.0212141386118623 0 6.91875675003682 0 1 NA NA
"XG" 3.67561744814014 -2.9704969914692 1.35425763010775 -2.19345043766366 0.0282749417606047 0.256941658404383 NA
"XGY2" 0 NA NA NA NA NA NA
"XIRP1" 12.1834762884795 1.76278973726791 2.1037181910742 0.837940055254162 0.402064371066614 0.791210354613447 NA
"XIRP2-AS1" 0.271783146181445 -0.0105026085184607 4.86494503821904 -0.00215883395104202 0.998277501059096 NA NA
"XIST" 11.6409626409378 -0.377372716607394 0.921616402699577 -0.409468316212691 0.682196013766861 0.918359638096526 NA
"XKR3" 2.11642073190947 3.00705763920384 3.6468575417676 0.824561311968975 0.409620693480021 0.795639170595014 NA
"XKRY" 0 NA NA NA NA NA NA
"XKRY2" 0 NA NA NA NA NA NA
"XPNPEP2" 2.35236548444816 1.86117760137734 2.60735552304168 0.713818113766909 0.475339657378988 0.831777007119415 NA
"XRCC6P5" 0.0546224378710969 -0.731832736291626 6.91875675003682 -0.105775179375649 0.915760730279853 NA NA
"XXYLT1-AS1" 2.144079605947 -2.76639720446132 2.59446396269119 -1.06626927343858 0.286301935154365 0.701701357316683 NA
"XXYLT1-AS2" 0 NA NA NA NA NA NA
"YBX3P1" 1.45704550582202 1.25861997290179 1.62680848806494 0.773674333602044 0.439123401793172 NA NA
"YWHAEP7" 0.51946772712904 2.6076501542907 6.87693311121359 0.37918794790059 0.704548300673658 NA NA
"YY1P2" 0.29117533483158 0 6.91875675003683 0 1 NA NA
"ZAN" 0.298503412299022 -0.731833774836214 6.71052849457651 -0.109057546723434 0.913156846790151 NA NA
"ZAR1" 4.07686131923622 -0.113715655963924 1.20873496798461 -0.0940782379726539 0.925047007280289 0.983223748416462 NA
"ZAR1L" 3.24312059721626 -2.94417676514208 1.70755985459821 -1.72420120865096 0.0846715260289867 0.435949112733442 NA
"ZASP" 0 NA NA NA NA NA NA
"ZBED1" 0 NA NA NA NA NA NA
"ZBED2" 0.17156916264893 0 6.91875675003683 0 1 NA NA
"ZBP1" 0.372414540432026 0.710839962233528 3.68462200178968 0.192920728880265 0.847021050683518 NA NA
"ZBTB20-AS1" 2.81049938845104 -0.271037790800519 1.38223382294751 -0.196086788140193 0.844542237059413 0.961939174673251 NA
"ZBTB32" 2.28370940005552 2.42579854462987 1.86887953460034 1.29799620559739 0.194288638840142 0.611849750075786 NA
"ZC2HC1B" 7.34461052304687 0.624300284210592 1.113303694194 0.56076368691345 0.574958644707673 0.875373631975479 NA
"ZCCHC13" 0.229559872685812 2.95579426713329 6.86970378150125 0.430265170252705 0.667002760135197 NA NA
"ZCCHC16" 6.30334939486726 1.38656517879028 1.29398312884512 1.07154811208999 0.283923049805196 0.698848620873682 NA
"ZCCHC5" 0.0879496064268403 0 6.91875675003683 0 1 NA NA
"ZDHHC19" 8.85160271376059 1.22125896535216 0.889259526656123 1.37334369634976 0.169645524394829 0.578558498526437 NA
"ZFAT-AS1" 3.19930792554253 -2.59841607182793 1.50139546111007 -1.73066732858429 0.0835111156065534 0.432803481958762 NA
"ZFP42" 0.427249562657657 -3.29541017972424 5.26902082646409 -0.625431230632601 0.531688070119099 NA NA
"ZFP57" 0.623401786454673 2.23235121956697 5.37821032049172 0.415073246775308 0.67808828349692 NA NA
"ZFP91-CNTF" 3.06874002378352 0.0480816965413837 1.7733412241543 0.0271136180033899 0.978369113158269 0.995062690892918 NA
"ZFP92" 0.804885552737709 -1.3331715320614 2.6362607325053 -0.50570549248915 0.613063411929976 NA NA
"ZFX-AS1" 3.55375399132751 2.59788273474904 1.37564078139165 1.88848918256184 0.0589603087838914 0.368651161034242 NA
"ZG16" 0.194915854736115 2.95579421882151 6.8697037823998 0.430265163163842 0.66700276529124 NA NA
"ZG16B" 0.140571500883131 0.635147657368302 6.91667062579555 0.0918285244058802 0.92683428060682 NA NA
"ZIM2" 16.1830057331974 9.91632353332678 3.14991756766074 3.14812160011256 0.00164323320673599 0.0432892878452191 NA
"ZIM3" 0.024264797050476 0.710827773445735 6.91875675003682 0.102739234681426 0.918169933617565 NA NA
"ZMYND15" 2.95476558604429 -1.29032867211736 1.50973409899826 -0.854672801636738 0.392732311733538 0.784572787086178 NA
"ZNF177" 4.34028099075596 -0.690636509480096 1.35776976325024 -0.508655096153301 0.610994002508752 0.893005431547681 NA
"ZNF280A" 0.753101729380006 5.39199782804562 6.84805929685958 0.787376042511535 0.431061766959636 NA NA
"ZNF295-AS1" 6.32819943021676 0.438387142812225 1.16184228725986 0.377320698014992 0.705935292232542 0.927327200532205 NA
"ZNF32-AS1" 5.18037161351915 -3.50554296537719 1.24607754717707 -2.81326228316917 0.00490416317315155 0.0917054821769808 NA
"ZNF321P" 6.22903244961577 0.325161912778738 1.59235469370331 0.204201936958225 0.838195697774779 0.960195467808463 NA
"ZNF33BP1" 4.90626485645577 1.66426435921991 1.72077669196422 0.967158822519962 0.333464643481648 0.741974376877184 NA
"ZNF366" 2.29584677094555 1.72482360901381 2.8787951742443 0.59914773529054 0.549074371818495 0.866949294719221 NA
"ZNF479" 0 NA NA NA NA NA NA
"ZNF492" 0.396609517035381 -1.42751788927894 4.73910203992142 -0.301221175921887 0.763245843224164 NA NA
"ZNF503-AS1" 1.12187068871761 -2.7461053882704 2.47228443629512 -1.11075624954611 0.266673282982162 NA NA
"ZNF541" 2.69543343953849 -2.63054619007267 2.11009623201168 -1.24664749889858 0.212526777192065 0.63085899198084 NA
"ZNF630-AS1" 0.363114261298778 0 6.56564551943499 0 1 NA NA
"ZNF645" 0.195062253435491 1.90506621314009 6.89804043073685 0.276174985094512 0.782413669342796 NA NA
"ZNF670-ZNF695" 3.15316888727022 -0.753344934590922 1.3624277296135 -0.552943042934565 0.580302412351934 0.877503936921582 NA
"ZNF679" 0.171948039586935 0 6.91875675003683 0 1 NA NA
"ZNF683" 0.514584988241174 1.11794679315404 3.67361992518772 0.304317489539127 0.760886021918473 NA NA
"ZNF705A" 1.3291700976391 0.627120100218143 1.57632769555098 0.397836123788298 0.690750987475368 NA NA
"ZNF705B" 0 NA NA NA NA NA NA
"ZNF705D" 0.204079594649545 0.710827773445736 6.91875675003683 0.102739234681426 0.918169933617565 NA NA
"ZNF705G" 0.106070693059311 0 6.91875675003683 0 1 NA NA
"ZNF716" 0.282495018090807 -0.731832736291625 6.91875675003683 -0.105775179375649 0.915760730279853 NA NA
"ZNF727P" 0 NA NA NA NA NA NA
"ZNF728" 0.750856400167742 -4.97879729895502 6.84976496165207 -0.726856662502796 0.467313767750071 NA NA
"ZNF729" 0 NA NA NA NA NA NA
"ZNF733P" 0.0480873816598341 0 6.91875675003683 0 1 NA NA
"ZNF735P" 0 NA NA NA NA NA NA
"ZNF750" 1.51551887466121 -2.25497462904425 2.03352372150986 -1.10890008569458 0.267473286873094 NA NA
"ZNF80" 3.44202852567404 0.832542294843888 1.25981888279446 0.660842845121664 0.508713102834263 0.849713764758291 NA
"ZNF812" 2.59078156831532 3.28003137257257 4.07635930087839 0.804647267444206 0.421023257587311 0.802806317965006 NA
"ZNF816-ZNF321P" 1.89998944849685 -1.10023699169004 1.65279829686218 -0.66568134404472 0.505614800489637 0.847905049113621 NA
"ZNF831" 1.52771132454622 0.325198013868723 2.05171840221425 0.158500315402817 0.874062572148881 NA NA
"ZNF847P" 0.355949313135047 0 6.91875675003683 0 1 NA NA
"ZNF98" 0.435837267178063 0.710827773445736 6.91875675003683 0.102739234681426 0.918169933617565 NA NA
"ZNF99" 0.048228638367705 0 6.91875675003682 0 1 NA NA
"ZNRF3-AS1" 0.435750430829058 -0.010502685371235 3.00551405610514 -0.00349447221845487 0.997211820243308 NA NA
"ZP2" 0.417413185650599 -1.56538258805903 6.46568614363199 -0.242106182280556 0.808697887921253 NA NA
"ZP4" 0.0424073373002785 0 6.91875675003683 0 1 NA NA
"ZPBP" 0.246788613663835 1.35649983499233 6.88795937229337 0.196937839158694 0.843876182124732 NA NA
"ZPBP2" 0.0654908832423465 0.710827773445735 6.91875675003682 0.102739234681426 0.918169933617565 NA NA
"ZSCAN10" 7.41273823589346 -0.305403413382168 1.22439915579683 -0.249431251186557 0.803027213946563 0.952573494514328 NA
"ZSCAN4" 1.60921953832458 -0.731848867188546 1.94623397278305 -0.376033343073355 0.70689210790075 NA NA
"ZSCAN5B" 5.46171756279675 -0.581915472285403 1.34845378983853 -0.431542761546975 0.666073767082238 0.914398615981673 NA
```
