## Supplementary Tables 42-61 for "Transcriptomic Convergence and the Female Protective Effect in Autism": CACNA1C_vs_control_DEG_res_manual_adjustment_Cutoff_Of_10.txt (part 1 of 3)

```
"baseMean" "log2FoldChange" "lfcSE" "stat" "pvalue" "padj_DEseq" "padj"
"C17orf51" 3273.4784138394 -10.2752050146181 0.80112735418333 -12.8259320580717 1.17366614933747e-37 2.74884348836328e-33 1.99534982048863e-33
"ZNF605" 4573.66106712569 -1.65700834234251 0.18315776986967 -9.04689079541419 1.47097020346807e-19 1.72257965677129e-15 1.25039822145803e-15
"ZNF558" 351.824587430711 -9.95233685494394 1.11243941603373 -8.94640796748089 3.67237886807695e-19 2.86702618230767e-15 2.08113710453921e-15
"NEK9" 3568.76440813703 -1.12267914973062 0.151864133642037 -7.39265501870849 1.43925548551509e-13 6.74176054524977e-10 6.11719562731051e-10
"ZNF506" 1537.04365931039 -1.51462492559765 0.228573963107865 -6.62641057189394 3.43947681993527e-11 1.34259977666173e-07 1.16949090831439e-07
"TRIM61" 193.36713339248 -3.46689260140282 0.560301063689468 -6.18755313183601 6.11052545947264e-10 1.69284426273461e-06 1.57990330897644e-06
"XCL1" 252.132611535762 3.57756096887659 0.579110903291035 6.17767848704908 6.50510156039943e-10 1.69284426273461e-06 1.57990330897644e-06
"ZNF596" 758.922938339646 -0.972815439060711 0.160228474980432 -6.07142668729461 1.26778836945809e-09 2.96928714010779e-06 2.69420875864462e-06
"PCDHA6" 1045.37179353305 2.1609106999022 0.367421753818952 5.88128132709038 4.07102533847495e-09 7.94562370436848e-06 7.69016686437918e-06
"TMEM255B" 85.5512240775639 -2.8357968333236 0.495026456252125 -5.72857631649345 1.01276989078017e-08 1.69429168656874e-05 1.72181009131537e-05
"ZNF132" 992.814021624916 -0.732202160628036 0.133550932794303 -5.48256867479752 4.19194188836849e-08 6.54529806449856e-05 6.47883673128661e-05
"AK2" 6386.17273762104 -0.812230500351859 0.149604643245233 -5.42917975493877 5.66136410623227e-08 8.28717554575412e-05 8.02073759750457e-05
"TG" 192.162708121948 -2.29746719030524 0.432159851495515 -5.31624393694767 1.05931116995165e-07 0.000145941923008456 0.000138533455387292
"PHOX2B" 561.864404099027 -3.47447378165607 0.658587285695587 -5.27564661073952 1.32288799448494e-07 0.000172129776215732 0.000160645848530275
"LOC728024" 63.9995686315557 -6.42732677951094 1.23648239103294 -5.19807384732884 2.01364136867405e-07 0.00024821839208271 0.000228226112725517
"ENPEP" 125.196558679011 2.33332672672475 0.467147372061279 4.99484074250271 5.88843391457139e-07 0.000660233475008796 0.000625682906135176
"SLC5A12" 857.850469320558 3.0208806872617 0.616231448482787 4.90218520119245 9.47764185428704e-07 0.00100898113576935 0.000947819936263141
"ZFP28" 3572.11580304343 -0.456915183938542 0.095255693997643 -4.79672305940942 1.61282339658798e-06 0.00164234507702118 0.00152331169807735
"LINC00491" 481.914232191034 1.54737238977553 0.333242410665425 4.64338373583875 3.42748902419481e-06 0.00334480085148611 0.00306688110001768
"HTR3B" 187.73875567316 -2.79928672844347 0.610591358284341 -4.58455019132435 4.54964793534113e-06 0.00422269470506625 0.00376183549802323
"SP140L" 1805.64486233623 2.50664463964337 0.548452069878219 4.57039872271784 4.86797135206818e-06 0.00422269470506625 0.00376183549802323
"XDH" 355.164310748014 1.16731003665376 0.255228674114575 4.57358500451929 4.79449030708017e-06 0.00422269470506625 0.00376183549802323
"PCDHGA10" 2266.64612825061 0.994567550852063 0.229544113570269 4.3327948400977 1.4722829604449e-05 0.0118904617988207 0.0108827315697929
"ANKRD30B" 57.3277097874603 2.0312346092272 0.479037080135853 4.2402450529532 2.23275899920085e-05 0.017431149506761 0.015816306560589
"ASTE1" 694.660102556122 -0.973385094019605 0.23208074287346 -4.1941657113289 2.73877717617325e-05 0.0200452813259856 0.0186247803088486
"RPL23AP53" 4917.11733254301 -0.622518239814672 0.14976363474171 -4.15667155039539 3.22917715194983e-05 0.0229183509320658 0.021115092600115
"ALKBH3" 912.310212503159 -0.757188846787207 0.186123612024841 -4.06820412815838 4.73768692894236e-05 0.0326356957537526 0.0298316353625737
"MOCS1" 1257.85489036168 -0.385382804523606 0.0952442988375699 -4.04625588331371 5.20433432611027e-05 0.0348259183576653 0.0315996028136431
"SLC10A4" 285.074650725319 -1.53333094656657 0.382839284583555 -4.00515570975036 6.19766423192181e-05 0.0393269200770458 0.0352078445618671
"SLCO1A2" 1280.21045739846 2.41158922196204 0.602207818758542 4.00457972620409 6.21278358247169e-05 0.0393269200770458 0.0352078445618671
"CPNE8" 277.212156706012 -1.56606763229876 0.405818375110444 -3.85903578632326 0.000113835269283772 0.0701614695235585 0.062429464938497
"ZNF208" 586.320040285614 2.75948621297504 0.718550351742661 3.84035190614354 0.000122858069287587 0.0737809959175533 0.0652721886236958
"GYG2P1" 102.221169745612 1.56441225137962 0.412290468643619 3.79444195381554 0.000147975893821765 0.0866435852299887 0.0762344900261766
"MAGEA2" 195.388390425607 1.28081191491791 0.340801090348009 3.75823890002821 0.0001711134687746 0.0977475256626809 0.0855617671363816
"MIR181A2HG" 245.338911847014 1.15156809574709 0.319745082043543 3.60151933655156 0.000316362886848031 0.176417504115898 0.153671012551525
"PROX2" 31.2169296556463 -2.94622056864874 0.848087910185834 -3.4739565713219 0.000512844032166706 0.266918223941698 0.242190594190727
"GAS6-AS1" 16.3894111510624 -2.7284228653856 0.792553236656249 -3.44257362053898 0.000576207004128011 0.292070119606758 0.262222783490998
"LOC441666" 3724.85692993671 0.972372929294411 0.282834135758184 3.43796171097878 0.000586110568358209 0.292070119606758 0.262222783490998
"USP32P1" 368.744758238249 1.87866255361534 0.550146982832903 3.41483751113464 0.000638200711418684 0.311402059627854 0.278206417816129
"ARHGAP24" 300.552118191221 -1.2440058017742 0.372291483698796 -3.34148337054271 0.000833320081826712 0.398309992580886 0.354181867778398
"PCDHB11" 1205.63814331335 0.792553853585152 0.238332354483682 3.3254144419549 0.000882871922831231 0.405445947149613 0.357373941906042
"PCDHGA3" 1729.32177498922 -1.57829039802275 0.473954974913079 -3.33004289766596 0.000868326052300063 0.405445947149613 0.357373941906042
"SV2C" 781.237541152475 -1.14832628319881 0.347310926605874 -3.30633503074874 0.00094524992555462 0.425744202046438 0.373725441496607
"CTSF" 448.086125570841 -1.6012860022198 0.488155527215929 -3.2802783394717 0.00103704719695306 0.441612407269776 0.391796431008866
"PCDHB17" 596.643563325626 0.988914280339749 0.301061422665266 3.28475920822068 0.00102069562071953 0.441612407269776 0.391796431008866
"TUSC1" 564.602091041538 1.5825227415307 0.483412407080258 3.27364941063245 0.00106168245981306 0.44402973020146 0.392383989114822
"SLC6A2" 2.4864934213044 -6.01076470213946 1.86043487089567 -3.23083855079844 0.00123427636342524 0.507157661540046 0.446466647970053
"PIEZO2" 1143.6943583444 -1.25515701594276 0.394345887647485 -3.18288349202915 0.00145816275517801 0.575620989410158 0.501402968667202
"PNMA3" 2521.10215240843 -0.885859232814208 0.278604429542351 -3.17963082736826 0.00147462787091113 0.575620989410158 0.501402968667202
"TM9SF4" 21629.2693091276 0.304360604101827 0.0955870678627041 3.18411905404394 0.00145195282117135 0.575620989410158 0.501402968667202
"CCDC144A" 83.4293076261711 2.25017533370712 0.709266619675597 3.17253804322033 0.00151112759695792 0.580198679481171 0.503738828938855
"CSAG3" 61.212109106006 1.98984544742005 0.631362473983331 3.1516688580902 0.00162340265964516 0.613253446637892 0.530759011858218
"PHOX2A" 50.9258577307222 -2.50942997309461 0.799417387863728 -3.13907354429771 0.0016948290588573 0.620227990429636 0.53358868203024
"TMEM233" 44.0038529407517 -2.38264361980981 0.75830400159757 -3.14206916327771 0.00167758403021064 0.620227990429636 0.53358868203024
"PNPLA6" 3321.43992450874 -0.5173224386426 0.16528366868051 -3.12990655866051 0.00174861915677992 0.630067834937577 0.540514077898462
"METTL10" 2234.66637067774 0.262501583532856 0.0843091667665052 3.11355922019554 0.00184845410274598 0.63665652265314 0.541820141392835
"SCML4" 821.167819679721 -0.651766152801596 0.208953586228143 -3.11919103455815 0.00181348341808972 0.63665652265314 0.541820141392835
"ZNF649" 1988.43473679363 -0.929882370180596 0.298434301213302 -3.11586961150278 0.0018340334727094 0.63665652265314 0.541820141392835
"NGB" 209.555407170915 -1.49915421358855 0.487974479539131 -3.07219798667429 0.00212488736095333 0.721260679433157 0.612291695314704
"LARP1B" 3497.59529792977 0.286688107956764 0.0936512840417435 3.06122986876483 0.0022042979394322 0.727138901963964 0.614348676529292
"LINC00682" 21.9962640147604 -2.65097984926692 0.865268055526649 -3.06376715554741 0.00218568954263238 0.727138901963964 0.614348676529292
"THEMIS2" 76.9258006774283 2.96559238527649 0.97049414883701 3.05575503863708 0.00224494585527056 0.730262178837387 0.615585878797658
"ZNF550" 1562.54922860046 0.256453164725379 0.0852368497841091 3.00871237469396 0.00262357364257831 0.841735866888035 0.70799008726149
"LOC392232" 150.493784198728 2.23566186088902 0.747232295638013 2.99192349412593 0.00277225728501498 0.877419430707241 0.736424157852182
"PRKCQ" 337.383574325264 -0.762846689929765 0.255518078045234 -2.98549009043 0.00283124311262996 0.884140599212084 0.740522525504953
"KHK" 660.52695591309 -0.529751767399484 0.178830989034943 -2.96230407413322 0.00305346070384619 0.940988199273442 0.786543718577107
"DGCR14" 2662.26854430058 -0.294649275666704 0.0999023804154401 -2.94937192128373 0.00318420524923782 0.968535988862324 0.807980200631226
"PWP2" 2348.81215875642 -0.315589103944311 0.107662380933132 -2.93128482956661 0.00337563122409346 1 0.831726180301636
"SOX15" 94.0243414739556 1.40393273841052 0.47888354600074 2.9316787977684 0.00337135236638052 1 0.831726180301636
"LOC650368" 1297.85811831172 0.786318195711372 0.270205773125144 2.91007178202368 0.00361345754678748 1 0.877605596470485
"LINC00664" 30.6156964248335 2.84129082971884 0.980003972351308 2.89926460491969 0.00374039086830944 1 0.895639227494772
"RND2" 12709.2676271082 -0.357708642012397 0.123583945240527 -2.89445883376033 0.00379812708504128 1 0.896832757955372
"ZNF582-AS1" 495.872327402256 -0.448779253722348 0.156185625752889 -2.87337103884573 0.00406116843614644 1 0.945807186067474
"GCFC2" 1054.23656964582 0.485187900511497 0.169825949049383 2.85697152424221 0.00427704207064391 1 0.982621516797529
"A1BG" 363.011679478665 -0.0550617464504435 0.333621735575867 -0.165042443518858 0.868910575009004 1 0.999740811128861
"A1BG-AS1" 507.902425183931 -0.274729701556876 0.225749038759043 -1.21696952982428 0.223615809201822 1 0.999740811128861
"A2M" 775.533510861946 -0.0537759492426493 0.678406863279275 -0.0792679911619817 0.936819465517224 1 0.999740811128861
"A2M-AS1" 236.238160713259 0.15474549923161 0.515506032344798 0.300181742835761 0.7640385303958 1 0.999740811128861
"A3GALT2" 18.611224956186 -0.601079116212379 0.809099649864773 -0.742898747160302 0.45754298427305 1 0.999740811128861
"A4GALT" 795.365060483017 -0.619118181802893 0.454235438624167 -1.36298960661929 0.172885786209589 1 0.999740811128861
"AAAS" 4145.46428835874 -0.0879583189262032 0.245743236201968 -0.357927730934222 0.720397397406023 1 0.999740811128861
"AACS" 5050.46118089428 -0.133652572467593 0.158766889950735 -0.841816404598371 0.399890728065258 1 0.999740811128861
"AACSP1" 21.8162470625386 0.468063889291373 0.900483497151192 0.519791746069928 0.603208732823221 1 0.999740811128861
"AADAT" 3599.27826572889 -0.000449555211057392 0.12268857928295 -0.00366419770841593 0.997076399762938 1 0.999740811128861
"AAED1" 195.361748107012 0.0096907936177392 0.249988735301644 0.0387649211715319 0.96907781265071 1 0.999740811128861
"AAGAB" 10335.9201506692 -0.0109451417614914 0.161444283880162 -0.0677951643652858 0.945948693185173 1 0.999740811128861
"AAK1" 17385.1319004686 0.0793060547967701 0.230158396806885 0.344571633696736 0.730416434218108 1 0.999740811128861
"AAMDC" 297.516268832164 0.280883813785591 0.471279957490004 0.596002035141817 0.551173867152567 1 0.999740811128861
"AAMP" 8894.72745224061 -0.0945714263249822 0.115025184686015 -0.822180173699651 0.410974360903293 1 0.999740811128861
"AANAT" 34.2671153242531 -0.194999515155453 0.674183183523178 -0.289238177280566 0.772399118511916 1 0.999740811128861
"AAR2" 4349.05697221351 -0.0820830801799409 0.129623559940867 -0.633241983304474 0.526575633307172 1 0.999740811128861
"AARD" 90.3764158569224 -0.362391791250218 0.421297594224626 -0.860180063257136 0.389689792750365 1 0.999740811128861
"AARS" 14837.7531900567 -0.189028803666893 0.148383329272574 -1.27392210832293 0.202691022343608 1 0.999740811128861
"AARS2" 2821.07975764819 -0.156802949190028 0.154902307604538 -1.01226993719385 0.31140900478725 1 0.999740811128861
"AARSD1" 315.848763990631 -0.00953402715767703 0.253940167537254 -0.0375443839788692 0.970050951777374 1 0.999740811128861
"AASDH" 2138.61758494924 0.20663238384917 0.124932833470252 1.65394779026101 0.0981381212834176 1 0.999740811128861
"AASDHPPT" 32527.7966336012 0.0220901159557213 0.193051556947041 0.114425992232641 0.908900110490861 1 0.999740811128861
"AASS" 4966.40679426083 0.165259650694926 0.542872413066283 0.304417109282634 0.760810134622384 1 0.999740811128861
"AATF" 3879.9491911863 -0.172899958661731 0.182411158812894 -0.947858452229231 0.343201518660874 1 0.999740811128861
"AATK" 2157.88455937135 -0.298713940800523 0.298702516674369 -1.00003824583161 0.317291999473687 1 0.999740811128861
"ABAT" 20868.7580676009 -0.264187691526612 0.416430230568035 -0.634410453742142 0.525812989088415 1 0.999740811128861
"ABCA1" 3559.54496904572 0.32679932358426 0.365999839900728 0.892894717311623 0.37191355636903 1 0.999740811128861
"ABCA10" 160.207270472284 0.340375213093798 0.501739689566359 0.67839005000377 0.497524416172105 1 0.999740811128861
"ABCA11P" 1168.02496751933 -0.0197354056791966 0.251060325907469 -0.0786082213821005 0.937344248060146 1 0.999740811128861
"ABCA12" 93.4024091188406 -0.472598027269824 0.660547443364789 -0.715464168421329 0.474322274100299 1 0.999740811128861
"ABCA13" 36.0568288150285 1.58988607284249 0.911710911441738 1.74384890307862 0.0811854405129283 1 0.999740811128861
"ABCA17P" 31.1081507139933 1.41646070295293 0.988319294921999 1.43320150707442 0.151800259109712 1 0.999740811128861
"ABCA2" 11488.554456191 -0.0997768985246591 0.188242067415906 -0.530045700699887 0.596080245258513 1 0.999740811128861
"ABCA3" 20516.1529269674 -0.284084784960203 0.303585504629563 -0.935765313653052 0.349394034123372 1 0.999740811128861
"ABCA4" 18.5789041426126 -0.20027317489867 0.991399713116597 -0.202010523352972 0.839908497336819 1 0.999740811128861
"ABCA5" 6265.45778415224 0.25106988410244 0.254348586057872 0.987109415443394 0.323589002506374 1 0.999740811128861
"ABCA6" 62.3554188380075 0.281784850249208 0.520838348371888 0.541021703048656 0.588492623683303 1 0.999740811128861
"ABCA7" 4002.49265736143 -0.266197616798092 0.188501128785912 -1.41218049203526 0.157896822992968 1 0.999740811128861
"ABCA8" 164.00934511756 0.338116859365962 1.42636898542992 0.237047259734164 0.812620126923177 1 0.999740811128861
"ABCA9" 185.372002350293 -0.0150865795701934 0.495745585629786 -0.0304321006732268 0.975722444070213 1 0.999740811128861
"ABCB1" 319.437709767944 0.212991169100351 0.601386666238548 0.354166763344675 0.723213910345591 1 0.999740811128861
"ABCB10" 3527.14899473676 0.161310876498846 0.17661237322232 0.913361128417585 0.3610526424368 1 0.999740811128861
"ABCB6" 2341.90288257422 0.050323313591278 0.317202999484575 0.158647029419799 0.873946973869614 1 0.999740811128861
"ABCB7" 2257.96065011716 0.116601008728821 0.165677839192536 0.703781563648459 0.481568816771121 1 0.999740811128861
"ABCB8" 3350.49892630324 -0.178185993637512 0.147793551934846 -1.20564118870399 0.227955870442009 1 0.999740811128861
"ABCB9" 1997.22837854387 -0.0835363695122364 0.237600248159951 -0.351583679559124 0.725150506541526 1 0.999740811128861
"ABCC1" 3744.42422135088 -0.125310786864811 0.174630721981728 -0.717575839135126 0.473018859364258 1 0.999740811128861
"ABCC10" 3251.36205546062 -0.283282084519785 0.197620722991065 -1.43346345581679 0.15172543527396 1 0.999740811128861
"ABCC11" 36.1259029733485 -0.607775448356431 0.615216542595157 -0.987904918474173 0.323199216416175 1 0.999740811128861
"ABCC2" 86.2547465384032 0.0726643797218819 0.615388121809814 0.118078944241207 0.906005106785713 1 0.999740811128861
"ABCC4" 1671.47910436991 0.360034658981881 0.340157641968955 1.05843472131883 0.289857296858241 1 0.999740811128861
"ABCC5" 8333.19835033117 -0.0365165144470726 0.196030320977846 -0.186279929884925 0.852225245627315 1 0.999740811128861
"ABCC6" 45.7351459964431 -0.359103010406068 0.767682676535725 -0.467775320952363 0.639945270885218 1 0.999740811128861
"ABCC8" 1438.39399395731 -0.103077973807046 0.236062112368676 -0.436656152792794 0.662360732730743 1 0.999740811128861
"ABCC9" 2145.663837048 0.328705953404963 0.305468409434838 1.07607184000833 0.281895128541941 1 0.999740811128861
"ABCD1" 797.176385641941 -0.338041068609929 0.336211360257976 -1.00544213720366 0.314683998475804 1 0.999740811128861
"ABCD2" 413.088434784535 -0.0981888968308183 0.268591738937268 -0.365569310580141 0.714686478852257 1 0.999740811128861
"ABCD3" 7430.81040830614 -0.00744003025982807 0.219433778843217 -0.033905583265482 0.972952440947536 1 0.999740811128861
"ABCD4" 3002.18975369708 0.0385007001395602 0.323231422205786 0.119111873087167 0.905186724349052 1 0.999740811128861
"ABCE1" 10535.8518854472 0.0499548245425529 0.103614149852913 0.482123576880832 0.629718162174166 1 0.999740811128861
"ABCF1" 8499.77653490785 -0.102739262902766 0.157801063677107 -0.651068253335679 0.515002428653496 1 0.999740811128861
"ABCF2" 5911.33669742343 -0.0981766857163076 0.132681214776218 -0.739944127598574 0.459333897206127 1 0.999740811128861
"ABCF3" 4573.20988470495 -0.178998886438505 0.112443967874078 -1.59189407687 0.11140850667086 1 0.999740811128861
"ABCG1" 2430.49412327893 0.103594641378952 0.316404957939389 0.327411561606428 0.74335662304263 1 0.999740811128861
"ABCG4" 1292.35102300682 -0.25893396018106 0.254125849491301 -1.01892019524729 0.308240855187583 1 0.999740811128861
"ABCG8" 26.207826525221 0.0607253163967884 0.601076454151318 0.101027608014572 0.919528544267017 1 0.999740811128861
"ABHD10" 5967.02526233419 0.179427419632775 0.0737239539626655 2.43377369211151 0.0149423341192536 1 0.999740811128861
"ABHD12" 5242.66454913987 -0.0742882382937422 0.17650381607009 -0.420887434321773 0.67383728131898 1 0.999740811128861
"ABHD12B" 194.774259458431 0.0166045134755409 0.588435643773243 0.028218061994116 0.977488231571877 1 0.999740811128861
"ABHD13" 4324.98906921181 0.211140983091328 0.162526866744465 1.29911433918983 0.193904692837613 1 0.999740811128861
"ABHD14A" 1740.21302450655 -0.0876605724366916 0.270387299859775 -0.324203734724793 0.745783794757828 1 0.999740811128861
"ABHD14A-ACY1" 42.6035681527443 -0.131744231460891 0.594954628399281 -0.221435761942634 0.824753149473334 1 0.999740811128861
"ABHD14B" 296.613740634493 0.207950374999726 0.347611148944808 0.598227000575128 0.549688477662381 1 0.999740811128861
"ABHD15" 150.799764545208 0.403711521926729 0.828819091234989 0.487092450205479 0.626192816426199 1 0.999740811128861
"ABHD16A" 5971.14960074605 -0.0726306560288712 0.133952685458688 -0.542211272436721 0.587672970701599 1 0.999740811128861
"ABHD17A" 4549.90627644439 -0.00705688053865325 0.208578554110265 -0.0338332028849075 0.973010159020959 1 0.999740811128861
"ABHD17B" 4657.19446201626 0.0386030696647734 0.11283269480723 0.342126630323994 0.732255597291595 1 0.999740811128861
"ABHD17C" 4865.61911375586 -0.0504827935963715 0.161714802285885 -0.312171754736008 0.754909996692281 1 0.999740811128861
"ABHD2" 14886.8090095403 0.00929156145363531 0.135752259691975 0.0684449855547012 0.945431412473708 1 0.999740811128861
"ABHD3" 1515.76301485824 -0.309033183729876 0.554283534964155 -0.557536286460071 0.577161074044701 1 0.999740811128861
"ABHD4" 1276.13171528053 -0.001775230277241 0.312311486403905 -0.00568416582329967 0.995464716270866 1 0.999740811128861
"ABHD5" 3521.78495857968 0.0605227294579308 0.0899246387973677 0.673038338183488 0.500922900814828 1 0.999740811128861
"ABHD6" 2029.28587365104 0.0799740144205118 0.271558493026629 0.294500140758513 0.768375755870908 1 0.999740811128861
"ABHD8" 2086.78171718589 -0.247947896727833 0.225588730512821 -1.0991147304397 0.271718025509621 1 0.999740811128861
"ABI1" 6344.91808017578 -0.0396166700053575 0.103754248173644 -0.381831787157809 0.702586139229083 1 0.999740811128861
"ABI2" 54513.7302404184 0.103832305569184 0.105328815041884 0.985792022134634 0.324235181426889 1 0.999740811128861
"ABI3BP" 34.0109339796226 0.370634166098884 0.722095287794092 0.513275979450197 0.607758284103033 1 0.999740811128861
"ABL1" 17136.9479678185 -0.111422071839254 0.124441803415051 -0.895374936568763 0.370586694021365 1 0.999740811128861
"ABL2" 10705.4985501657 0.103586550728112 0.161596075358526 0.641021451160181 0.521508746061264 1 0.999740811128861
"ABLIM1" 32205.2627751569 -0.109599674125384 0.342832664415901 -0.319688540507403 0.749204447626601 1 0.999740811128861
"ABLIM2" 1826.73285302981 -0.267462018600093 0.288586638339531 -0.926799730365254 0.354030524996075 1 0.999740811128861
"ABLIM3" 7736.8173426085 -0.202727786744235 0.261145371866255 -0.776302429928039 0.43757043868271 1 0.999740811128861
"ABR" 19636.2327169857 -0.114694557239759 0.170895051753699 -0.671140305484455 0.502131152546542 1 0.999740811128861
"ABRACL" 1737.05958699597 0.180612951988494 0.103838622305332 1.73936198284114 0.0819711109575748 1 0.999740811128861
"ABT1" 2823.10379001429 0.160456115924146 0.117009347955451 1.37131023057437 0.170278267844381 1 0.999740811128861
"ABTB1" 436.182986034791 -0.155363932494473 0.22248318825839 -0.698317628898928 0.484978576836863 1 0.999740811128861
"ABTB2" 1922.7848855038 0.0718460397632715 0.679176946924617 0.105783978812293 0.915753748515277 1 0.999740811128861
"AC093375.1" 237.846807207357 0.829224163958699 0.484728336235367 1.7106987604621 0.0871367366516586 1 0.999740811128861
"ACAA1" 2992.26807176689 -0.089412269797827 0.234833178683915 -0.380748028446933 0.703390226793661 1 0.999740811128861
"ACAA2" 3140.9674396569 0.181825658800456 0.411739707690581 0.441603409640287 0.658776216248228 1 0.999740811128861
"ACACA" 27279.9327809799 -0.145774944750335 0.11753281969594 -1.24029139373545 0.214867634489927 1 0.999740811128861
"ACACB" 538.491666916566 0.187449368031783 0.597690374131749 0.313622865859411 0.753807490704086 1 0.999740811128861
"ACAD10" 1687.84327765363 0.067013435844166 0.24842958917052 0.269748205388564 0.787353972157404 1 0.999740811128861
"ACAD11" 236.771600102364 0.315164786766949 0.400348961854583 0.787225188013414 0.431150054880462 1 0.999740811128861
"ACAD8" 4154.15715023908 -0.0998668333443625 0.151598647003929 -0.658758078109854 0.510051131418114 1 0.999740811128861
"ACAD9" 3203.73599954182 -0.0349515441819402 0.105066924545758 -0.332659819758199 0.739391082846045 1 0.999740811128861
"ACADL" 20.2500134326854 0.833583701966258 1.39988461643165 0.595466006399219 0.55153201536852 1 0.999740811128861
"ACADM" 7387.11846346197 0.111470191934326 0.132607894654015 0.840599967484292 0.400572076951763 1 0.999740811128861
"ACADS" 384.945631867912 0.0598412317100412 0.28038771971897 0.213423154801571 0.830996921604618 1 0.999740811128861
"ACADSB" 4771.54795054492 0.24252313563068 0.255224166262195 0.950235783634738 0.341992460099459 1 0.999740811128861
"ACADVL" 11690.4920870727 -0.127317781582595 0.185960673256188 -0.684648960198139 0.493565463811277 1 0.999740811128861
"ACAN" 27.8783156955817 -0.531442617588181 0.78131740211291 -0.680187867505581 0.496385513466052 1 0.999740811128861
"ACAP1" 49.8538212068015 0.34601289597911 0.442239009754968 0.78241152034694 0.433972765551714 1 0.999740811128861
"ACAP2" 4474.158896501 0.34598421883074 0.27546424142495 1.25600410797785 0.209114480691777 1 0.999740811128861
"ACAP3" 17144.9153458529 -0.210724051790231 0.192634749770364 -1.09390466694836 0.273996791715355 1 0.999740811128861
"ACAT1" 4683.60187328215 -0.045397200134531 0.222324541723823 -0.204193382262425 0.838202382603935 1 0.999740811128861
"ACAT2" 29528.8351745652 -0.0906512448389021 0.197932640531177 -0.457990377916588 0.646959354170804 1 0.999740811128861
"ACBD3" 8158.35935642307 -0.0489003600722829 0.15105153781507 -0.323732950882968 0.746140221935806 1 0.999740811128861
"ACBD4" 466.143483373227 0.189800221838458 0.301199400982939 0.630148072071394 0.528597710235188 1 0.999740811128861
"ACBD5" 7856.27448524192 -0.162890245593488 0.139515203923884 -1.16754476223507 0.242990442541097 1 0.999740811128861
"ACBD6" 4828.78878160152 -0.000701412882086348 0.13475967659249 -0.00520491663249833 0.995847096129834 1 0.999740811128861
"ACBD7" 1846.92915532206 0.309623404829203 0.675502347966754 0.458360220006876 0.646693666228174 1 0.999740811128861
"ACCS" 230.425689598876 0.0119750734673554 0.279129582610006 0.0429014845197785 0.965780065366103 1 0.999740811128861
"ACD" 2406.39183474247 -0.0668333066158225 0.201134985800055 -0.332280862774716 0.739677189047804 1 0.999740811128861
"ACE" 426.75035879595 -0.10331340990726 0.469657489296786 -0.219976072481991 0.825889789683521 1 0.999740811128861
"ACE2" 22.5814798481708 -0.0984260704611643 0.661492445066176 -0.148793944957781 0.88171622867578 1 0.999740811128861
"ACER2" 1052.40923906587 0.0874132869100461 0.167893901266075 0.520645992801819 0.602613403430008 1 0.999740811128861
"ACER3" 2791.04418416906 0.00271610967577973 0.188193131107148 0.0144325654172432 0.988484878646796 1 0.999740811128861
"ACHE" 10371.8741908417 -0.597140163436248 0.406053561957737 -1.47059457022667 0.14140079324928 1 0.999740811128861
"ACIN1" 16539.7847975515 -0.12931353276963 0.251588956096667 -0.513987317948665 0.607260857357334 1 0.999740811128861
"ACKR1" 1826.15723801521 -0.215962844560141 0.226814481052317 -0.952156333044391 0.341017703072357 1 0.999740811128861
"ACKR3" 2143.13868548427 -0.318430280631278 1.41870776859097 -0.224450931813488 0.822406443597244 1 0.999740811128861
"ACLY" 53333.8543086613 -0.19708825839423 0.155516012092971 -1.26731810918869 0.205041567842836 1 0.999740811128861
"ACN9" 972.918318132332 0.362184705215897 0.203189493290738 1.78249721159379 0.0746681855386918 1 0.999740811128861
"ACO1" 3532.28317432378 0.119473505322113 0.241262472308152 0.495201363805624 0.620457988032769 1 0.999740811128861
"ACO2" 14086.6307200115 -0.178682880259398 0.161863753028035 -1.10390916382898 0.26963254330607 1 0.999740811128861
"ACOT1" 122.443332936835 0.561249035532427 0.579223800861105 0.968967495289462 0.332561407294305 1 0.999740811128861
"ACOT12" 19.238960061888 0.618015287103503 0.779613842023194 0.792719746355038 0.427941122997506 1 0.999740811128861
"ACOT13" 2105.10892791652 -0.083819359789169 0.181817361790056 -0.461008558060341 0.644792465133132 1 0.999740811128861
"ACOT2" 353.726423123376 0.416605402263025 0.372923787273542 1.11713282037823 0.263937539311681 1 0.999740811128861
"ACOT4" 16.2777502174355 -0.156013800733116 0.806094157739386 -0.193542899716134 0.846533812018196 1 0.999740811128861
"ACOT7" 16272.5362376087 -0.304767238138065 0.278962980875541 -1.09250065073701 0.274613104602216 1 0.999740811128861
"ACOT8" 1311.90025261948 -0.0832207594257104 0.210599636079848 -0.395160984011186 0.692724084647018 1 0.999740811128861
"ACOT9" 939.032350119684 -0.250555553466929 0.186253421604676 -1.34524000315406 0.178547741631021 1 0.999740811128861
"ACOX1" 6462.43949426062 -0.0457643732254594 0.108306872456457 -0.422543576298525 0.67262830092264 1 0.999740811128861
"ACOX2" 15.9910831130891 0.321499485963299 0.608253842505223 0.528561372730726 0.597109762081301 1 0.999740811128861
"ACOX3" 1965.5606484244 -0.106718270683976 0.133790917997304 -0.797649588487963 0.425073865740671 1 0.999740811128861
"ACOXL" 5.36978520322126 -0.834123206903878 1.35352203306062 -0.616261269879543 0.537722096225491 1 0.999740811128861
"ACP1" 13067.0353482731 0.190478600377232 0.0839972152045789 2.26767756423011 0.0233488662858993 1 0.999740811128861
"ACP2" 5008.04083066437 -0.165461674256469 0.145668778824456 -1.13587603048327 0.256008451224261 1 0.999740811128861
"ACP5" 31.4484498421888 -0.822144227950523 0.707425141958579 -1.16216427603115 0.245168742625972 1 0.999740811128861
"ACP6" 125.296122365038 0.347235592820419 0.49833975906502 0.696784847092872 0.485937450444005 1 0.999740811128861
"ACR" 18.0847455748589 1.35714196673289 0.650742241480758 2.08552923142768 0.0370212876083959 1 0.999740811128861
"ACRBP" 81.317780647085 0.22537582245336 0.430421569950139 0.523616468569333 0.600545324754919 1 0.999740811128861
"ACRC" 177.653442281766 0.139525075372952 0.350282553220841 0.398321509564269 0.690393207123411 1 0.999740811128861
"ACRV1" 76.684342979909 1.16124901218322 0.642385880271781 1.80771254139633 0.0706512516517228 1 0.999740811128861
"ACSBG1" 146.206569861001 -1.2062037951859 1.07046475936383 -1.12680383416148 0.259825429083779 1 0.999740811128861
"ACSF2" 281.042720773884 0.357056965031204 1.42664631816142 0.250277143315631 0.802373031093687 1 0.999740811128861
"ACSF3" 1119.06511464864 0.00733310265716744 0.148269188603352 0.0494580345805012 0.96055427979994 1 0.999740811128861
"ACSL1" 5801.88807094981 -0.115461281348681 0.227531660743115 -0.507451494757198 0.611838062044217 1 0.999740811128861
"ACSL3" 24149.9787212014 0.0151898376007367 0.138731738690957 0.109490717438308 0.912813283916692 1 0.999740811128861
"ACSL4" 31032.5946199083 -0.094387370831232 0.335544668803445 -0.281295993072451 0.778483383355715 1 0.999740811128861
"ACSL6" 6205.53293135275 -0.0516698678762082 0.246639119847528 -0.209495833054182 0.834061187960874 1 0.999740811128861
"ACSM3" 18.0548636221149 0.322041286062106 0.743868904095814 0.43292747457101 0.665067459372846 1 0.999740811128861
"ACSS1" 163.098562484072 0.260175403721845 1.63477361662847 0.159150723424585 0.873550125939031 1 0.999740811128861
"ACSS2" 3370.10282758878 -0.258432787477086 0.200179853724344 -1.29100297891594 0.196702644556787 1 0.999740811128861
"ACSS3" 74.2436498523755 1.75503720610966 1.15734397872777 1.51643525033837 0.129409331316799 1 0.999740811128861
"ACTA1" 78.7083221596518 0.508885054535056 1.34119284016127 0.379427207853172 0.704370649459934 1 0.999740811128861
"ACTA2" 872.379270689433 0.507175043511175 1.03083025160825 0.492006363530663 0.622714844976435 1 0.999740811128861
"ACTB" 235942.870046599 -0.279125680101899 0.171232867899664 -1.63009405568945 0.103081619865788 1 0.999740811128861
"ACTC1" 1680.05834720204 0.777996044416713 2.02829493453795 0.383571457567112 0.701296098295686 1 0.999740811128861
"ACTG1" 377701.880069476 -0.116970992516882 0.202469338403404 -0.577722006893838 0.563451818922322 1 0.999740811128861
"ACTG1P4" 125.15488057954 0.463185305718272 0.52771485204165 0.877718911882575 0.380096278760617 1 0.999740811128861
"ACTG2" 113.543980258619 1.72308661705367 1.55510053189084 1.1080226530169 0.267852032792466 1 0.999740811128861
"ACTL6A" 4378.27002326127 0.0734380287007213 0.441242312084027 0.166434692887604 0.867814873700775 1 0.999740811128861
"ACTL6B" 5734.27552665143 -0.293009127540112 0.247962348474333 -1.18166781909812 0.237337532103487 1 0.999740811128861
"ACTN1" 3750.14486682586 0.15292281364088 0.369054413118199 0.414363866695999 0.67860764716669 1 0.999740811128861
"ACTN2" 516.775211052568 0.326191470584343 0.728855616484475 0.447539215184591 0.654485780116645 1 0.999740811128861
"ACTN4" 12082.4360886544 -0.183247173177112 0.191816279060461 -0.955326493010281 0.339412613895264 1 0.999740811128861
"ACTR10" 12896.7849340124 0.0374184809696751 0.257663337539479 0.145222371669162 0.884535303131357 1 0.999740811128861
"ACTR1A" 25539.9847068735 -0.149358729037293 0.12260115673514 -1.21824893838447 0.223129387598418 1 0.999740811128861
"ACTR1B" 5995.83832932263 0.148632305743582 0.185361027562068 0.801853052383479 0.422637965937827 1 0.999740811128861
"ACTR2" 52807.6811761274 0.066692760880118 0.111074701213234 0.600431602801122 0.548218631405882 1 0.999740811128861
"ACTR3" 22463.3399195226 -0.0502276957104975 0.0941987452689958 -0.533209816830005 0.593888346756983 1 0.999740811128861
"ACTR3B" 3247.69840715668 0.0703200431848187 0.159516131499844 0.440833428717442 0.659333590833997 1 0.999740811128861
"ACTR5" 1148.94260042888 0.0129521091852359 0.171880346885678 0.0753553819265371 0.939931958290516 1 0.999740811128861
"ACTR6" 5224.38665706938 0.126977353046957 0.131943482795395 0.962361689693014 0.335867950749 1 0.999740811128861
"ACTR8" 8741.22704047208 -0.0100757852280298 0.144194745988078 -0.0698762299485093 0.944292172626955 1 0.999740811128861
"ACTRT3" 152.733420480036 -0.253648583351456 0.491816699093543 -0.515738045940591 0.606037378333097 1 0.999740811128861
"ACVR1" 2653.02113185269 0.0933561224714006 0.254244443270561 0.367190414352746 0.713476988941831 1 0.999740811128861
"ACVR1B" 26464.3591959135 -0.0514609239220185 0.239110311267499 -0.215218338553572 0.829597093826366 1 0.999740811128861
"ACVR1C" 403.385988496735 0.287471073507095 0.478717108258796 0.600503028923896 0.548171042873488 1 0.999740811128861
"ACVR2A" 15244.035627356 0.00705737400182082 0.123883478064418 0.0569678387472387 0.954570814480882 1 0.999740811128861
"ACVR2B" 43595.5483073362 -0.0245493728928109 0.114054087943603 -0.215243252876215 0.829577670216214 1 0.999740811128861
"ACVR2B-AS1" 185.476257145375 0.252890191550826 0.210294638439738 1.20255177890945 0.22914981755828 1 0.999740811128861
"ACVRL1" 19.6852866954722 -0.307513395243792 0.996604623890726 -0.308561076150004 0.757655433605427 1 0.999740811128861
"ACY1" 28.9557912608929 -0.0525270129370744 0.507729058300942 -0.103454809367914 0.917602013877832 1 0.999740811128861
"ACYP1" 2116.79744179995 0.135548807832857 0.223429933366459 0.606672551839937 0.544068241342537 1 0.999740811128861
"ACYP2" 1209.74425911803 -0.00525654896499882 0.340159799152893 -0.015453175178517 0.987670640821408 1 0.999740811128861
"ADA" 113.157032795688 0.60368797327719 0.77279279773297 0.78117701801588 0.434698388612555 1 0.999740811128861
"ADAL" 3192.24452020934 0.0978029473643465 0.184178283941493 0.531023230705175 0.595402681134385 1 0.999740811128861
"ADAM10" 13988.0036617577 0.124421875181851 0.126480404222429 0.983724521966603 0.325250979359316 1 0.999740811128861
"ADAM11" 6296.58785080409 -0.195398781373466 0.384240923932114 -0.508531937134285 0.611080347545291 1 0.999740811128861
"ADAM12" 3120.42852850151 -0.598549868969085 0.75083336478763 -0.797180702190002 0.425346091982233 1 0.999740811128861
"ADAM15" 1592.72189530895 0.253524665045775 0.423215852017873 0.599043405007118 0.549143940366244 1 0.999740811128861
"ADAM17" 4691.6076020223 0.0833287815428345 0.224612782917496 0.370988598513749 0.710646023790388 1 0.999740811128861
"ADAM19" 8973.45362503045 -0.444004459972193 0.415867472409016 -1.06765854371872 0.285674565092187 1 0.999740811128861
"ADAM1A" 1377.52253579396 0.17773520662956 0.299773294975402 0.592898732504322 0.55324892632434 1 0.999740811128861
"ADAM20" 23.4489742874254 0.615687257540849 0.746312179116866 0.824972812676607 0.409387026011188 1 0.999740811128861
"ADAM20P1" 139.794686581538 0.421839123494345 0.373614491433082 1.12907591425666 0.258865810824897 1 0.999740811128861
"ADAM21" 25.7972568916683 -0.226403656170577 0.557447696487772 -0.406143316399089 0.68463730010818 1 0.999740811128861
"ADAM22" 12031.4474876886 -0.0737549087011332 0.218479709512373 -0.337582418366207 0.73567789326621 1 0.999740811128861
"ADAM23" 7146.48279332588 0.0181766487107626 0.204120531924409 0.0890486054459915 0.929043281960272 1 0.999740811128861
"ADAM28" 14.9892360728108 0.604977495090028 1.31794113198824 0.459032259033725 0.646211000699321 1 0.999740811128861
"ADAM29" 120.877126455631 0.121742977879321 0.548711555510687 0.221870628851647 0.824414595476254 1 0.999740811128861
"ADAM32" 32.7465308383781 0.615472184349454 0.594211914361493 1.03577893588823 0.300305286706388 1 0.999740811128861
"ADAM33" 20.3063659898176 -0.233096267836244 0.688276529503819 -0.338666593795205 0.734860909261208 1 0.999740811128861
"ADAM8" 415.312419768855 -0.184166165637966 0.283249439072205 -0.650190751449358 0.515569014359353 1 0.999740811128861
"ADAM9" 4432.60508295953 0.12924675173847 0.264585447067991 0.488487757625071 0.62520439511495 1 0.999740811128861
"ADAMTS1" 355.676905024606 0.447383923530611 0.659570306006226 0.678296035246905 0.497584012011528 1 0.999740811128861
"ADAMTS10" 4458.74959154915 -0.185962954364741 0.22290289993358 -0.834277860091341 0.404124424917216 1 0.999740811128861
"ADAMTS12" 393.175139257382 -0.487976539317014 0.900566494998972 -0.54185509013143 0.587918336794528 1 0.999740811128861
"ADAMTS13" 1570.0899048308 0.146933094942568 0.195246110329665 0.752553250328408 0.451718419343563 1 0.999740811128861
"ADAMTS15" 560.363593762498 0.112076290657465 0.608829588626927 0.184084828909559 0.853946907870443 1 0.999740811128861
"ADAMTS16" 134.855082813738 -0.192977595469019 0.408557354815423 -0.472339056425019 0.636684796956421 1 0.999740811128861
"ADAMTS17" 116.379198117497 0.109728733313285 0.418145822209091 0.262417385240349 0.792999670718546 1 0.999740811128861
"ADAMTS18" 180.954538409558 0.821040652450155 0.506282059351983 1.62170599823554 0.104866313878973 1 0.999740811128861
"ADAMTS19" 231.434707996396 0.208735561600776 0.366394921871625 0.569701022422771 0.568880496500389 1 0.999740811128861
"ADAMTS2" 363.947462507067 0.22726264873893 0.662790695843016 0.342887506062333 0.731683091336448 1 0.999740811128861
"ADAMTS20" 117.06365039214 0.793238698386292 0.75801200957135 1.04647246794264 0.295342949893089 1 0.999740811128861
"ADAMTS3" 694.911295941151 -0.349501419152636 0.798522633673503 -0.437685050384606 0.661614608024289 1 0.999740811128861
"ADAMTS4" 30.4841198386238 0.628228514036923 0.641629673594791 0.97911387189625 0.327523718229302 1 0.999740811128861
"ADAMTS5" 1235.94242837252 -0.318157731634509 0.454575777886672 -0.699900318300345 0.483989558623582 1 0.999740811128861
"ADAMTS6" 263.971896407317 0.932981091144646 1.01263633994318 0.921338741602929 0.356873600399301 1 0.999740811128861
"ADAMTS7" 2308.49107272538 -0.227243233304946 0.63798836338549 -0.356187113036166 0.721700442232318 1 0.999740811128861
"ADAMTS8" 61.4870381355433 0.157334207997919 0.550227168802261 0.285944091674727 0.774920942695805 1 0.999740811128861
"ADAMTS9" 722.382420763073 0.456361879930121 1.02858814182666 0.443677951720958 0.657275438365181 1 0.999740811128861
"ADAMTS9-AS2" 22.8271237634445 1.91718548736483 1.46600886980407 1.30775845007068 0.190955251214766 1 0.999740811128861
"ADAMTSL1" 585.524739872349 -0.403244906013135 0.943027773849668 -0.427606606290069 0.66893755541486 1 0.999740811128861
"ADAMTSL2" 134.820653434138 -0.404232869647402 0.538702048789391 -0.750383018879959 0.453024055245676 1 0.999740811128861
"ADAMTSL3" 161.732105218122 -0.0909211533282913 0.403487827551313 -0.225338032822635 0.821716314480887 1 0.999740811128861
"ADAMTSL4" 66.4625451601744 0.745561209140605 0.828532939551646 0.899857052809584 0.368196327864681 1 0.999740811128861
"ADAMTSL4-AS1" 17.9726168748548 0.391482371655835 1.00015901413592 0.391420130322029 0.695486715042727 1 0.999740811128861
"ADAMTSL5" 14.7324803441492 -0.286883084835332 0.797446644908854 -0.359752074532989 0.719032545759223 1 0.999740811128861
"ADAP1" 5612.12532820401 -0.298456151247804 0.404366146218166 -0.738083922304364 0.460463453135064 1 0.999740811128861
"ADAP2" 90.302509087901 -0.362753900005117 0.38568882561534 -0.940535156615874 0.346943125103176 1 0.999740811128861
"ADAR" 32041.2918082381 -0.0454941681478268 0.0967282720817071 -0.470329585846396 0.638119562984095 1 0.999740811128861
"ADARB1" 9360.42150313442 -0.107622395112913 0.321437445248662 -0.33481598582784 0.737763900888593 1 0.999740811128861
"ADARB2" 7590.14272800455 0.294156581698224 0.350236783302231 0.839879178094172 0.400976133305526 1 0.999740811128861
"ADAT1" 3392.71867114108 0.0584999657267824 0.0948049150617447 0.617056253767882 0.537197621905882 1 0.999740811128861
"ADAT2" 842.816652582714 0.42815671397439 0.308055726837908 1.38986773065146 0.164569046169836 1 0.999740811128861
"ADAT3" 160.82395401568 -0.327345223251435 0.309471005475173 -1.05775732608235 0.290166092578951 1 0.999740811128861
"ADC" 1110.43780655516 -0.128177959582153 0.177941997848062 -0.72033562133881 0.47131837762334 1 0.999740811128861
"ADCK1" 763.44553006308 -0.119732290179634 0.144124823325971 -0.830754115887678 0.406112548303709 1 0.999740811128861
"ADCK2" 1818.4021626838 -0.226578582771348 0.241884215753062 -0.936723308157737 0.348900903556995 1 0.999740811128861
"ADCK3" 1443.58063429411 0.247932020476841 0.138986857966412 1.78385225843984 0.0744476753167651 1 0.999740811128861
"ADCK4" 2698.91581801668 0.081126594318724 0.209720367179838 0.38683221572446 0.698880425654886 1 0.999740811128861
"ADCK5" 745.573080325501 0.0731090710444747 0.21090695081236 0.346641354222215 0.728860773814746 1 0.999740811128861
"ADCY1" 24454.6878907439 0.023282582573356 0.283035612714949 0.0822602581704246 0.934439756659 1 0.999740811128861
"ADCY10" 26.4448348057856 0.314750936296434 0.742766537425925 0.423754868369826 0.671744595423488 1 0.999740811128861
"ADCY10P1" 252.740702318635 0.374508286989517 0.501506614493535 0.746766395828553 0.455204583341458 1 0.999740811128861
"ADCY2" 1821.14828181941 -0.181081397960964 0.316770738294542 -0.571648122979686 0.567560386351781 1 0.999740811128861
"ADCY3" 4748.95615075847 0.00869765421055498 0.180730450682726 0.0481250070350557 0.961616616560054 1 0.999740811128861
"ADCY5" 7642.91309173179 -0.144024188609803 0.26474851684307 -0.544003759972613 0.586438885453445 1 0.999740811128861
"ADCY6" 9424.78480340286 -0.107233805550382 0.182086648034023 -0.588916357724075 0.55591738404727 1 0.999740811128861
"ADCY7" 3447.74809760315 -0.289262476315666 0.356020941401106 -0.812487251950081 0.416512098555594 1 0.999740811128861
"ADCY8" 3867.11519157462 -0.312447904744616 0.560800011770362 -0.55714675140299 0.577427167537905 1 0.999740811128861
"ADCY9" 4873.82426032451 -0.181675353979164 0.209198653903879 -0.868434622254492 0.385156448141909 1 0.999740811128861
"ADCYAP1" 1212.63028446402 -1.13540534933433 0.609006389686922 -1.86435703887773 0.062271581709475 1 0.999740811128861
"ADCYAP1R1" 12913.6582030034 0.02193382792077 0.248684462233456 0.0881994304098472 0.929718170021401 1 0.999740811128861
"ADD1" 34701.7117689355 -0.123692687510058 0.102399354536087 -1.20794401556962 0.227068797445264 1 0.999740811128861
"ADD2" 29413.5013945826 -0.130016874036428 0.229438940914437 -0.566673091839777 0.570936305682442 1 0.999740811128861
"ADD3" 9520.53168404809 -0.0173614553268669 0.237826197360038 -0.0730006009412998 0.941805639306285 1 0.999740811128861
"ADD3-AS1" 76.2839934181037 -0.037858637418048 0.437757106706894 -0.0864832045854067 0.931082306844289 1 0.999740811128861
"ADH5" 20859.3421498156 0.101341452571193 0.122842456991867 0.824970902184923 0.409388110685751 1 0.999740811128861
"ADHFE1" 214.543545291678 0.0690863670175225 0.366357981264712 0.188576121036119 0.85042504965584 1 0.999740811128861
"ADI1" 1388.56906591549 -0.0194822810339475 0.181845896370984 -0.107136214909143 0.91468091715349 1 0.999740811128861
"ADIPOR1" 7746.18846656631 -0.000782886252038483 0.191613260446753 -0.00408576238519795 0.996740042343736 1 0.999740811128861
"ADIPOR2" 10465.3231358213 0.0599952450807179 0.120225244505895 0.49902368946961 0.61776269533305 1 0.999740811128861
"ADIRF" 24.7803824609788 0.023017802357283 0.794867009516841 0.028958054720719 0.976898044036331 1 0.999740811128861
"ADK" 2280.5672104985 -0.0260796745932927 0.109367966042461 -0.238458074489267 0.811525829229618 1 0.999740811128861
"ADM" 190.832231186391 2.05254650162414 1.28328556322357 1.59944642131578 0.109721444614918 1 0.999740811128861
"ADM2" 130.803279661477 0.143725023252024 0.577026614658887 0.24907867263105 0.803299926432297 1 0.999740811128861
"ADM5" 229.358664546219 -0.239139247258985 0.351855585286208 -0.679651701604974 0.496725024624392 1 0.999740811128861
"ADNP" 31291.4855082846 0.00942402280988248 0.0977358463924285 0.0964234020345328 0.923184306582267 1 0.999740811128861
"ADNP2" 7261.26308751308 0.135540244693499 0.21088213569861 0.642729855919192 0.520399404729731 1 0.999740811128861
"ADO" 7981.99236153951 0.036000169408862 0.143469421372599 0.250925730824323 0.801871530382457 1 0.999740811128861
"ADORA1" 1281.71046899732 -0.442146352982328 0.319137764720577 -1.38544040179467 0.165917844317413 1 0.999740811128861
"ADORA2A" 28.1684238895509 0.0638553323234314 0.915337872091576 0.069761488375347 0.944383500288874 1 0.999740811128861
"ADORA2B" 58.6807288364622 0.887229914837384 1.33191788719197 0.666129589045385 0.505328273264892 1 0.999740811128861
"ADPGK" 3033.34876827304 0.0132974037186679 0.112799044592322 0.11788578322385 0.906158158039084 1 0.999740811128861
"ADPRH" 36.1697011162358 -0.0227845545571585 0.821078938310872 -0.0277495299100364 0.977861919739676 1 0.999740811128861
"ADPRHL1" 233.442890823602 0.157016573429606 0.363156550900486 0.432366077495413 0.665475368929542 1 0.999740811128861
"ADPRHL2" 2772.47341025728 0.0631931725739845 0.144793112068118 0.436437698391725 0.662519192278037 1 0.999740811128861
"ADPRM" 648.193441828557 0.174918479305518 0.155080230906761 1.12792248426999 0.25935265729674 1 0.999740811128861
"ADRA1A" 334.011793335882 -0.396221757150053 0.651168878402814 -0.608477724122666 0.5428706757513 1 0.999740811128861
"ADRA1B" 324.277750284897 -0.537439262888474 0.447445066167296 -1.20112904024632 0.229701149701864 1 0.999740811128861
"ADRA1D" 318.275908163279 0.278533083722825 0.665330665437461 0.418638578066573 0.675480291012663 1 0.999740811128861
"ADRA2A" 3732.60644989244 0.439936717499252 0.376352070085987 1.16894990745962 0.242423814147276 1 0.999740811128861
"ADRA2C" 623.44263158383 -0.628228178476587 0.397111124526059 -1.58199591921873 0.11365050207852 1 0.999740811128861
"ADRBK1" 10885.5289220717 -0.120461086997258 0.155201217184911 -0.776160710477788 0.437654101138718 1 0.999740811128861
"ADRBK2" 14500.2396721227 -0.0453516124015779 0.201418600358478 -0.225160994669124 0.821854032084831 1 0.999740811128861
"ADRM1" 5744.43393755567 -0.166105208332363 0.226969606436637 -0.731838993511821 0.4642668457774 1 0.999740811128861
"ADSL" 5354.73300445039 -0.0262442839634835 0.126831080323383 -0.206923128751786 0.836069893276532 1 0.999740811128861
"ADSS" 7502.68219609234 0.13794690776161 0.135492787786982 1.01811255059927 0.308624471557731 1 0.999740811128861
"ADSSL1" 1072.04292886808 0.0173449288468966 0.383766314750334 0.0451965901649828 0.963950612128987 1 0.999740811128861
"ADTRP" 23.485211701994 -0.377145229278025 0.780112378313304 -0.483449871790853 0.628776344567519 1 0.999740811128861
"AEBP1" 914.385545158849 0.00595622138719413 0.733051049750653 0.00812524774259602 0.993517061607118 1 0.999740811128861
"AEBP2" 3312.47083502717 0.311561117241467 0.210480176670775 1.48023971743809 0.138809284475831 1 0.999740811128861
"AEN" 3192.76799963766 -0.0184572063340002 0.473173528628071 -0.0390072673497086 0.96888459451779 1 0.999740811128861
"AES" 28796.0416500149 -0.0133000712118962 0.166623290817718 -0.0798212011455601 0.936379462048703 1 0.999740811128861
"AFAP1" 23550.9188608522 -0.193248357987295 0.155506628459297 -1.24270174141083 0.213977761989544 1 0.999740811128861
"AFAP1-AS1" 93.8121330409471 -0.974622350677719 0.826789320740952 -1.17880374870382 0.238476331283837 1 0.999740811128861
"AFAP1L1" 70.9186332300602 0.34082094953956 1.25419630927318 0.271744500457882 0.785818481929217 1 0.999740811128861
"AFAP1L2" 1319.72477888018 -0.25802063687085 0.316078732533975 -0.816317614292874 0.414318502602076 1 0.999740811128861
"AFF1" 3095.01516806699 0.421499389334119 0.531514615265192 0.793015614676592 0.427768725375903 1 0.999740811128861
"AFF2" 11644.6777513442 0.247526319353032 0.230672478049171 1.07306394523697 0.283242426467793 1 0.999740811128861
"AFF3" 16704.004318022 0.0553417891181177 0.387991709463437 0.142636524874852 0.886577249725705 1 0.999740811128861
"AFF4" 29729.2124432673 0.136510404405467 0.147846331589455 0.9233262870839 0.355837192864274 1 0.999740811128861
"AFG3L1P" 1488.48249880906 0.216552286751637 0.219264780790413 0.987629139394857 0.3233343098854 1 0.999740811128861
"AFG3L2" 10041.8857644861 0.0129858020199435 0.202412621349064 0.0641551002768212 0.948846728491567 1 0.999740811128861
"AFMID" 1179.42456672097 0.119406971282461 0.211410718045062 0.564810395549623 0.572202735462947 1 0.999740811128861
"AFTPH" 5928.01988937586 -0.0182347432239272 0.119920922911982 -0.152056395007157 0.879142455947764 1 0.999740811128861
"AGA" 393.987146982067 0.173534973996493 0.418138253430164 0.415018172991619 0.67812859960061 1 0.999740811128861
"AGAP1" 38543.4003876036 -0.0355556633179187 0.244032450254884 -0.145700554499133 0.884157783614269 1 0.999740811128861
"AGAP11" 44.0995851444874 0.479356760851422 0.570674331257936 0.839983042157822 0.400917894640818 1 0.999740811128861
"AGAP2" 15373.7252227731 -0.155983636511144 0.208021888800326 -0.749842420000659 0.453349616834546 1 0.999740811128861
"AGAP2-AS1" 82.114406519664 -0.217970022925305 0.58142337101217 -0.374890370412617 0.707742000971375 1 0.999740811128861
"AGAP3" 12545.6571269829 -0.109898898664985 0.188527388482206 -0.582933331595784 0.559938181231777 1 0.999740811128861
"AGAP4" 953.963846962633 0.225383579995163 0.301878191809436 0.746604379217428 0.455302404214561 1 0.999740811128861
"AGAP5" 324.551509791126 0.259749939615271 0.333588737220845 0.778653205678552 0.436184028148027 1 0.999740811128861
"AGAP6" 1189.31490599469 0.245548905993545 0.231764985976197 1.05947369469676 0.289384103065933 1 0.999740811128861
"AGAP7" 62.7616890252496 0.419938783155965 0.578233707825613 0.72624403847901 0.467689179094702 1 0.999740811128861
"AGAP9" 49.2180290292588 0.367152160865177 0.513887931555433 0.714459589961341 0.474943035427705 1 0.999740811128861
"AGBL2" 10.4632349988343 0.390952630612467 0.868413642492515 0.450191719110213 0.652572206722837 1 0.999740811128861
"AGBL3" 152.103583305369 0.13997078390784 0.310436242082723 0.450884158913836 0.65207304121375 1 0.999740811128861
"AGBL4" 1154.84190088488 0.802291879370563 0.400606868812435 2.00269127124277 0.045210436280067 1 0.999740811128861
"AGBL5" 6191.48104409582 -0.0166399154909529 0.135625907934472 -0.122689799791 0.902352741426679 1 0.999740811128861
"AGBL5-AS1" 14.0983136320117 0.573104825724334 0.684905708484223 0.836764562807751 0.402724920278059 1 0.999740811128861
"AGER" 896.680829110992 0.107671139031856 0.607954680492586 0.177103890284416 0.85942678622648 1 0.999740811128861
"AGFG1" 12452.6666443938 0.161281925692396 0.110522548567977 1.4592671611549 0.144491590055977 1 0.999740811128861
"AGFG2" 764.576803732542 -0.114755919010495 0.135717561571279 -0.845549519766645 0.39780409652925 1 0.999740811128861
"AGGF1" 5071.90907708787 0.146721233707456 0.116535524590951 1.259025813995 0.208021008086818 1 0.999740811128861
"AGK" 5158.8807212638 0.0025725893698222 0.130289925990648 0.0197451134480409 0.984246702456877 1 0.999740811128861
"AGL" 6078.50521999119 0.00607448501434612 0.136385140460919 0.0445391997531194 0.964474606080623 1 0.999740811128861
"AGMAT" 50.0616280910978 -1.00624430476229 0.483189884669328 -2.0825028351968 0.037296564188352 1 0.999740811128861
"AGO1" 11136.0151648736 0.100090524706096 0.483526151388617 0.207001264396249 0.836008871040699 1 0.999740811128861
"AGO2" 3030.57017548233 0.0930031476712172 0.189498751060091 0.490785016528818 0.623578508598472 1 0.999740811128861
"AGO3" 1410.01172253072 0.153767053986257 0.29907256351424 0.51414630676724 0.607149704074059 1 0.999740811128861
"AGO4" 12217.5942014179 0.0787449899456332 0.133119715461884 0.591535143178549 0.554161915348304 1 0.999740811128861
"AGPAT1" 16384.5836899962 -0.0744437099633807 0.189586870398963 -0.392662792559014 0.694568555047998 1 0.999740811128861
"AGPAT2" 175.419469676791 0.21989508722625 0.698916325669668 0.314622908565711 0.753047983353613 1 0.999740811128861
"AGPAT3" 7941.2462153542 -0.0253653947769314 0.170259692901542 -0.148980620983498 0.881568924515597 1 0.999740811128861
"AGPAT4" 13249.5096956999 -0.214296066560146 0.150202768061322 -1.42671183311786 0.153662973424902 1 0.999740811128861
"AGPAT4-IT1" 177.608704990827 -0.0936812348978319 0.496100820648337 -0.188835073434072 0.850222081723749 1 0.999740811128861
"AGPAT5" 10360.7721720331 0.134831571949261 0.116037861188602 1.16196188526875 0.245250947421678 1 0.999740811128861
"AGPAT6" 12783.0521925704 -0.0746575446099041 0.071295324151423 -1.04715905984718 0.295026223870611 1 0.999740811128861
"AGPAT9" 52.9029956718034 -0.350528375820678 0.817361841232639 -0.428853364737527 0.668029940347395 1 0.999740811128861
"AGPS" 13614.4047743057 0.0362647775911143 0.190965906547905 0.18990184293455 0.84938604829625 1 0.999740811128861
"AGRN" 31140.3453783766 -0.194224548643411 0.208946700487767 -0.929541113547196 0.352608728739201 1 0.999740811128861
"AGTPBP1" 18770.8681765588 0.117175033664847 0.220795195848705 0.530695576117238 0.59562975213781 1 0.999740811128861
"AGTR1" 29.751641651364 -0.192600077388858 0.675395238674193 -0.285166471956381 0.775516605847463 1 0.999740811128861
"AGTR2" 405.001453203962 0.384248675067715 1.33089326029255 0.288714870329459 0.772799582208733 1 0.999740811128861
"AGTRAP" 366.819468220259 0.235932165302256 0.607630911285447 0.388282032596302 0.69780733219229 1 0.999740811128861
"AHCTF1" 9810.27962999016 0.123906222559242 0.136976272366055 0.904581650668045 0.365687059950263 1 0.999740811128861
"AHCTF1P1" 80.3685286426226 0.583654305138629 0.701455105172852 0.832062238672859 0.40537381479385 1 0.999740811128861
"AHCY" 8545.01548716265 0.00801842216237043 0.235151478451041 0.0340989655484555 0.972798233379529 1 0.999740811128861
"AHCYL1" 11623.5228076352 0.290201895876057 0.254138108141755 1.14190625718433 0.253492987463987 1 0.999740811128861
"AHCYL2" 8887.17843278103 -0.0729315509168231 0.100045482242857 -0.728983950917286 0.466011479777892 1 0.999740811128861
"AHDC1" 7120.05251645477 -0.178546589403391 0.156512693770709 -1.14078024664863 0.253961382774238 1 0.999740811128861
"AHI1" 5747.89837214565 -0.0413550409546297 0.239668894270932 -0.172550722864688 0.863004588219284 1 0.999740811128861
"AHNAK" 2417.5536808321 1.04440468491859 1.03567190832226 1.00843199137309 0.313247121286384 1 0.999740811128861
"AHNAK2" 2959.85604570862 -0.362490025076589 0.357863817000635 -1.01292728645977 0.311094893871662 1 0.999740811128861
"AHR" 1067.32270147089 -0.105318721368233 0.288454683218642 -0.365113577609709 0.715026626064573 1 0.999740811128861
"AHRR" 604.055194137213 -0.402653367395948 0.234508248519923 -1.71701153344182 0.0859770646942702 1 0.999740811128861
"AHSA1" 10950.3271343897 -0.0883887567525401 0.143892939793539 -0.614267502487353 0.539038573480367 1 0.999740811128861
"AHSA2" 2610.23536204844 0.225991466944063 0.522332581615087 0.43265818541375 0.665263111762867 1 0.999740811128861
"AHSG" 15.9398772920868 -1.11438197018126 0.880016898810619 -1.26631883056722 0.205398957904437 1 0.999740811128861
"AIDA" 11018.7269091509 0.0845681869388725 0.128018715256382 0.660592373306579 0.508873761361843 1 0.999740811128861
"AIF1L" 3856.52416756684 0.188977678049439 0.986378442340053 0.191587396822172 0.848065415510657 1 0.999740811128861
"AIFM1" 3893.33213548395 -0.00619712356562762 0.0785360253466238 -0.0789080366402071 0.937105770861917 1 0.999740811128861
"AIFM2" 179.684715507037 -0.36781485674565 0.398197373981888 -0.92369985534455 0.355642607453335 1 0.999740811128861
"AIFM3" 22.4316179250144 -1.08789465376768 0.866307294950355 -1.25578378493283 0.209194372130885 1 0.999740811128861
"AIG1" 3096.54758958422 -0.018689402395944 0.190924352462228 -0.0978890442990577 0.922020399587095 1 0.999740811128861
"AIM1" 106.069229198547 0.494449316869236 0.85667678199049 0.577171375790507 0.563823691543431 1 0.999740811128861
"AIM1L" 87.7206446622664 -0.373326730493061 0.575676730083362 -0.648500644517975 0.516661194099211 1 0.999740811128861
"AIM2" 434.497664102924 0.0764352274304409 0.236349536294127 0.323399100454847 0.746393010703422 1 0.999740811128861
"AIMP1" 3690.76728147175 0.257211116322088 0.153224453241369 1.67865579469168 0.0932191458639498 1 0.999740811128861
"AIMP2" 2095.49440066276 -0.0819548997918608 0.230992447199607 -0.354794716387593 0.722743386929284 1 0.999740811128861
"AIP" 3305.11180708835 -0.0576503855218476 0.198806378612344 -0.289982574624836 0.771829568555727 1 0.999740811128861
"AJAP1" 765.51187279463 -0.56159405630133 0.43106474141507 -1.30280675347691 0.19264074453932 1 0.999740811128861
"AJUBA" 2093.52015494522 0.46725405196918 1.01466707194067 0.460499867287011 0.645157466730723 1 0.999740811128861
"AK1" 5075.32671806532 -0.203893655249747 0.24792917491826 -0.822386696995094 0.410856848153138 1 0.999740811128861
"AK3" 6998.78621572301 0.253612964494535 0.133102284507643 1.90539903528082 0.0567282205351701 1 0.999740811128861
"AK4" 6291.27634051757 0.419241907214179 0.812792272232409 0.515804494625291 0.605990963056748 1 0.999740811128861
"AK5" 1698.36011969817 -0.361200064541225 0.348411622385998 -1.03670498150334 0.299873369704155 1 0.999740811128861
"AK6" 1888.81935908426 0.129136621407224 0.0952721265099701 1.35545018399175 0.175274169995902 1 0.999740811128861
"AK7" 116.344942514742 0.515441126403748 0.584825475060596 0.881358881212112 0.3781236058259 1 0.999740811128861
"AK8" 137.291952973756 0.0810209745430921 0.241548617971474 0.335423051572418 0.737305981489697 1 0.999740811128861
"AK9" 1872.2642132188 -0.0386673816364419 0.136789968890159 -0.282677026321218 0.777424428614543 1 0.999740811128861
"AKAP1" 6017.44912306393 -0.0889546906270571 0.162057039673784 -0.548909759218853 0.583067380423472 1 0.999740811128861
"AKAP10" 3546.59589778856 0.113151668215522 0.120975960305029 0.935323579413804 0.349621567143936 1 0.999740811128861
"AKAP11" 28687.372181035 0.131474557762238 0.23602312396908 0.557041003234335 0.577499414649845 1 0.999740811128861
"AKAP12" 31978.4266978699 -0.258306051823948 0.164683257954733 -1.56850219647069 0.116763977760369 1 0.999740811128861
"AKAP13" 8472.42104620651 -0.191947373007906 0.309078432477388 -0.62103127503712 0.53457904566906 1 0.999740811128861
"AKAP14" 50.4869049880066 0.465263326584089 0.5162909278605 0.901165024363552 0.367500584159651 1 0.999740811128861
"AKAP2" 74.6961199143923 -0.029019933878284 0.337340280249486 -0.0860257003901869 0.931445986996257 1 0.999740811128861
"AKAP3" 432.339397942648 0.0571708740580212 0.22355735330702 0.255732469598109 0.798157421517728 1 0.999740811128861
"AKAP5" 1001.04656603813 -0.0313038807583736 0.376052705891511 -0.0832433333624371 0.933658057243797 1 0.999740811128861
"AKAP6" 34196.7451197563 -0.144409476572799 0.329153517146901 -0.438729860232207 0.660857288007552 1 0.999740811128861
"AKAP7" 1094.93841822136 0.0070196386372345 0.430064050067096 0.0163223097493021 0.986977259305269 1 0.999740811128861
"AKAP8" 3040.2741101329 0.0680341046444308 0.133737761384305 0.508712752032164 0.610953582650847 1 0.999740811128861
"AKAP8L" 7924.29340908099 -0.0197052876964461 0.266472215773286 -0.0739487516147327 0.941051163830372 1 0.999740811128861
"AKAP9" 39127.0587648883 0.140748822147005 0.232107657031334 0.606394566845351 0.544252775448385 1 0.999740811128861
"AKIP1" 2082.62211396467 -0.0182255421511227 0.196129706954547 -0.0929259643229187 0.92596237844478 1 0.999740811128861
"AKIRIN1" 21673.4491275723 0.00851904977976638 0.196442390522167 0.0433666570495387 0.965409256504193 1 0.999740811128861
"AKIRIN2" 9847.91997707387 -0.113098033821368 0.108677709413893 -1.04067369869418 0.298027013932436 1 0.999740811128861
"AKNA" 1642.6270703058 -0.168032878050387 0.198212746470314 -0.847740021984679 0.396582772246686 1 0.999740811128861
"AKNAD1" 59.3268295004951 -0.836204389772517 1.28924409884241 -0.648600517561669 0.516596620894603 1 0.999740811128861
"AKR1A1" 5710.64867265829 -0.0429406780480344 0.134426263181821 -0.3194366713144 0.749395406559282 1 0.999740811128861
"AKR1B1" 10510.0925793361 -0.172941827667663 0.18132146162848 -0.953785757705912 0.340192100101095 1 0.999740811128861
"AKR1C1" 4989.3454340045 -0.164084626086479 0.205239932942333 -0.799477098506862 0.424013820820152 1 0.999740811128861
"AKR1C2" 3832.45431297918 -0.059797677408875 0.187316422076838 -0.319233502038308 0.749549454013768 1 0.999740811128861
"AKR1C3" 126.513571203881 0.277886599861661 0.310046201156842 0.896274809447149 0.370106009561494 1 0.999740811128861
"AKR1E2" 81.4112023629246 0.783947616618777 0.473866868294921 1.65436258381937 0.0980538640084633 1 0.999740811128861
"AKR7A2" 2854.73149245866 0.0733908702753113 0.219800914438099 0.333897019777776 0.738457268734149 1 0.999740811128861
"AKR7A3" 55.3650816131729 0.0615380291968188 0.372026973763512 0.165412815566263 0.868619067259322 1 0.999740811128861
"AKR7L" 103.952793261121 0.353841374481345 0.37438497391404 0.945127072761708 0.344594005332578 1 0.999740811128861
"AKT1" 15619.3037510842 -0.00931022069779678 0.136718253834042 -0.0680978613806621 0.945707732777804 1 0.999740811128861
"AKT1S1" 2550.94453597253 -0.0964541642907323 0.200735671961123 -0.480503357218008 0.63086951655391 1 0.999740811128861
"AKT2" 8066.30071116225 0.0732954680611877 0.105995240825289 0.691497726600761 0.48925280889574 1 0.999740811128861
"AKT3" 23453.1202039571 0.134472886726956 0.15565459602703 0.863918510338137 0.38763265758687 1 0.999740811128861
"AKTIP" 3131.84123638762 -0.00264451560528564 0.0645845357419327 -0.0409465760635426 0.967338486232005 1 0.999740811128861
"ALAD" 4065.66922355783 -0.023180168186736 0.105412249404629 -0.21990013795985 0.825948928865372 1 0.999740811128861
"ALAS1" 6022.32221479909 -0.100871197016119 0.103022630967213 -0.979116880136959 0.327522232017284 1 0.999740811128861
"ALB" 43.4983390375979 0.557224381582285 0.529204500909746 1.05294716999642 0.292365205600846 1 0.999740811128861
"ALCAM" 52957.2700482191 -0.209953436499683 0.476775640898602 -0.440361080746437 0.659675608233018 1 0.999740811128861
"ALDH16A1" 1695.17814547202 -0.155893874708873 0.224426518205384 -0.694632149335429 0.487285859225595 1 0.999740811128861
"ALDH18A1" 7459.10362231056 0.0204540307958414 0.24773354574189 0.082564639094748 0.934197719153581 1 0.999740811128861
"ALDH1A2" 64.0089892356287 -0.0027790980962059 0.569413387063975 -0.00488063357718995 0.996105833282051 1 0.999740811128861
"ALDH1A3" 21.2855233474152 0.11153770750472 0.852436164602074 0.130845818298649 0.895897276784744 1 0.999740811128861
"ALDH1B1" 3382.47304918654 -0.102078320426594 0.152239065233726 -0.670513315816002 0.502530620839864 1 0.999740811128861
"ALDH1L1" 7.12944178572273 -0.0781883966361562 1.18442522895587 -0.0660137885656853 0.947366847713066 1 0.999740811128861
"ALDH1L2" 2184.84869575895 0.0941407829289243 0.312599567885179 0.301154552342514 0.763296643924568 1 0.999740811128861
"ALDH2" 7626.27724654805 -0.225319773719525 0.190626338907528 -1.18199706824788 0.23720686414402 1 0.999740811128861
"ALDH3A2" 11044.7615588368 -0.0999051997144435 0.13593909963775 -0.734926154290197 0.462384468870322 1 0.999740811128861
"ALDH3B1" 10.5458255386294 0.396805300761234 1.64064348853032 0.241859552995691 0.808888991796382 1 0.999740811128861
"ALDH4A1" 3192.20016528033 -0.26591807144495 0.214275127025657 -1.24101231503696 0.214601199539167 1 0.999740811128861
"ALDH5A1" 11484.1176146949 -0.0227626454191317 0.248423956465141 -0.0916282219437468 0.926993427898042 1 0.999740811128861
"ALDH6A1" 2606.8563854679 -0.0290026725639549 0.419780930791236 -0.0690900191899818 0.944917965577543 1 0.999740811128861
"ALDH7A1" 16005.8126175734 -0.00687275957882647 0.0933010921331067 -0.0736621557336279 0.941279212293778 1 0.999740811128861
"ALDH8A1" 71.6950505960862 0.386027040871994 0.459210850665981 0.840631357713238 0.400554485941946 1 0.999740811128861
"ALDH9A1" 4710.8339344433 0.163730957743984 0.249042063039765 0.657442986720846 0.510896118965699 1 0.999740811128861
"ALDOA" 39086.6955928643 0.174281531234645 0.405017484863599 0.430306191085403 0.666972924132274 1 0.999740811128861
"ALDOC" 4248.98989123842 0.36361131625896 0.974780973489119 0.373018479174305 0.709134690573459 1 0.999740811128861
"ALG1" 1842.64192379388 -0.0446578094093554 0.228926388997682 -0.195074974121082 0.845334253954031 1 0.999740811128861
"ALG10" 1333.90738172124 0.0580348290475398 0.185217616553102 0.313333203005025 0.754027526904633 1 0.999740811128861
"ALG10B" 2546.51532171243 0.178497292227092 0.197741338361679 0.902680712621712 0.366695375772663 1 0.999740811128861
"ALG11" 1435.0474962956 0.0102942723343167 0.199181665731675 0.0516828308293417 0.958781417967831 1 0.999740811128861
"ALG12" 1282.08065091979 -0.121276614627558 0.195003873576087 -0.621919002958873 0.533995129016382 1 0.999740811128861
"ALG13" 4396.54492787055 0.14293192695441 0.0844189279305775 1.69312653522384 0.0904313844112558 1 0.999740811128861
"ALG14" 826.529825674767 -0.00576075220456545 0.294213356764596 -0.0195801858485124 0.984378270206236 1 0.999740811128861
"ALG1L" 86.8410200572765 0.126836222714276 0.281217300271342 0.451025675134118 0.651971044273062 1 0.999740811128861
"ALG1L9P" 126.662039872087 0.118859856439602 0.45710313214484 0.26002853203364 0.794841765016387 1 0.999740811128861
"ALG2" 1974.41807799722 0.123327147670964 0.103962782450352 1.18626247551483 0.235518660618709 1 0.999740811128861
"ALG3" 1700.56989752998 -0.0872508834617207 0.198981340432413 -0.43848776609964 0.661032736661143 1 0.999740811128861
"ALG5" 2066.41217100475 0.197086783011725 0.168945994628567 1.16656676854059 0.243385370080951 1 0.999740811128861
"ALG6" 1519.19676098935 -0.0346062100747244 0.161307783230177 -0.214535277726452 0.830129659660341 1 0.999740811128861
"ALG8" 2442.6269856725 0.0837169683913261 0.245930673079641 0.340408812544564 0.733548683101151 1 0.999740811128861
"ALG9" 7090.21052256165 -0.0238223201025034 0.0894797214870601 -0.266231495880868 0.790060927849242 1 0.999740811128861
"ALK" 2157.48661214207 -0.216320974066739 0.236487517928031 -0.914724700745391 0.360336173669023 1 0.999740811128861
"ALKBH1" 1749.15945707829 -0.0209801523967349 0.0871940891573619 -0.240614387964664 0.809853997781685 1 0.999740811128861
"ALKBH2" 1237.41922285908 -0.116971091412448 0.215452936997031 -0.542907852836835 0.587193248871819 1 0.999740811128861
"ALKBH4" 1377.35433639225 -0.236658576950887 0.182117738236343 -1.29948119959498 0.193778841328522 1 0.999740811128861
"ALKBH5" 9864.48141050137 0.164372077452708 0.165461410630182 0.993416391330614 0.320507076862053 1 0.999740811128861
"ALKBH6" 1451.71501489257 -0.0599244740618018 0.210024451799419 -0.285321416379802 0.775397906585178 1 0.999740811128861
"ALKBH7" 3667.66015319935 -0.0416625147992347 0.238129137998016 -0.174957651757769 0.86111290926356 1 0.999740811128861
"ALKBH8" 1948.07514332259 0.112973578563596 0.10988673865186 1.02809110498325 0.303906974404742 1 0.999740811128861
"ALMS1" 6711.30328338295 0.294762460527624 0.32346764841723 0.911257932500935 0.36215948600216 1 0.999740811128861
"ALMS1-IT1" 72.885055599707 1.67181481005599 0.777418714324882 2.15046895482547 0.0315181391118052 1 0.999740811128861
"ALMS1P" 75.6468554602849 0.0306264367149023 0.422346054467033 0.0725150297746961 0.942192044927106 1 0.999740811128861
"ALOX12B" 11.7846173987068 0.330657798913196 1.23638003491195 0.267440260742114 0.789130204350579 1 0.999740811128861
"ALOX12P2" 32.3088099964097 0.0966438193065671 1.26102289836417 0.0766392263232774 0.938910552611198 1 0.999740811128861
"ALOX15" 12.9276876310475 0.176458293088014 1.27256878162399 0.138663069247091 0.889716402577535 1 0.999740811128861
"ALOX15P1" 237.97037699051 0.172773285071465 0.497251921575178 0.347456244159218 0.728248585312062 1 0.999740811128861
"ALOX5AP" 14.0810736996488 0.447637870100959 0.904087654009955 0.495126626401238 0.620510739714397 1 0.999740811128861
"ALOXE3" 76.113732005828 -0.0826731420425167 0.588790446602331 -0.140411826515851 0.888334614213355 1 0.999740811128861
"ALPK1" 211.704411644787 0.592636477410305 0.372655866895887 1.59030497049944 0.111766078787801 1 0.999740811128861
"ALPK2" 97.8552145662621 1.40375807266683 1.09625717233599 1.28050069645208 0.200369099963318 1 0.999740811128861
"ALPK3" 261.591002918065 -0.011905939606706 0.526212291206298 -0.0226257345289534 0.981948815894312 1 0.999740811128861
"ALPL" 563.433647042952 1.00687754402211 1.06219899141968 0.947918000445827 0.343171200437905 1 0.999740811128861
"ALS2" 8742.62132478917 -0.0573641667702292 0.112012390240148 -0.512123405698633 0.608564644580206 1 0.999740811128861
"ALS2CL" 104.832136028136 -0.379120272076164 0.741324412323967 -0.511409398872575 0.609064414948253 1 0.999740811128861
"ALS2CR12" 104.331963726256 -0.263358385401003 0.466981191085767 -0.563959299492715 0.572781831595751 1 0.999740811128861
"ALX1" 15.8844643007293 -0.0181975636336278 0.824947921446224 -0.0220590453779501 0.982400855573421 1 0.999740811128861
"ALX3" 20.3863749401196 -1.37370561047213 1.1594009952973 -1.18484080662694 0.236080394978277 1 0.999740811128861
"ALYREF" 4498.2789449919 0.0179422075606625 0.359170432863208 0.04995457843685 0.960158584255156 1 0.999740811128861
"AMACR" 507.400864991243 -0.0550509913891819 0.191746756447953 -0.287102595157195 0.774033765144601 1 0.999740811128861
"AMBN" 492.209911382823 2.72383501037215 2.64005243860856 1.03173519227813 0.302196186428857 1 0.999740811128861
"AMBRA1" 7276.68512491144 -0.219651960758982 0.143631379233317 -1.52927557983118 0.126196140842412 1 0.999740811128861
"AMD1" 9682.79266173148 0.0845239511428085 0.131839931709214 0.641110398397617 0.521450958748841 1 0.999740811128861
"AMDHD1" 18.2225942649676 0.129784305577132 0.708368062161797 0.183215919109985 0.854628604141944 1 0.999740811128861
"AMDHD2" 1192.18329243343 0.129774040826693 0.221715430468476 0.585318038318243 0.558333888117063 1 0.999740811128861
"AMER1" 5035.0669544395 -0.161296692898982 0.133379164716331 -1.20930951428603 0.22654395697219 1 0.999740811128861
"AMER2" 7887.55379254703 0.160020726666153 0.229469432678513 0.697350949092826 0.485583190450987 1 0.999740811128861
"AMER3" 5425.52164866449 -0.377001851241885 0.276365330224878 -1.36414307444107 0.172522540208552 1 0.999740811128861
"AMFR" 12779.191310854 -0.0963054073338985 0.16522884269758 -0.582860750953557 0.55998704432722 1 0.999740811128861
"AMH" 2079.0474818045 -0.410205863280155 0.337265502499914 -1.2162698533932 0.223882141536382 1 0.999740811128861
"AMIGO1" 2430.79375060699 -0.057815605413861 0.212919695868315 -0.271537140695609 0.785977938172007 1 0.999740811128861
"AMIGO2" 582.559375901838 -0.255217619997255 0.437141308509673 -0.583833225158605 0.559332522248899 1 0.999740811128861
"AMIGO3" 663.519273852607 -0.24582929994688 0.171105558512501 -1.43671136159448 0.150800025286269 1 0.999740811128861
"AMMECR1" 848.59211294708 0.426624973528021 0.652619017695581 0.653712138261688 0.513297281533113 1 0.999740811128861
"AMMECR1L" 5203.89488629446 -0.103126368199355 0.0959699275909132 -1.07456961558779 0.282567461414448 1 0.999740811128861
"AMN" 20.9980524522146 0.147636982313591 0.628313228441715 0.234973538086644 0.81422927181419 1 0.999740811128861
"AMN1" 4208.55256645277 0.163841540662792 0.270954060956258 0.604683834907503 0.545389090960178 1 0.999740811128861
"AMOT" 3764.28960511078 -0.0927213523549594 0.371927637585269 -0.249299441571351 0.803129163251682 1 0.999740811128861
"AMOTL1" 9807.4824977319 -0.0564080469891016 0.281602326027063 -0.200311012287876 0.841237350524743 1 0.999740811128861
"AMOTL2" 8561.1947706978 -0.0940678300801186 0.131527539198806 -0.715194936764788 0.474488597261018 1 0.999740811128861
"AMPD2" 10121.284759571 -0.0869095714214797 0.201674695888291 -0.430939394943327 0.666512437853197 1 0.999740811128861
"AMPD3" 152.319206748643 0.133514977965839 0.714650838412474 0.186825468871525 0.851797477216564 1 0.999740811128861
"AMPH" 10758.8140726241 -0.0717604768379786 0.16556440842332 -0.433429367587864 0.664702869221477 1 0.999740811128861
"AMT" 1222.10075710471 0.309234384976496 0.328422009767156 0.941576312731711 0.346409601816397 1 0.999740811128861
"AMY2B" 1335.11525252177 0.353438886219335 0.450080414089408 0.785279419310889 0.432289759773817 1 0.999740811128861
"AMZ2" 6681.33763265781 0.109390553533879 0.10679219016406 1.02433102426149 0.305678949025639 1 0.999740811128861
"AMZ2P1" 1450.03019814524 0.427412540997838 0.312142533106508 1.36928644982835 0.170909751919571 1 0.999740811128861
"ANAPC1" 6123.02193520989 0.0179411347940695 0.159337262492231 0.112598487719998 0.910348884050545 1 0.999740811128861
"ANAPC10" 1015.13349764422 0.291104690933946 0.132381759208059 2.19897886744674 0.0278794249759953 1 0.999740811128861
"ANAPC11" 3924.53295847417 0.00750711271120815 0.211832167624924 0.0354389647020016 0.971729714874375 1 0.999740811128861
"ANAPC13" 8708.50099302927 0.0264990416529915 0.124559207444106 0.21274253583287 0.831527787326622 1 0.999740811128861
"ANAPC15" 2028.52112208089 0.176799438382826 0.233482532651612 0.757227687977136 0.448913464859869 1 0.999740811128861
"ANAPC16" 6660.52260563839 0.240594861759618 0.123238518849186 1.95226998836336 0.0509061586244174 1 0.999740811128861
"ANAPC2" 3150.63622056124 -0.103732942425283 0.153412069517183 -0.676171977548774 0.498931461939268 1 0.999740811128861
"ANAPC4" 3050.85542171762 0.0862194711890397 0.182697908717275 0.471923689736724 0.636981258153918 1 0.999740811128861
"ANAPC5" 8976.66795334322 0.102698090644147 0.0766080039867914 1.34056606750717 0.180061380449104 1 0.999740811128861
"ANAPC7" 7124.27674648947 -0.0519158582184402 0.0801827826357965 -0.647468901824606 0.517328515023002 1 0.999740811128861
"ANG" 51.9091338057143 0.565265871787981 0.728127662892985 0.776327971858775 0.437555361274988 1 0.999740811128861
"ANGEL1" 1710.91124585048 -0.0413737758104011 0.25594609655801 -0.161650348908618 0.871581205992372 1 0.999740811128861
"ANGEL2" 3744.10484012749 0.0445037514685942 0.164921165761505 0.269848635031793 0.787276704886053 1 0.999740811128861
"ANGPT1" 712.325137125101 0.752078934517092 0.480477829154014 1.56527291975426 0.11751892995893 1 0.999740811128861
"ANGPT2" 111.525663727587 -0.507195354543238 0.532907152854744 -0.95175182360798 0.341222860049426 1 0.999740811128861
"ANGPT4" 11.8047030363324 0.406655672721302 0.888848238849351 0.457508554269887 0.647305555167515 1 0.999740811128861
"ANGPTL1" 131.800008806145 1.0838840815158 1.60215422785996 0.676516694003655 0.498712650571645 1 0.999740811128861
"ANGPTL2" 378.565688076414 0.374138423422396 1.21151012063993 0.308819891017315 0.757458537393758 1 0.999740811128861
"ANGPTL4" 19.5361440648313 -0.0976086815579409 1.56131307902024 -0.0625170459849043 0.950151087758556 1 0.999740811128861
"ANGPTL5" 10.4067702360925 0.0752811682878803 1.09247083003441 0.0689090877470014 0.945061984740708 1 0.999740811128861
"ANGPTL6" 13.0990109481666 -0.817215168643297 0.949575404325087 -0.860611137273648 0.38945224986948 1 0.999740811128861
"ANK1" 5624.29184068064 0.229431536779287 0.320074076158172 0.71680762007701 0.473492809241223 1 0.999740811128861
"ANK2" 107722.315278846 -0.174971835276105 0.392487259822541 -0.445802585681932 0.655739853885559 1 0.999740811128861
"ANK3" 55738.3721352001 0.0474297414433916 0.351819133273529 0.134812853985734 0.892759842608951 1 0.999740811128861
"ANKAR" 169.545143067577 0.171686634414425 0.493083868623908 0.348189517725586 0.727697859483577 1 0.999740811128861
"ANKDD1A" 1097.66827390905 0.0254682324723279 0.287127709338311 0.088700016208884 0.929320319654939 1 0.999740811128861
"ANKDD1B" 12.1091149319358 -0.661783661095758 0.862077719260845 -0.767661251775743 0.442688462251009 1 0.999740811128861
"ANKEF1" 919.563140178612 -0.0563976221645276 0.183378518230886 -0.30754759449806 0.758426601979655 1 0.999740811128861
"ANKFN1" 227.936591309268 0.285667554968935 0.503936028584588 0.566872655982335 0.570800703075282 1 0.999740811128861
"ANKFY1" 18313.8088427163 -0.139484940406668 0.112173148140904 -1.24347887813095 0.213691419618671 1 0.999740811128861
"ANKH" 4346.99765502152 -0.0272695009983717 0.0968297085093793 -0.281623289155417 0.778232380556285 1 0.999740811128861
"ANKHD1" 1037.1262021086 0.140784972091583 0.259177799318739 0.543198423868257 0.586993191666929 1 0.999740811128861
"ANKHD1-EIF4EBP3" 127.895199056917 0.0233080280437649 0.438642458565293 0.0531367349161787 0.957622962553168 1 0.999740811128861
"ANKIB1" 10435.4065614892 -0.0808506015575419 0.12956109713383 -0.624034554709174 0.532604892131936 1 0.999740811128861
"ANKLE1" 334.140580167275 -0.0833636540995234 0.257709432369608 -0.323479250770934 0.746332319059924 1 0.999740811128861
"ANKLE2" 7490.13246563607 -0.0357909935511238 0.101353241770346 -0.35313121638696 0.723990071236175 1 0.999740811128861
"ANKMY1" 544.431794894692 0.0126262224174312 0.202230011728039 0.0624349586371536 0.950216456286493 1 0.999740811128861
"ANKMY2" 8703.02630512592 0.0596962397415927 0.164290569110978 0.363357678195564 0.716337712261943 1 0.999740811128861
"ANKRA2" 2881.75413025016 0.200939597839531 0.165353787493274 1.21521013147463 0.224285957248933 1 0.999740811128861
"ANKRD1" 127.875263312422 1.14901460535762 1.21643470494725 0.94457565267135 0.344875561943053 1 0.999740811128861
"ANKRD10" 8770.83171336854 0.0786483207742669 0.18908560810967 0.415940279963828 0.677453703763906 1 0.999740811128861
"ANKRD11" 24810.5840966881 -0.0483118654068672 0.152315287228191 -0.317183299759589 0.75110452105429 1 0.999740811128861
"ANKRD12" 26350.354667728 0.317708909325823 0.185714226344647 1.7107408278794 0.0871289671886928 1 0.999740811128861
"ANKRD13A" 4208.46327685861 0.0544625422205176 0.123190744437122 0.442099302746853 0.65841734893427 1 0.999740811128861
"ANKRD13B" 6187.16333391785 -0.139130387737675 0.208590517200356 -0.667002458237529 0.504770563214034 1 0.999740811128861
"ANKRD13C" 8546.31900716849 0.0646622838627813 0.207024235500446 0.312341614045676 0.754780917380943 1 0.999740811128861
"ANKRD13D" 3926.20897174546 -0.139869079489114 0.226813836847143 -0.616669077307556 0.53745302151889 1 0.999740811128861
"ANKRD16" 968.478732861295 0.163707507383713 0.144401577145524 1.13369611758972 0.256922038750429 1 0.999740811128861
"ANKRD17" 25587.4091870102 -0.118544422794816 0.122576241863082 -0.967107662896295 0.333490215172498 1 0.999740811128861
"ANKRD18A" 59.0631139555781 0.352011883210982 0.598688557635797 0.587971623511674 0.556551339754265 1 0.999740811128861
"ANKRD18B" 61.6276718705677 -0.345303719633551 0.93370292611671 -0.369821824452962 0.711515252775528 1 0.999740811128861
"ANKRD18DP" 19.3818960892511 0.00774856492396135 0.792887483546284 0.0097725907959916 0.99220272479625 1 0.999740811128861
"ANKRD19P" 50.2995847860319 -0.0989815908696683 0.665164918449807 -0.148807593612045 0.881705458522308 1 0.999740811128861
"ANKRD20A12P" 860.253522909971 1.50216446918074 0.894090583131119 1.68010322166702 0.0929372341926957 1 0.999740811128861
"ANKRD20A19P" 58.8594099498048 -0.261738897690833 0.741545712560699 -0.352963941746759 0.724115473209399 1 0.999740811128861
"ANKRD20A4" 74.5971743755854 0.406117946335373 0.880333276437221 0.461322952574239 0.644566919990459 1 0.999740811128861
"ANKRD20A5P" 199.828850195634 1.32381794935527 0.641306068814961 2.06425295772032 0.0389937387432647 1 0.999740811128861
"ANKRD20A8P" 102.795766398521 -0.697159774454513 1.02832014111206 -0.677959855673526 0.497797146922784 1 0.999740811128861
"ANKRD20A9P" 473.852388589336 0.275694933396717 0.415404778021487 0.66367781013452 0.506896544502138 1 0.999740811128861
"ANKRD23" 549.007791549197 0.0240486607724422 0.232757267318792 0.103320772964328 0.917708389406905 1 0.999740811128861
"ANKRD24" 1055.41100440172 -0.389185950700245 0.362143322219031 -1.07467382890153 0.28252078483087 1 0.999740811128861
"ANKRD26" 4465.54068158925 0.203487608862182 0.158239279609217 1.28594878189985 0.198460937277567 1 0.999740811128861
"ANKRD27" 2816.87018347429 0.00277924037208134 0.0872539156039694 0.0318523283779703 0.974589815772819 1 0.999740811128861
"ANKRD28" 8306.54503215469 0.178490301980533 0.167988897406668 1.06251249181333 0.288003090082949 1 0.999740811128861
"ANKRD29" 206.506900275192 -0.448417590789955 0.415060533839238 -1.08036672781719 0.279978906053825 1 0.999740811128861
"ANKRD31" 80.4857671114048 0.170286626097794 0.417436105129312 0.407934589282935 0.683321697712019 1 0.999740811128861
"ANKRD32" 1790.8778403895 0.14962598403176 0.475108667288826 0.314930024083944 0.752814784744608 1 0.999740811128861
"ANKRD33B" 656.134139779587 1.047563178752 1.12407978364453 0.931929560511756 0.351372929607684 1 0.999740811128861
"ANKRD34A" 877.22193403637 -0.454069983592857 0.263019518550266 -1.72637371589622 0.0842802012646889 1 0.999740811128861
"ANKRD34B" 40.5865209934126 -0.269014004042116 0.640944328265921 -0.419715086285162 0.674693602837286 1 0.999740811128861
"ANKRD35" 97.8869680309022 -0.252889090265318 0.560037069570739 -0.451557770022534 0.651587598441356 1 0.999740811128861
"ANKRD36" 3934.46348093431 0.291597209766057 0.317081617493946 0.919628239791053 0.357767064150295 1 0.999740811128861
"ANKRD36B" 1900.60466107866 0.241842697897433 0.296498695114374 0.815661929993122 0.414693518496415 1 0.999740811128861
"ANKRD36BP2" 186.115800265155 -0.0915644193159486 0.475784739101317 -0.192449256545932 0.847390312273834 1 0.999740811128861
"ANKRD37" 305.432874567829 0.450209104218179 0.751258685288374 0.599273077349334 0.548990798144866 1 0.999740811128861
"ANKRD39" 891.470785363128 0.0547294218480222 0.279495670628479 0.195814918080687 0.844755033175478 1 0.999740811128861
"ANKRD40" 7994.7422392993 -0.0212023902717089 0.225720492898061 -0.093932057295676 0.925163128371078 1 0.999740811128861
"ANKRD42" 728.183940462775 -0.0901336703289738 0.199484829845287 -0.451832203977004 0.651389867921432 1 0.999740811128861
"ANKRD44" 3299.4545061965 0.136754841046716 0.267737741391703 0.510779094257921 0.609505749491157 1 0.999740811128861
"ANKRD45" 586.31566212108 0.231166482248151 0.353362488956872 0.654190779928439 0.512988900969066 1 0.999740811128861
"ANKRD46" 18355.8456109372 -0.0421279697137583 0.202754145875394 -0.207778585892142 0.835401853697189 1 0.999740811128861
"ANKRD49" 989.23169580865 0.0523703833646201 0.24539705054643 0.213410810146275 0.831006549440203 1 0.999740811128861
"ANKRD50" 20927.1706316675 -0.0142563032326368 0.214401876264802 -0.066493369745651 0.94698503620566 1 0.999740811128861
"ANKRD52" 11971.5510192404 -0.198093184944696 0.257951831952119 -0.76794641637384 0.442519019717686 1 0.999740811128861
"ANKRD53" 18.2162720530454 -0.71397476258733 0.564861047407694 -1.26398300230466 0.206236127929993 1 0.999740811128861
"ANKRD54" 3984.67968292436 -0.0212825764563215 0.180112022012633 -0.118162997774956 0.905938508005147 1 0.999740811128861
"ANKRD55" 84.9251630390524 0.898402610641218 0.959857758015728 0.935974734942442 0.349286196106469 1 0.999740811128861
"ANKRD6" 6090.50696281329 -0.375674797452689 0.136418050325012 -2.75384963029199 0.00588988222947888 1 0.999740811128861
"ANKRD61" 15.2351800780611 0.326128506812578 0.693791325671652 0.470067143743626 0.638307047430754 1 0.999740811128861
"ANKRD65" 62.4242251855936 -0.0429173669586734 0.456930893931537 -0.0939252905169153 0.925168503714758 1 0.999740811128861
"ANKRD7" 16.8271075764255 1.46720514541171 0.728838208891342 2.01307385852275 0.0441068598899073 1 0.999740811128861
"ANKRD9" 846.48314581157 -0.00302596506667968 0.311784025557701 -0.00970532425856974 0.992256393182697 1 0.999740811128861
"ANKS1A" 13028.5468904853 -0.206562562307272 0.102000660869992 -2.02511003894918 0.0428560663028651 1 0.999740811128861
"ANKS1B" 7512.99332416934 -0.0405825016884818 0.301772395521666 -0.134480496860317 0.893022632244949 1 0.999740811128861
"ANKS3" 1676.0250010626 -0.0427807321760044 0.132220303553681 -0.323556451060753 0.746273862731174 1 0.999740811128861
"ANKS6" 1648.48592778405 0.293165069770681 0.326660325826891 0.89746151152142 0.369472702268173 1 0.999740811128861
"ANKZF1" 2810.33085506376 0.16125164011341 0.406947627827359 0.39624666440326 0.691923069380194 1 0.999740811128861
"ANLN" 2532.82715636926 0.371254464127859 0.843678337767249 0.44004266496917 0.659906206664054 1 0.999740811128861
"ANO1" 18.6042723632262 -0.577447562449744 1.404644319765 -0.411098777337704 0.681000106478479 1 0.999740811128861
"ANO10" 3400.08620821359 0.0532802512177806 0.134855940507544 0.395090131122551 0.692776371882639 1 0.999740811128861
"ANO2" 192.524039199299 -0.178272257880777 0.440055866605813 -0.405112785464732 0.685394608813453 1 0.999740811128861
"ANO3" 137.801555372226 -0.552415212025233 0.4108719093974 -1.34449496154513 0.178788384619905 1 0.999740811128861
"ANO4" 1378.41759006486 -0.204861004716637 0.439054881390163 -0.466595438064584 0.640789351476625 1 0.999740811128861
"ANO5" 3657.55452155931 -0.0713559204381755 0.260621151522639 -0.273791747221166 0.784244666140675 1 0.999740811128861
"ANO6" 3295.80031598846 -0.042953121608496 0.316951721445566 -0.135519445714299 0.892201190624177 1 0.999740811128861
"ANO7" 43.2420255832325 0.0157665616534028 0.604953920296348 0.0260624175237665 0.979207553344102 1 0.999740811128861
"ANO8" 7243.81302114008 -0.224401646971918 0.17974698706967 -1.24843064482043 0.211873392344798 1 0.999740811128861
"ANP32A" 21744.8250554626 0.199447724952463 0.312631943551616 0.637963359363288 0.523497531807064 1 0.999740811128861
"ANP32A-IT1" 29.2168381200099 0.117881605994782 0.955499347186244 0.123371728449548 0.901812743451463 1 0.999740811128861
"ANP32B" 8902.63819437965 0.267928483080136 0.507826635381209 0.527598326698659 0.597778154642235 1 0.999740811128861
"ANP32E" 13872.971643712 0.519387577290519 0.509425902981008 1.01955470707559 0.307939695066817 1 0.999740811128861
"ANTXR1" 5243.96187216875 0.226649521774518 0.814060902987193 0.278418384844215 0.780691208159268 1 0.999740811128861
"ANTXR2" 2519.50507700525 -0.505519829988556 0.305159495413943 -1.65657578278149 0.0976052718525448 1 0.999740811128861
"ANXA1" 626.944134758436 1.22804296741171 0.993984827400029 1.23547456013379 0.21665393872581 1 0.999740811128861
"ANXA11" 358.652489451717 -0.120197374625353 0.758391532826659 -0.158489868916859 0.874070803201857 1 0.999740811128861
"ANXA2" 14729.1704992076 -0.586669572683117 0.512443405003032 -1.14484754210008 0.252272317421835 1 0.999740811128861
"ANXA2P2" 19.8105880746946 -0.615557630670809 1.12359054149259 -0.547848711731851 0.583795787902865 1 0.999740811128861
"ANXA2R" 33.9976847906598 0.662592585901486 0.811876322922835 0.816125026920465 0.4144286313325 1 0.999740811128861
"ANXA3" 38.3499832128854 -0.0769466920361963 0.724963332116845 -0.106138736439976 0.915472277478078 1 0.999740811128861
"ANXA4" 247.32351840033 0.470875727297007 0.329591859062893 1.42866310058694 0.153101088266169 1 0.999740811128861
"ANXA5" 6973.75483436242 0.182239464458985 0.388945158226154 0.468547970336273 0.639392774808716 1 0.999740811128861
"ANXA6" 3693.67252877805 -0.0557882621809988 0.374826074038841 -0.148837730470207 0.881681677604146 1 0.999740811128861
"ANXA7" 3483.12864681297 0.126157031536008 0.112873732816641 1.11768281590319 0.263702484512206 1 0.999740811128861
"ANXA9" 42.0936028236559 -0.353148314891098 0.753889523880153 -0.468435100508491 0.639473471830976 1 0.999740811128861
"AOAH" 54.2278713482322 0.0616737893082841 0.798507723881111 0.0772363090096629 0.938435557491576 1 0.999740811128861
"AOC2" 785.581047430997 -0.047435844625325 0.216358456265321 -0.219246547808393 0.826457997515112 1 0.999740811128861
"AOC3" 252.145945767778 0.154436955917286 0.254172575534427 0.607606684523553 0.543448366336777 1 0.999740811128861
"AOX1" 32.7357513179555 -0.946702459941636 0.659590883134298 -1.43528736395357 0.151205227034743 1 0.999740811128861
"AP1AR" 6149.67179819694 0.0724878561263155 0.131789219616627 0.550028722661701 0.582299673211643 1 0.999740811128861
"AP1B1" 10259.2694197975 -0.0962775615163632 0.180085881049392 -0.534620265371928 0.592912467369712 1 0.999740811128861
"AP1G1" 18138.143886522 -0.0413100308373121 0.102061135831154 -0.404757702340819 0.685655622874867 1 0.999740811128861
"AP1G2" 5622.78017701101 -0.23315574200368 0.339568381357798 -0.686623828377023 0.492319808706736 1 0.999740811128861
"AP1M1" 13434.2176768249 -0.188378104713966 0.18832192680099 -1.00029830787063 0.317166165852134 1 0.999740811128861
"AP1S1" 6698.8307024167 -0.0521650287732942 0.155687002595659 -0.335063479311591 0.737577201348678 1 0.999740811128861
"AP1S2" 14042.3059716181 0.0636070003068924 0.266209029480982 0.23893629915899 0.811154977954227 1 0.999740811128861
"AP1S3" 701.144313334569 0.0652506337180613 0.384013641459582 0.169917489050787 0.865075026853243 1 0.999740811128861
"AP2A1" 14826.7122184912 -0.147262037758473 0.185636670110119 -0.793280970139778 0.427614141499702 1 0.999740811128861
"AP2A2" 14026.6921226881 -0.256708614484499 0.155242188027576 -1.65360085261681 0.0982086393518647 1 0.999740811128861
"AP2B1" 89037.5164508235 -0.134482493060112 0.118997627324957 -1.13012751668459 0.258422496505113 1 0.999740811128861
"AP2M1" 42093.2934895546 -0.0468489685935971 0.159513941916005 -0.293698268821332 0.768988477283806 1 0.999740811128861
"AP2S1" 5037.33313011753 -0.0710377739345476 0.221394329762249 -0.32086537180439 0.748312416796235 1 0.999740811128861
"AP3B1" 5072.91026811408 0.12977918081058 0.230590249100876 0.562812960724133 0.57356225383638 1 0.999740811128861
"AP3B2" 9796.65649693446 -0.344386242200777 0.131783982829841 -2.61326327225553 0.00896821884628058 1 0.999740811128861
"AP3D1" 20318.5998014058 -0.174758898595461 0.156898244023842 -1.11383591118397 0.265349587822569 1 0.999740811128861
"AP3M1" 16249.2822585342 -0.0479086017630625 0.112404285868402 -0.426216859908275 0.669949833214706 1 0.999740811128861
"AP3M2" 6312.10607683909 0.0231176853324286 0.112306841226692 0.205843963554859 0.83691279854067 1 0.999740811128861
"AP3S1" 7254.09974115228 0.106163917061622 0.130120392247035 0.815889924924827 0.414563094994317 1 0.999740811128861
"AP3S2" 967.151566562403 0.0545568897217913 0.141641606893451 0.385175591539508 0.700107326009024 1 0.999740811128861
"AP4B1" 2855.91062563644 0.00918046565419411 0.147838876336196 0.0620977775380075 0.950484966852335 1 0.999740811128861
"AP4B1-AS1" 17.3530587392803 -0.484978318048395 0.830400869595246 -0.58402915484034 0.559200697068067 1 0.999740811128861
"AP4E1" 2596.39144181972 0.108493930957306 0.168623918911639 0.64340771853463 0.519959576378973 1 0.999740811128861
"AP4M1" 1713.74941453418 -0.0925178357088927 0.117689156976441 -0.786120302717549 0.431797010972154 1 0.999740811128861
"AP4S1" 2207.16759627721 -0.106458027220334 0.212276206537941 -0.501507111685199 0.616014274055288 1 0.999740811128861
"AP5B1" 1398.81823671175 -0.0864029175414894 0.367542463533267 -0.235082816583638 0.814144455393282 1 0.999740811128861
"AP5M1" 6389.83092900742 0.0453280334849974 0.151280719223942 0.299628622322307 0.764460449239041 1 0.999740811128861
"AP5S1" 708.593113168656 -0.231428139058579 0.256066821050844 -0.903780263717284 0.366111928979876 1 0.999740811128861
"AP5Z1" 2466.02811219938 -0.173502571364834 0.180149252719196 -0.963104585481005 0.335495040834263 1 0.999740811128861
"APAF1" 7095.93326526548 -0.011091771262036 0.201325609922929 -0.0550936925822906 0.956063821104692 1 0.999740811128861
"APBA1" 28661.1471435932 0.0055426264599297 0.390929691313048 0.0141780647085496 0.988687920055961 1 0.999740811128861
"APBA2" 15181.6957705221 -0.190509378298788 0.156777374960854 -1.21515861804904 0.224305600122024 1 0.999740811128861
"APBA3" 559.484295753658 -0.0939829289370518 0.174596805685509 -0.53828550051676 0.590379959932774 1 0.999740811128861
"APBB1" 22998.0301318405 -0.185275760287982 0.209393341019997 -0.884821644210205 0.376252833870471 1 0.999740811128861
"APBB2" 13084.1190256997 -0.0328716407432515 0.106677167207478 -0.308141297746675 0.757974817999478 1 0.999740811128861
"APBB3" 4784.37620178175 -0.0639207206076166 0.214112357660784 -0.298538212861517 0.765292415354758 1 0.999740811128861
"APC" 43773.4599840744 -0.0839055795889369 0.21853592697096 -0.383944099040918 0.701019880301662 1 0.999740811128861
"APC2" 42441.7289438961 -0.374342438807574 0.192832890160488 -1.94127899289391 0.0522244461632673 1 0.999740811128861
"APCDD1" 591.978299284446 -0.42161046456572 1.03939372641442 -0.405631142319996 0.685013643115944 1 0.999740811128861
"APEH" 8062.02483625419 -0.0857826026389068 0.140888032799994 -0.608870753136886 0.542610111385678 1 0.999740811128861
"APELA" 119.732068996143 -0.625786748674233 1.24693992551517 -0.501857977172148 0.615767427014244 1 0.999740811128861
"APEX1" 16192.719025328 -0.0196288152012312 0.224049340917415 -0.0876093414104995 0.930187177359365 1 0.999740811128861
"APEX2" 752.89412113729 -0.0301733914498995 0.220813462170415 -0.136646521246123 0.891310202732085 1 0.999740811128861
"APH1A" 9537.96824163029 0.0884215717312801 0.15205347836792 0.581516270988083 0.560892555341417 1 0.999740811128861
"APH1B" 3373.72323104866 0.112653080344069 0.118990065446974 0.946743578305464 0.343769458581695 1 0.999740811128861
"API5" 20216.2008669504 0.231520985816421 0.120588880516963 1.91991985350467 0.0548680237407272 1 0.999740811128861
"APIP" 1588.21382253618 0.257821125860876 0.17808909034437 1.44770870221375 0.147698535156134 1 0.999740811128861
"APITD1" 232.322427041869 0.0674823626156946 0.18300296764283 0.368750099984177 0.712314001835075 1 0.999740811128861
"APITD1-CORT" 104.832275133929 0.0975653203796669 0.409982360621141 0.237974434392376 0.811900923047187 1 0.999740811128861
"APLF" 110.501020865581 0.171993811743331 0.435860359207648 0.394607603352595 0.693132501336297 1 0.999740811128861
"APLN" 178.28283112902 0.480903806044019 0.401564460532327 1.19757561564716 0.231082273741442 1 0.999740811128861
"APLNR" 44.7620456165705 0.523538747446973 0.743742563466151 0.703924681958585 0.481479679667955 1 0.999740811128861
"APLP1" 64845.1462729068 -0.317689531626964 0.280631598538964 -1.13205189038203 0.257612619351834 1 0.999740811128861
"APLP2" 59696.1107381075 -0.132111984219013 0.136271882893756 -0.96947353638618 0.33230897771213 1 0.999740811128861
"APMAP" 14889.6400173975 -0.0967966344814349 0.175181876667861 -0.55254936368194 0.580572023561951 1 0.999740811128861
"APOA1BP" 2893.34847447499 0.00558717192997158 0.158083692041115 0.0353431265289429 0.971806134799001 1 0.999740811128861
"APOB" 17.7458311744033 0.0139532407797274 0.808467806142145 0.0172588700177309 0.986230097682917 1 0.999740811128861
"APOBEC2" 26.3185090274513 0.0199594247034909 2.18363247305867 0.00914046889746661 0.992707062540286 1 0.999740811128861
"APOBEC3C" 53.9842179598857 0.493508045589426 0.885610947112376 0.557251519076812 0.57735559449715 1 0.999740811128861
"APOBEC3F" 61.1463755944732 -0.344711283472001 0.470346585336151 -0.732887819788551 0.463626852589346 1 0.999740811128861
"APOBR" 19.646349293372 0.0336867614870363 0.663901892750695 0.0507405715435821 0.959532246854332 1 0.999740811128861
"APOC1" 31.8434867253956 0.199279598051662 0.813929684723511 0.244836380576729 0.806583123407545 1 0.999740811128861
"APOD" 37.0257857048998 -0.688045569362147 0.877997496364245 -0.783653224765808 0.433243615881109 1 0.999740811128861
"APOE" 314.923952396382 -0.259996436399117 0.54135483600996 -0.480269906361996 0.631035484483724 1 0.999740811128861
"APOL2" 424.634196732842 -0.108355477895648 0.492014193985649 -0.220228357677844 0.825693312496212 1 0.999740811128861
"APOL4" 15.5712496695703 0.901121936353921 0.808120130205893 1.11508413498416 0.264814369388544 1 0.999740811128861
"APOL6" 17.8799723735465 -0.393032455487927 1.02939875842807 -0.381807780774965 0.702603947005165 1 0.999740811128861
"APOLD1" 754.207095476937 0.60830804414452 0.562772877644168 1.08091215534581 0.279736191083952 1 0.999740811128861
"APOM" 180.289613266117 -0.216048142927956 0.415440138091572 -0.520046387237465 0.603031244273989 1 0.999740811128861
"APOO" 2995.24410496536 -0.119050071549424 0.174997346443809 -0.680296438595712 0.49631677911286 1 0.999740811128861
"APOOL" 6110.02403278509 0.13357192332085 0.1179775339449 1.13218100815053 0.257558342939233 1 0.999740811128861
"APOPT1" 3556.69486780995 0.0325369062817711 0.142328072318313 0.228604981096091 0.819175952729931 1 0.999740811128861
"APP" 163717.942668487 -0.1276984267097 0.232843055391943 -0.548431330686443 0.583395768411426 1 0.999740811128861
"APPBP2" 14019.279784587 -0.0338801001493733 0.139596176779504 -0.242700773982428 0.808237207826245 1 0.999740811128861
"APPL1" 8604.75093717824 0.150452873785326 0.11118019424057 1.35323449300491 0.175980729077826 1 0.999740811128861
"APPL2" 3765.5636709219 0.283058788240103 0.288473637695592 0.981229309205706 0.326479673822927 1 0.999740811128861
"APRT" 1241.20021695454 -0.027789163263418 0.287652327692299 -0.0966067734836619 0.923038677197017 1 0.999740811128861
"APTR" 1228.82349978525 -0.074867980091362 0.223502397594755 -0.334976183240366 0.737643052371592 1 0.999740811128861
"APTX" 3138.24498431713 0.0906798480629742 0.0944309885809516 0.960276381997613 0.336916133455917 1 0.999740811128861
"AQP1" 94.6654940679479 0.587059916383179 0.461550652382229 1.2719295560588 0.203398149358871 1 0.999740811128861
"AQP11" 1005.42439319732 -0.0667355328623392 0.231757309848545 -0.287954381701926 0.773381658401538 1 0.999740811128861
"AQP3" 62.2204630646727 -0.410135215914298 0.545682431003201 -0.751600551185589 0.452291311767676 1 0.999740811128861
"AQP4" 97.8205973277258 0.317249559572306 0.606360739737276 0.523202672570397 0.60083322180438 1 0.999740811128861
"AQP4-AS1" 16.7291188130458 0.615456866917435 1.04353402345448 0.589781313387415 0.555337272242744 1 0.999740811128861
"AQP5" 28.5595814332283 -0.794026060337032 0.661569437447492 -1.2002157527116 0.230055558954349 1 0.999740811128861
"AQP6" 11.2871453063542 0.0065124435966109 0.927767067635538 0.00701948131572314 0.994399310227286 1 0.999740811128861
"AQP7P1" 215.184500997167 0.39072608656156 0.742327796800694 0.526352493124361 0.598643316996201 1 0.999740811128861
"AQP7P3" 183.188578087313 0.433483393319051 0.375970594714374 1.15297153397959 0.248922068633784 1 0.999740811128861
"AQP8" 14.9015489929823 0.690400979173315 0.657143428481257 1.0506092722694 0.293438080724838 1 0.999740811128861
"AQPEP" 95.3534891617976 0.224060609038097 0.38083104433953 0.588346492147672 0.55629974522886 1 0.999740811128861
"AQR" 6193.17900665795 0.117996670109086 0.193366937464587 0.610221538677964 0.541715063758067 1 0.999740811128861
"AR" 560.26364679611 0.241018937412125 0.849703017439318 0.283650796178721 0.77667800543775 1 0.999740811128861
"ARAF" 1694.61443430808 0.123378613354241 0.25477956759272 0.484256310346945 0.628203978120143 1 0.999740811128861
"ARAP1" 799.154516061594 0.102193881212983 0.38750939423435 0.263719751658923 0.791995874553908 1 0.999740811128861
"ARAP2" 413.920938290617 0.239979186862029 0.37400563396313 0.641645914044402 0.521103114165938 1 0.999740811128861
"ARAP3" 367.283617395903 0.645182211383185 0.623327986287224 1.0350605549193 0.300640632309138 1 0.999740811128861
"ARC" 620.562633995813 0.0403637443775778 0.368403165785024 0.109564054075288 0.912755119671078 1 0.999740811128861
"ARCN1" 22342.8060366637 -0.0602320985613562 0.079128204783235 -0.761196323439372 0.446539813903112 1 0.999740811128861
"AREL1" 13544.1479550192 -0.0660681507604193 0.0831541808325692 -0.794525904758144 0.426889334377126 1 0.999740811128861
"ARF1" 31939.1054312887 -0.0306401542696531 0.154576102149271 -0.198220513026422 0.842872538829689 1 0.999740811128861
"ARF3" 38352.5968610553 -0.134170476672627 0.233486828470063 -0.574638310656699 0.565535936516515 1 0.999740811128861
"ARF4" 18895.7679328789 0.031307876457732 0.110949732506021 0.282180729512195 0.777804933781048 1 0.999740811128861
"ARF5" 12041.3741407285 0.00903741753641872 0.190797018868865 0.0473666600767498 0.962221000586149 1 0.999740811128861
"ARF6" 9565.08648215004 0.0391527589732125 0.129376030863141 0.302627609704844 0.762173671037653 1 0.999740811128861
"ARFGAP1" 7266.06328069376 -0.0817225695343577 0.149519837378873 -0.546566736340664 0.584676427003335 1 0.999740811128861
"ARFGAP2" 10678.9323267762 -0.0788612570596584 0.114682795311723 -0.687646798678939 0.491675230029393 1 0.999740811128861
"ARFGAP3" 4859.17310302012 0.217968020558528 0.206985090212404 1.05306145643077 0.292312826509859 1 0.999740811128861
"ARFGEF1" 15793.8006706658 0.0504527911800512 0.146191230099122 0.345115032863755 0.730007892375742 1 0.999740811128861
"ARFGEF2" 10177.3104973483 0.100712158973438 0.255697165858125 0.393872801192168 0.693674952062115 1 0.999740811128861
"ARFIP1" 2854.84642372129 0.140987749430295 0.141687236553309 0.995063160662674 0.319705546424596 1 0.999740811128861
"ARFIP2" 4575.63650054306 -0.0900433102330381 0.138715726066811 -0.649121139946812 0.516260078730342 1 0.999740811128861
"ARFRP1" 2930.5919827477 -0.0758576120627684 0.181099081058142 -0.418873533866326 0.675308560280652 1 0.999740811128861
"ARG2" 6280.32405365326 -0.051658846942316 0.233408562289844 -0.221323701390897 0.82484039650328 1 0.999740811128861
"ARGLU1" 12599.441453211 0.158569753742722 0.307867552334105 0.515058350711276 0.606512245676185 1 0.999740811128861
"ARHGAP1" 5860.64641186682 -0.0914287110654613 0.207851161717882 -0.439875872281908 0.660027011729243 1 0.999740811128861
"ARHGAP10" 351.530087334647 -0.221197270213869 0.363407087190814 -0.608676269700059 0.542739039249657 1 0.999740811128861
"ARHGAP11A" 2930.59364984597 0.585683844907812 1.10268741718935 0.531142221973176 0.595320227648401 1 0.999740811128861
"ARHGAP11B" 101.846072413323 0.667127756529394 1.21976663199948 0.546930649706182 0.584426377875646 1 0.999740811128861
"ARHGAP12" 8308.53611928662 0.0191804880604272 0.125074551088234 0.153352443750898 0.878120345590844 1 0.999740811128861
"ARHGAP15" 29.0350251945837 0.635197191073902 1.46517840678248 0.433528905513144 0.664630571306067 1 0.999740811128861
"ARHGAP17" 4449.73482373689 0.0479608033694056 0.174129098029901 0.275432445880871 0.78298401948891 1 0.999740811128861
"ARHGAP18" 367.52089468327 -1.36731286173573 0.481126436782237 -2.84189925392645 0.00448456606053536 1 0.999740811128861
"ARHGAP19" 2475.48935677044 0.332851054187815 0.540342822377757 0.615999769781557 0.537894671738122 1 0.999740811128861
"ARHGAP19-SLIT1" 12.7980875464563 0.106614944298904 0.886614074114313 0.120249550973356 0.904285466516035 1 0.999740811128861
"ARHGAP20" 769.507714437267 -0.485079398166946 0.359332225250348 -1.34994682936936 0.177033038852247 1 0.999740811128861
"ARHGAP21" 31030.9021359856 0.100928956196957 0.253242920200092 0.398546013121359 0.690227747786525 1 0.999740811128861
"ARHGAP22" 5323.49742701077 -0.0561990777294011 0.671334715551796 -0.0837124558398696 0.933285053581133 1 0.999740811128861
"ARHGAP23" 5122.64153787081 0.0298390166371777 0.237981571492633 0.125383728034174 0.900219769597935 1 0.999740811128861
"ARHGAP25" 187.242706447017 0.745943780387288 0.410125447449481 1.81881857130841 0.0689391141123867 1 0.999740811128861
"ARHGAP26" 1872.60738451343 -0.22511496908377 0.203175954568114 -1.1079803688497 0.267870294158657 1 0.999740811128861
"ARHGAP27" 853.394394616842 -0.123732521080473 0.356587111130335 -0.346991007858518 0.728598074269638 1 0.999740811128861
"ARHGAP28" 1414.01729753458 0.0747310511296925 0.3024120314509 0.247116659913136 0.804817940754837 1 0.999740811128861
"ARHGAP29" 584.107406345778 0.609748818384053 0.419475961099947 1.453596570314 0.146058188349771 1 0.999740811128861
"ARHGAP30" 14.4000319511196 -0.322360878936846 0.889144535686275 -0.362551717970167 0.716939783010288 1 0.999740811128861
"ARHGAP31" 202.637371975279 -0.00921844348684554 1.0420468718494 -0.00884647681009284 0.992941624800766 1 0.999740811128861
"ARHGAP32" 9324.12427724053 0.0060773060655961 0.112821244786016 0.0538666815556123 0.957041382375264 1 0.999740811128861
"ARHGAP33" 12850.2089627449 -0.195108858690888 0.187460738548692 -1.040798517073 0.297969068454345 1 0.999740811128861
"ARHGAP35" 39386.2580409932 -0.0672151114329698 0.127098117311689 -0.528844272870972 0.596913482656329 1 0.999740811128861
"ARHGAP36" 508.344594214814 -1.72587009238352 0.68051599108148 -2.53611981937522 0.0112088375482661 1 0.999740811128861
"ARHGAP39" 5221.72306617763 -0.215541463437625 0.180922717242223 -1.19134549117485 0.233517982152466 1 0.999740811128861
"ARHGAP4" 211.290721510606 0.115881980242489 0.438195447202962 0.264452725335632 0.791431088131993 1 0.999740811128861
"ARHGAP42" 384.045387036343 0.254304821636846 0.746454701006681 0.340683528811442 0.733341839779668 1 0.999740811128861
"ARHGAP44" 2952.01609157725 -0.0747056316914795 0.264944185844413 -0.281967431945648 0.777968482998453 1 0.999740811128861
"ARHGAP5" 20754.6003865765 0.279766605857441 0.199051872283075 1.40549597774986 0.159873844544704 1 0.999740811128861
"ARHGAP5-AS1" 380.516380441714 0.290081304359032 0.208567109579927 1.39082957491851 0.164277112520495 1 0.999740811128861
"ARHGAP6" 127.234202059965 0.572473982912464 0.469276094826169 1.21990868323374 0.222499493760495 1 0.999740811128861
"ARHGAP8" 9.10510535075475 -0.213588416609781 0.96467707524159 -0.221409238481479 0.824773799659888 1 0.999740811128861
"ARHGAP9" 30.7208829915315 0.673358411419903 1.02845303791244 0.654729371782195 0.512642010978222 1 0.999740811128861
"ARHGDIA" 15097.9929290614 -0.300518802875498 0.267774692445577 -1.12228231925456 0.261742421295194 1 0.999740811128861
"ARHGDIB" 150.157304599129 0.218896684325148 0.275118702461039 0.795644506778479 0.426238689900306 1 0.999740811128861
"ARHGDIG" 2640.03147046716 -0.419931996357012 0.419394547402299 -1.00128148770184 0.316690740214374 1 0.999740811128861
"ARHGEF1" 2014.6936711867 -0.0808208369744811 0.294559935946971 -0.274378240593558 0.783793963084819 1 0.999740811128861
"ARHGEF10" 2362.43948311895 0.108577016180528 0.335808398776613 0.323330257897319 0.746445141110713 1 0.999740811128861
"ARHGEF10L" 8030.0717749753 -0.239017026143055 0.196713053023336 -1.2150542247682 0.224345410680024 1 0.999740811128861
"ARHGEF11" 13911.2842834641 -0.00611854360265202 0.181680669612626 -0.0336774606549931 0.973134352566933 1 0.999740811128861
"ARHGEF12" 41879.2871525669 0.00327771935758715 0.155258711652585 0.0211113394069734 0.983156839372857 1 0.999740811128861
"ARHGEF15" 190.527545854723 0.193109848789531 0.830065101482596 0.232644220850405 0.816037686017642 1 0.999740811128861
"ARHGEF16" 168.597886275737 0.0449902758406893 0.448497378220418 0.100313353043902 0.920095556769582 1 0.999740811128861
"ARHGEF17" 5007.46521499594 -0.066416278168164 0.350350238977824 -0.189571094233984 0.849645239895445 1 0.999740811128861
"ARHGEF18" 5295.32478641287 -0.0898986625632305 0.161818125077644 -0.555553727495576 0.578515971507819 1 0.999740811128861
"ARHGEF19" 188.25906220267 -0.0945042480948085 0.417252011248902 -0.226492013332523 0.820818770292949 1 0.999740811128861
"ARHGEF2" 4533.46399610751 -0.243913427736979 0.474097525351368 -0.514479436601588 0.606916833671671 1 0.999740811128861
"ARHGEF25" 3694.37790011466 -0.215487178668191 0.174376628817515 -1.23575722348491 0.216548819840512 1 0.999740811128861
"ARHGEF26" 1905.18172535364 0.244523850937837 0.526383267028227 0.464535759881449 0.642263945324133 1 0.999740811128861
"ARHGEF26-AS1" 320.245147824271 0.393810514576625 0.668120163365485 0.589430668568517 0.555572408421618 1 0.999740811128861
"ARHGEF28" 35.2680013965133 0.250073975534267 0.822791506516096 0.303933588951523 0.761178487240536 1 0.999740811128861
"ARHGEF3" 2014.6316774652 -0.209129230817191 0.215322840281958 -0.971235706083681 0.331430917029576 1 0.999740811128861
"ARHGEF33" 182.114223256815 0.233616195907756 0.301270935963629 0.775435556571443 0.438082331459531 1 0.999740811128861
"ARHGEF34P" 20.8024297085805 -0.282203663257279 0.916126823362121 -0.308039952614433 0.758051931669926 1 0.999740811128861
"ARHGEF35" 12.1246598653379 -1.28552347853317 1.0586367125041 -1.21431975988476 0.224625642894728 1 0.999740811128861
"ARHGEF37" 98.7495095958245 0.102710043783752 0.421293209548847 0.243797055010077 0.807388001287431 1 0.999740811128861
"ARHGEF39" 311.917276680149 0.15450167229749 0.734568721710681 0.210329772737509 0.833410299687214 1 0.999740811128861
"ARHGEF4" 4096.85337912533 -0.123873163534328 0.275333207170189 -0.449902737150624 0.652780573869817 1 0.999740811128861
"ARHGEF40" 6546.15591331723 -0.0536250038922808 0.233213564750691 -0.229939471786758 0.818138803925477 1 0.999740811128861
"ARHGEF5" 53.7203020438128 -1.19804720024679 0.684505083597469 -1.75023857229863 0.0800771555638771 1 0.999740811128861
"ARHGEF6" 1841.33056464041 0.00840694158372324 0.663792379267002 0.0126650167225581 0.989895048838971 1 0.999740811128861
"ARHGEF7" 23959.7310076776 -0.0100536129459742 0.121086633420562 -0.083028263830374 0.933829065911874 1 0.999740811128861
"ARHGEF9" 22994.2092124493 0.0358644369030921 0.188326546663185 0.190437500918202 0.848966313845593 1 0.999740811128861
"ARID1A" 30590.6018670886 -0.0481783679475447 0.0905791087307817 -0.531892713702228 0.594800304061953 1 0.999740811128861
"ARID1B" 22069.293507662 -0.106368662019485 0.190032119369881 -0.559740439522473 0.575656494579216 1 0.999740811128861
"ARID2" 8706.87433538961 0.0737886394486095 0.232686046476198 0.317116735472823 0.751155026682478 1 0.999740811128861
"ARID3A" 2155.24339588344 -0.174061563717977 0.38347836364827 -0.453901915252844 0.649899425003845 1 0.999740811128861
"ARID3B" 11664.8656070673 -0.140503188545996 0.356550028003187 -0.394063041679918 0.693534496341782 1 0.999740811128861
"ARID3C" 52.5050111201489 0.570741632916326 0.64757202746416 0.881356217857811 0.378125046915402 1 0.999740811128861
"ARID4A" 9175.88847429268 0.160946940142039 0.125707761057379 1.28032620093023 0.200430436667502 1 0.999740811128861
"ARID4B" 12099.4447241235 0.144549532816961 0.182120919278135 0.793700874067107 0.427369591285335 1 0.999740811128861
"ARID5A" 345.83527910195 0.000486054467273318 0.401265584937684 0.00121130364905029 0.999033519756324 1 0.999740811128861
"ARID5B" 5243.95001750466 -0.106599982089035 0.230038351036079 -0.46340091384291 0.643077023748873 1 0.999740811128861
"ARIH1" 13103.964123334 0.198740607895062 0.135016880568632 1.47196859428283 0.141029358587255 1 0.999740811128861
"ARIH2" 9448.48863755265 0.0303367676779173 0.0579733439864956 0.523288214752352 0.600773701032405 1 0.999740811128861
"ARIH2OS" 153.435025208262 -0.0346274199361348 0.258027420878718 -0.13420054278809 0.893243996712701 1 0.999740811128861
"ARL1" 5468.36027800827 0.108346357181366 0.117840390599084 0.919433113133351 0.357869076021311 1 0.999740811128861
"ARL10" 3325.80817408946 -0.129717215202994 0.173447114473101 -0.747877620201698 0.454533977692265 1 0.999740811128861
"ARL13B" 1458.33627246366 0.0989262372167547 0.429332412617817 0.230418748525322 0.817766393850282 1 0.999740811128861
"ARL14EP" 3482.38876839786 0.11740839066735 0.0957455593255393 1.22625416253673 0.220103044817778 1 0.999740811128861
"ARL15" 5056.53954962914 0.0343649653983988 0.265923719818441 0.129228657834139 0.89717672065889 1 0.999740811128861
"ARL16" 3721.5115117387 0.0724185228219373 0.185636974755988 0.390108290210658 0.696456472841499 1 0.999740811128861
"ARL17A" 1540.37442258382 0.158762995558283 0.174979874202369 0.907321463579684 0.364236827118739 1 0.999740811128861
"ARL2" 1821.41677338915 -0.287018130531513 0.184380464698327 -1.55666236659679 0.119550668104761 1 0.999740811128861
"ARL2BP" 9285.45145504997 0.0330238384828804 0.0647019567363674 0.510399378143049 0.60977169245556 1 0.999740811128861
"ARL3" 12848.6667356081 0.0382240677756613 0.144524633651766 0.264481333111439 0.791409046879634 1 0.999740811128861
"ARL4A" 3119.81348308045 0.290614102966476 0.352159448043811 0.825234434517632 0.40923850732877 1 0.999740811128861
"ARL4C" 16125.7315604753 -0.362823337777479 0.187139983500119 -1.93878043051793 0.0525280800090901 1 0.999740811128861
"ARL4D" 1371.32729664456 0.248226978813256 0.422416976274761 0.587634950191483 0.556777346619546 1 0.999740811128861
"ARL5A" 7766.46361204422 0.110955714951533 0.185072575437554 0.599525427736707 0.548822558829579 1 0.999740811128861
"ARL5B" 8040.02698521894 0.166324244669252 0.201871136078667 0.823912957048193 0.409989017661552 1 0.999740811128861
"ARL6" 1902.89078429041 -0.0114704965115627 0.265340660116305 -0.0432293207778066 0.965518732328819 1 0.999740811128861
"ARL6IP1" 49601.945861567 0.109795778477395 0.067165781334115 1.63469814980962 0.102112340559328 1 0.999740811128861
"ARL6IP4" 7523.18623594222 -0.0106086497689536 0.193952712890217 -0.0546970940022808 0.95637978454902 1 0.999740811128861
"ARL6IP5" 13931.9973365491 -0.0564103018406024 0.131722866007224 -0.428249882123796 0.668469203038385 1 0.999740811128861
"ARL6IP6" 2562.4418639411 0.142485972661171 0.461074586483105 0.309030202137138 0.757298552521752 1 0.999740811128861
"ARL8A" 11695.703234483 -0.217317125404338 0.348360069234424 -0.623829033798065 0.532739870022351 1 0.999740811128861
"ARL8B" 12468.2186658032 0.00632031440739316 0.179987350578319 0.0351153255330738 0.971987780940801 1 0.999740811128861
"ARL9" 21.2340545433036 0.914457957680485 1.04872950619866 0.871967416073881 0.383226153563814 1 0.999740811128861
"ARMC1" 7665.25692383701 0.155302004380564 0.103930641821694 1.49428505066873 0.135101130783559 1 0.999740811128861
"ARMC10" 5142.77823769 0.080804456497716 0.0880409691897055 0.917805167769148 0.358720876273401 1 0.999740811128861
"ARMC12" 113.693254992399 0.139764532731711 0.501066527491555 0.278934083726171 0.780295411161309 1 0.999740811128861
"ARMC2" 479.966975519868 0.184950971169945 0.232012139428298 0.797160750405922 0.42535767785662 1 0.999740811128861
"ARMC3" 53.5696404926647 -0.0572644402308713 0.838040145501666 -0.0683313807080111 0.94552184430712 1 0.999740811128861
"ARMC4" 1013.45333564515 -0.100633584010533 0.314919310939083 -0.319553550750654 0.749306790506132 1 0.999740811128861
"ARMC5" 2358.97059570001 -0.206025429816004 0.199670966265009 -1.0318246747129 0.302154257916627 1 0.999740811128861
"ARMC6" 3643.68536993631 -0.118617492193392 0.216845521709037 -0.547013797004083 0.584369253378354 1 0.999740811128861
"ARMC7" 1131.42340513887 -0.305471787580863 0.124440334968681 -2.45476507000519 0.0140976686738878 1 0.999740811128861
"ARMC8" 8221.08377843388 0.136458977320437 0.0949568209774187 1.43706345595634 0.15069996377063 1 0.999740811128861
"ARMC9" 4806.94694036508 -0.161208972004037 0.192183579333567 -0.838828023513035 0.401565822636339 1 0.999740811128861
"ARMCX1" 8825.88850514191 -0.0793301122148623 0.206304716082545 -0.384528835410246 0.700586528055518 1 0.999740811128861
"ARMCX2" 9573.70073634662 -0.241307534747452 0.197262519929786 -1.22328121344766 0.221223500325752 1 0.999740811128861
"ARMCX3" 20696.784788698 -0.111686688970939 0.159349797831034 -0.700890057540993 0.483371629705177 1 0.999740811128861
"ARMCX4" 4517.63861295704 0.118824806785862 0.137411885158191 0.864734565347595 0.387184493144211 1 0.999740811128861
"ARMCX5" 2884.96929217287 0.286491106149956 0.128546032197663 2.22870438901937 0.025833580043624 1 0.999740811128861
"ARMCX5-GPRASP2" 516.376782689731 -0.0933355836878194 0.1831612055979 -0.509581619006822 0.610344603988014 1 0.999740811128861
"ARMCX6" 4954.39445351717 -0.118096892647409 0.105899431223723 -1.11517966888715 0.264773436647481 1 0.999740811128861
"ARNT" 3933.42786617293 0.130043409281216 0.323707435022497 0.401731301822519 0.687881785326026 1 0.999740811128861
"ARNT2" 29123.4978983483 -0.15267485785834 0.152457862332121 -1.00142331476317 0.316622197044144 1 0.999740811128861
"ARNTL" 1021.91271321528 0.00689176892144038 0.134535743139157 0.0512263043309752 0.959145191531993 1 0.999740811128861
"ARNTL2" 2719.89043200234 -0.0577365548993688 0.230361828655698 -0.250634209826761 0.802096930107845 1 0.999740811128861
"ARPC1A" 11007.2281087118 -0.147624963672646 0.148337743158722 -0.995194887889634 0.319641487645711 1 0.999740811128861
"ARPC1B" 510.365761015641 -0.333966082006895 0.298335110639004 -1.11943271206521 0.262955581998492 1 0.999740811128861
"ARPC2" 20720.1997029947 0.0540914586358376 0.157889860648103 0.342589818078273 0.731907063025003 1 0.999740811128861
"ARPC3" 11898.4479830542 0.136486604749655 0.125581690023494 1.08683522832127 0.27710963579706 1 0.999740811128861
"ARPC4" 7998.25668216525 -0.0448638861655664 0.162857558412814 -0.275479299842165 0.782948027145379 1 0.999740811128861
"ARPC5" 19973.8731089676 -0.0802987370115295 0.171753363547373 -0.467523519499411 0.64012536895723 1 0.999740811128861
"ARPC5L" 4137.35583258476 0.16949860882855 0.237057401578119 0.71501082733624 0.474602352928648 1 0.999740811128861
"ARPP19" 41634.6028947207 0.0725426753195487 0.154554790062467 0.46936542885684 0.6388084549158 1 0.999740811128861
"ARPP21" 1166.22082957371 0.677518610849104 0.636984138606348 1.06363497893596 0.287494090132975 1 0.999740811128861
"ARRB1" 13092.0905415851 -0.258661680561562 0.245143491477181 -1.05514398527541 0.291359477919111 1 0.999740811128861
"ARRB2" 5767.62168775145 -0.0427762603119457 0.189197579120061 -0.226093063721501 0.821129039275007 1 0.999740811128861
"ARRDC1" 740.008008317603 -0.0458688322546918 0.192531623647176 -0.238240510238197 0.811694558869012 1 0.999740811128861
"ARRDC2" 91.1642368608763 0.492735662774385 0.702330386671168 0.701572468065638 0.482945826442638 1 0.999740811128861
"ARRDC3" 31609.6435175232 0.163047829914728 0.217530105000349 0.749541448134114 0.453530926502389 1 0.999740811128861
"ARRDC3-AS1" 40.3677864978523 0.229037019961404 0.487296038590693 0.470016174610821 0.638343461647815 1 0.999740811128861
"ARRDC4" 8540.63231825363 0.502609641383581 0.345523132019887 1.45463384302343 0.145770656587087 1 0.999740811128861
"ARSA" 2232.11091817013 -0.125830859845451 0.216982804786487 -0.579911666130731 0.561974188141197 1 0.999740811128861
"ARSB" 5278.57180164711 -0.0947212153045615 0.20040925777771 -0.472638920750978 0.636470809831812 1 0.999740811128861
"ARSD" 1576.27838251528 0.0938446378769084 0.197836933589148 0.474353479779451 0.635247860840743 1 0.999740811128861
"ARSE" 16.581600067736 0.824198835390182 0.971840262228464 0.848080561614381 0.396393106324521 1 0.999740811128861
"ARSG" 1042.36075777081 0.282442970940594 0.245355036178365 1.15116027508507 0.249666304621425 1 0.999740811128861
"ARSI" 27.5389437817955 0.20435568745334 1.30204403421243 0.156949904983014 0.875284328709916 1 0.999740811128861
"ARSJ" 46.9502449377008 1.10081200018073 1.46775350177392 0.749997870112588 0.453255987532413 1 0.999740811128861
"ARSK" 887.806988233468 -0.0182463690439182 0.257953560058006 -0.0707350929361668 0.943608590653501 1 0.999740811128861
"ART5" 50.5520410685057 0.210307077869502 0.776467027239967 0.270851266688117 0.786505427919668 1 0.999740811128861
"ARTN" 83.8540572088728 -0.285118944768706 0.39693426437529 -0.71830267718872 0.472570679811127 1 0.999740811128861
"ARV1" 2351.91766918481 0.0955411757917407 0.171665815521339 0.556553298055224 0.577832669725314 1 0.999740811128861
"ARVCF" 8571.87568964138 -0.267912539369076 0.156730692508758 -1.70938145605466 0.0873803136268869 1 0.999740811128861
"ARX" 1085.12498325916 0.551187972578845 1.18583622769792 0.464809524034253 0.64206786678431 1 0.999740811128861
"AS3MT" 99.854576792407 0.126674801716117 0.6191166639174 0.204605705352194 0.837880197481638 1 0.999740811128861
"ASAH1" 9349.57624141244 -0.0447457468536215 0.170176354121209 -0.262937510235712 0.792598744236292 1 0.999740811128861
"ASAH2" 253.990508730081 -0.0437601851754202 0.274279022047082 -0.159546234519928 0.873238534913321 1 0.999740811128861
"ASAH2B" 162.590054886247 0.308708779985919 0.380407199450226 0.811521917650541 0.41706601141285 1 0.999740811128861
"ASAP1" 11976.8729163018 -0.135139198270921 0.195631629519677 -0.690783993379395 0.489701296052486 1 0.999740811128861
"ASAP2" 6271.24925596428 -0.0188878369253228 0.233581935528183 -0.0808617193902989 0.935551923734208 1 0.999740811128861
"ASAP3" 3900.89986294162 0.185481032955662 0.417089254313688 0.444703456244317 0.656534071268452 1 0.999740811128861
"ASB1" 6856.14561522912 0.0105069223416119 0.0780578149177191 0.134604361557998 0.892924692970686 1 0.999740811128861
"ASB12" 79.1246701118404 -0.0233568216081537 0.365249409701924 -0.06394759577357 0.949011953858114 1 0.999740811128861
"ASB13" 2143.02623250479 -0.108756161822846 0.245228389060709 -0.443489280500562 0.657411871052465 1 0.999740811128861
"ASB14" 50.7767870173711 -0.300777843624694 0.811174541690723 -0.370793002203676 0.710791713858744 1 0.999740811128861
"ASB16" 14.2261491781085 0.0689006296892367 0.728572317182311 0.0945693763876506 0.924656874891704 1 0.999740811128861
"ASB16-AS1" 845.474480228459 0.034031022165489 0.187676377955004 0.181328212619534 0.856109962603017 1 0.999740811128861
"ASB2" 47.02455941799 -0.141906989466642 0.629638146509758 -0.22537864049894 0.821684726630108 1 0.999740811128861
"ASB3" 479.493687188824 0.0597648332199768 0.193903255634802 0.308219854402744 0.757915045773101 1 0.999740811128861
"ASB4" 51.3205518461119 1.53205987880815 1.71344746422919 0.894138811251712 0.371247625865983 1 0.999740811128861
"ASB5" 15.5328019070324 1.29858441601866 1.44821428266069 0.896679746613788 0.369889830986552 1 0.999740811128861
"ASB6" 4187.18251907003 -0.143530271727318 0.171026966668305 -0.839225968415178 0.401342517523727 1 0.999740811128861
"ASB7" 2292.67528858449 0.0253548015814274 0.103778081861357 0.244317500638529 0.806984930546769 1 0.999740811128861
"ASB8" 4898.25544296246 -0.0160067631982285 0.0989256412686111 -0.161806008967539 0.871458620931375 1 0.999740811128861
"ASCC1" 4044.16996074855 0.0402349801154511 0.108745185263057 0.369993209521156 0.711387549968225 1 0.999740811128861
"ASCC2" 3616.94219439697 -0.0540147525020689 0.122746062357541 -0.440052833179542 0.659898842291451 1 0.999740811128861
"ASCC3" 9590.42948623735 0.111292643518289 0.271230866946621 0.410324402864487 0.681567993329869 1 0.999740811128861
"ASCL1" 2230.00755945417 -0.206953229176949 1.72602485400985 -0.119901650718506 0.904561056826931 1 0.999740811128861
"ASF1A" 7481.72994064897 0.213805791814655 0.204261161495066 1.04672758271679 0.295225238432618 1 0.999740811128861
"ASF1B" 760.564158976926 0.495631094600871 1.22229215191262 0.405493149755823 0.685115052752371 1 0.999740811128861
"ASGR1" 1332.46969498592 0.0583615914537955 0.335134966586132 0.174143545951945 0.861752651285865 1 0.999740811128861
"ASH1L" 12858.0694736015 0.152697354746498 0.154922700525602 0.985635766924061 0.324311880018211 1 0.999740811128861
"ASH1L-AS1" 464.052747239935 0.142301155116626 0.282437080206744 0.503833119264869 0.614378652040545 1 0.999740811128861
"ASH2L" 6918.7546525717 0.026749346775891 0.0715278584780336 0.373971028142913 0.708425871034184 1 0.999740811128861
"ASIC1" 17737.5151672209 -0.126548677004574 0.268800603827348 -0.470790151520109 0.637790598167397 1 0.999740811128861
"ASIC2" 2835.14574820797 -0.33239484874552 0.399530383951825 -0.83196388083866 0.405429332276809 1 0.999740811128861
"ASIC3" 589.578414334365 -0.0789594544711529 0.366948444713052 -0.21517860508415 0.829628070899271 1 0.999740811128861
"ASIC4" 4514.84697799055 -0.435507170404861 0.307401001134608 -1.41673959680488 0.156559075549436 1 0.999740811128861
"ASL" 1360.77804590606 -0.124984498233084 0.267315002223299 -0.467555121087742 0.640102765123584 1 0.999740811128861
"ASNA1" 4467.54377693123 -0.171769967011633 0.120756880540003 -1.422444553416 0.154897236962173 1 0.999740811128861
"ASNS" 12286.2938777603 0.0418433239610766 0.190458964554649 0.21969731936178 0.826106892505242 1 0.999740811128861
"ASNSD1" 7227.24024861491 0.0625122059014288 0.13078914081572 0.477961744465525 0.632677433533563 1 0.999740811128861
"ASPDH" 8.13692804811297 0.210504759101705 1.25636915694492 0.167550085051103 0.866937242284577 1 0.999740811128861
"ASPH" 7314.17640415036 0.26407367057666 0.208892988852819 1.26415765328878 0.206173446742828 1 0.999740811128861
"ASPHD1" 3177.49911351032 -0.151442828480416 0.394092861129125 -0.384282090384773 0.700769380659058 1 0.999740811128861
"ASPHD2" 2455.48633714738 -0.192947301925364 0.179332434932616 -1.07591971300598 0.281963164809246 1 0.999740811128861
"ASPM" 5173.72021384922 0.554668139857072 1.25486194755518 0.442015267844975 0.658478157674746 1 0.999740811128861
"ASPN" 99.0039910440545 0.987562005557801 2.31159407257595 0.427221205173493 0.669218217660073 1 0.999740811128861
"ASPRV1" 620.639538157869 -0.0970248815775471 0.173121029319421 -0.560445382972678 0.575175683615684 1 0.999740811128861
"ASPSCR1" 1850.99311828868 -0.126597142613139 0.189271969732563 -0.668863661069403 0.503582452697687 1 0.999740811128861
"ASRGL1" 4777.53243241608 -0.0424991934314609 0.2064986607416 -0.205808566887714 0.836940449048353 1 0.999740811128861
"ASS1" 387.791475617669 0.19605101194144 0.628522466742801 0.311923634102433 0.755098560568779 1 0.999740811128861
"ASTN1" 22255.9586122126 -0.267392743365782 0.228798437440924 -1.16868255900927 0.242531551443329 1 0.999740811128861
"ASTN2" 4492.09060967 -0.194500385071254 0.368454738551693 -0.527881350734662 0.5975816893466 1 0.999740811128861
"ASUN" 2532.09763200055 0.0382206243446611 0.220152871305279 0.173609474716602 0.862172385356248 1 0.999740811128861
"ASXL1" 12373.6307422751 -0.0274762011345986 0.163957783981999 -0.167580949603559 0.866912959250953 1 0.999740811128861
"ASXL2" 2849.16507509204 0.0852255311304974 0.183338505193905 0.464853419855037 0.642036429530534 1 0.999740811128861
"ASXL3" 18261.8635128473 0.0649148633003791 0.41647098394187 0.155868873951228 0.876136380383792 1 0.999740811128861
"ATAD1" 19667.5478228416 0.126770688816079 0.215101927611813 0.589351709785034 0.555625363482634 1 0.999740811128861
"ATAD2" 4474.8418887633 0.595386701358491 0.872712107735254 0.682225783372663 0.49509619360873 1 0.999740811128861
"ATAD2B" 5631.20739879766 0.11662161299022 0.237357584615326 0.491332995232584 0.62319094669432 1 0.999740811128861
"ATAD3A" 2474.23424980896 -0.187945646229097 0.163491375303849 -1.14957529643261 0.250318837729129 1 0.999740811128861
"ATAD3B" 1408.77822384723 0.0477637464566563 0.223329069925887 0.21387160423185 0.830647184423922 1 0.999740811128861
"ATAD3C" 35.9120386309367 0.151373642691607 0.434186633979576 0.348637269885944 0.727361643904247 1 0.999740811128861
"ATAD5" 1835.87895627152 0.355079811559063 0.522681769095258 0.679342254798159 0.496921028960648 1 0.999740811128861
"ATAT1" 17998.0429431935 -0.184608121034876 0.1756282223388 -1.05113015765059 0.293198814919671 1 0.999740811128861
"ATCAY" 35070.34158798 -0.157320400286193 0.216441325384973 -0.726850105941532 0.467317784676315 1 0.999740811128861
"ATE1" 7903.23498553145 0.0400303375459663 0.146787638852614 0.272709186269831 0.785076772657583 1 0.999740811128861
"ATE1-AS1" 58.7462211430413 -0.233486311149665 0.505821120137625 -0.461598580711967 0.644369212571569 1 0.999740811128861
"ATF1" 1145.91034767845 0.0507848498188723 0.194755673205621 0.260761850902562 0.79427616540648 1 0.999740811128861
"ATF2" 15230.4456234281 0.0804255087454561 0.163567911852529 0.491694904181249 0.622935041173004 1 0.999740811128861
"ATF3" 844.420327321177 0.294059651044336 0.363905622854014 0.808065697743566 0.419052763026286 1 0.999740811128861
"ATF4" 29498.4187446375 0.0758165803942842 0.186665304747218 0.406163215477857 0.684622679941614 1 0.999740811128861
"ATF5" 2123.71192588648 -0.0278296452898402 0.566619211261381 -0.0491152518953375 0.960827448821799 1 0.999740811128861
"ATF6" 9179.1069927074 0.130515278508425 0.0885435554458687 1.4740234662049 0.140475273090809 1 0.999740811128861
"ATF6B" 7073.9495937914 -0.0656206311262835 0.167079371684785 -0.392751244301328 0.694503218186957 1 0.999740811128861
"ATF7" 3709.70398409675 -0.096123019167042 0.182405020123947 -0.526975732914177 0.598210440511839 1 0.999740811128861
"ATF7IP" 34050.6769350315 -0.0122430096570605 0.218059951886921 -0.0561451543537408 0.955226172673244 1 0.999740811128861
"ATF7IP2" 556.416621963951 0.333002329853241 0.178488402038636 1.86568049268074 0.0620860804919022 1 0.999740811128861
"ATG10" 960.395405005158 0.122618141366434 0.322831315110243 0.379821088064402 0.704078227383558 1 0.999740811128861
"ATG101" 2641.90969828103 -0.104655343827746 0.178032878521485 -0.587842788910005 0.556637820399071 1 0.999740811128861
"ATG12" 10372.4893674084 0.0306440252786844 0.158856528879696 0.1929037823928 0.847034322751318 1 0.999740811128861
"ATG13" 9713.18502546977 0.00957756036421826 0.102820256278971 0.0931485751040391 0.925785527802238 1 0.999740811128861
"ATG14" 2796.56931486442 0.134879785244705 0.109387219316368 1.23304885239479 0.217557538385363 1 0.999740811128861
"ATG16L1" 4298.78758200206 -0.137407469624985 0.120386749481167 -1.14138366736516 0.253710298334774 1 0.999740811128861
"ATG16L2" 375.472210135848 0.381759153263994 0.563696253462343 0.677242665565271 0.498252001542611 1 0.999740811128861
"ATG2A" 2099.89728218954 -0.057711508454571 0.150130803038118 -0.384408177980092 0.700675940154202 1 0.999740811128861
"ATG2B" 7347.2226174901 0.0131867536425802 0.227832091443674 0.0578792634480129 0.953844800798268 1 0.999740811128861
"ATG3" 4290.1432088477 0.0109428658044438 0.129810785654244 0.0842985869725077 0.932819035837576 1 0.999740811128861
"ATG4A" 1119.12521027979 0.0800246702406299 0.212085123565134 0.377323354393848 0.70593331838135 1 0.999740811128861
"ATG4B" 7736.9469646886 -0.10276815830367 0.114680438942247 -0.89612630760355 0.370185307989067 1 0.999740811128861
"ATG4C" 1090.6244431909 0.198079130268602 0.501702338007533 0.394814046622257 0.692980127647959 1 0.999740811128861
"ATG4D" 2872.06391803487 -0.0282926066799583 0.168107959702602 -0.16830022046553 0.866347100430342 1 0.999740811128861
"ATG5" 3497.48631436142 0.0147157306841016 0.117712279093393 0.125014406291685 0.900512145243688 1 0.999740811128861
"ATG7" 1820.86268853442 -0.142296728283307 0.107980474409426 -1.31780054738198 0.187570424649678 1 0.999740811128861
"ATG9A" 7355.87376599934 -0.0636176255544375 0.178932841385285 -0.355539123292932 0.722185740759004 1 0.999740811128861
"ATG9B" 389.836178794426 -0.203958906623799 0.351032399051203 -0.581025874463651 0.561223015105102 1 0.999740811128861
"ATHL1" 271.943335961771 0.0115051508264715 0.696503851814513 0.016518431012978 0.986820798271791 1 0.999740811128861
"ATIC" 4034.60982305639 -0.167096398168528 0.215432260541638 -0.775633128243724 0.437965634170974 1 0.999740811128861
"ATL1" 12189.032005895 -0.141169022645574 0.195754353623467 -0.721153936208808 0.470814809347681 1 0.999740811128861
"ATL2" 6090.07204115963 0.110138115079863 0.127167417329133 0.866087535573716 0.386442160012353 1 0.999740811128861
"ATL3" 980.128344370519 0.207323364578009 0.32649054990417 0.635005713454375 0.525424688689411 1 0.999740811128861
"ATM" 8437.09839641296 0.18037868350532 0.249299647845775 0.723541669889997 0.469347162953924 1 0.999740811128861
"ATMIN" 14577.4068157272 0.165769856376724 0.121959994213998 1.35921502329572 0.174078462059745 1 0.999740811128861
"ATN1" 26734.1770796428 -0.0351151945260887 0.155505483483088 -0.225813223685502 0.821346691691936 1 0.999740811128861
"ATOH7" 55.1048080656502 -0.322250200090517 0.425469215235089 -0.757399568644374 0.448810514480144 1 0.999740811128861
"ATOH8" 171.782138299559 -0.075067542632209 1.071518761173 -0.0700571425833289 0.944148178111521 1 0.999740811128861
"ATOX1" 2287.42673349511 -0.0891814952078593 0.279604803903671 -0.318955518513136 0.749760243479199 1 0.999740811128861
"ATP10A" 33.650370412271 0.668517917922586 0.952549600647549 0.701819535138248 0.482791714404924 1 0.999740811128861
"ATP10B" 109.62282630955 -1.34833541110035 1.6656815090578 -0.809479725726821 0.418239260033695 1 0.999740811128861
"ATP10D" 846.355970120126 0.304051379685672 0.349273152873715 0.870526054419094 0.384012987115669 1 0.999740811128861
"ATP11A" 9683.04185285299 0.105235946698993 0.156341030771547 0.673117902444748 0.500872285379182 1 0.999740811128861
"ATP11B" 6161.03737055451 0.19178474047557 0.210442219948318 0.911341557424502 0.362115436385975 1 0.999740811128861
"ATP11C" 7074.12337909703 -0.0713201311153299 0.194095124500796 -0.367449369471604 0.713283851618863 1 0.999740811128861
"ATP12A" 15.5990130500829 -0.25857444584187 0.82487275271168 -0.313471920356 0.753922150738744 1 0.999740811128861
"ATP13A1" 5014.77345313663 -0.288467832977495 0.155758066692934 -1.85202499685739 0.0640222335136741 1 0.999740811128861
"ATP13A2" 17333.9684463185 -0.303893047432895 0.266896722194059 -1.13861663393504 0.254863087484604 1 0.999740811128861
"ATP13A3" 12912.728931424 0.0945711955529954 0.16163957749526 0.585074503524785 0.558497621784588 1 0.999740811128861
"ATP13A4" 142.485420771332 0.249298874816247 0.363417434461146 0.685984906546636 0.492722626329962 1 0.999740811128861
"ATP1A1" 25075.0968628172 0.0218853361799766 0.118500613829881 0.184685424595311 0.853475778999636 1 0.999740811128861
"ATP1A1-AS1" 310.328387515195 -0.500942291311979 0.323690633577495 -1.54759588121368 0.12171962369064 1 0.999740811128861
"ATP1A2" 443.018936543895 0.856091839361532 1.69988869283348 0.503616409104144 0.614530959330232 1 0.999740811128861
"ATP1A3" 87145.8179210819 -0.388558101640053 0.283752208901154 -1.36935709908573 0.17088767759422 1 0.999740811128861
"ATP1B1" 32784.8238854146 0.00308218094657526 0.324430036984522 0.00950029465589311 0.99241997559443 1 0.999740811128861
"ATP1B2" 9939.81354497828 0.0381434748236154 0.278711981576993 0.13685624352349 0.891144425926 1 0.999740811128861
"ATP1B3" 10651.1000931455 -0.0267572997220069 0.105165044791461 -0.254431496464112 0.799162220718613 1 0.999740811128861
"ATP1B4" 33.1702653717841 2.09498302527336 1.67360522760505 1.25177849036198 0.210650590020016 1 0.999740811128861
"ATP2A1" 323.121301428253 0.359250312704671 0.521900723116638 0.688349904095425 0.491232462617028 1 0.999740811128861
"ATP2A2" 73293.5081588713 -0.0733502537124347 0.172805467377016 -0.424467204804371 0.671225117733437 1 0.999740811128861
"ATP2A3" 45.3808876157177 2.0217264056118 1.05264761659065 1.92061082336351 0.054780789631176 1 0.999740811128861
"ATP2B1" 40660.5329725372 -0.0252240434885941 0.358652708431393 -0.0703299958305466 0.943931008390935 1 0.999740811128861
"ATP2B2" 2428.07118340006 -0.0917588480806632 0.296058499064754 -0.309934855342875 0.756610496287171 1 0.999740811128861
"ATP2B3" 3316.51977848215 -0.124020181552796 0.326141006459702 -0.380265526555675 0.703748322675059 1 0.999740811128861
"ATP2B4" 8151.01101847716 0.449202884316562 0.650571598119945 0.690474170121616 0.489896047940582 1 0.999740811128861
"ATP2C1" 25701.4513521169 -0.119550314392322 0.176470630155723 -0.677451620628469 0.498119455736728 1 0.999740811128861
"ATP2C2" 33.8061414089136 -1.03795132705863 0.627592747973942 -1.65386125064295 0.0981557074198308 1 0.999740811128861
"ATP4A" 7.01353439351867 -0.396835281496506 1.02083879564309 -0.388734522228376 0.697472541964617 1 0.999740811128861
"ATP5A1" 69238.3534574357 -0.0185609989817793 0.0796735248721945 -0.23296319588663 0.815789984935956 1 0.999740811128861
"ATP5B" 75824.9419177722 -0.0528304949238778 0.0921238991959118 -0.573472197605616 0.56632501848972 1 0.999740811128861
"ATP5C1" 15087.944193082 0.0153574488057105 0.0792492436695844 0.193786692397225 0.846342907420489 1 0.999740811128861
"ATP5D" 3837.95902383224 -0.209936849128724 0.278417673598419 -0.754035641543109 0.450827820499316 1 0.999740811128861
"ATP5E" 7437.50689377935 0.0247556975426317 0.203226363874318 0.121813415694144 0.903046788890334 1 0.999740811128861
"ATP5F1" 16538.8481381809 0.0396596965845742 0.0943002572440911 0.420568275672008 0.674070363475316 1 0.999740811128861
"ATP5G1" 5460.49982869178 -0.04222787003887 0.305814919784226 -0.13808309309652 0.890174747525352 1 0.999740811128861
"ATP5G2" 13555.517436043 0.059442548618446 0.246786133060785 0.24086664789956 0.809658472304317 1 0.999740811128861
"ATP5G3" 17459.1321189582 -0.0178240946893827 0.188828267979733 -0.0943931482297754 0.924796858425321 1 0.999740811128861
"ATP5H" 9292.04579248023 -0.0259341155385183 0.148843679502317 -0.174237264391966 0.861679000672809 1 0.999740811128861
"ATP5I" 3722.89070450118 0.0591008230306097 0.345720989941617 0.1709494787707 0.864263490809051 1 0.999740811128861
"ATP5J" 7722.56856188821 0.121268140872455 0.154194314700729 0.786463113817265 0.431596220711081 1 0.999740811128861
"ATP5J2" 6156.62498159036 0.0205384139463011 0.219435693524244 0.093596504818538 0.925429686177944 1 0.999740811128861
"ATP5L" 13702.0741589014 0.0994279522758881 0.186182236200255 0.534035654018813 0.593316866657394 1 0.999740811128861
"ATP5O" 14500.9612150164 0.106577639880089 0.119549930814419 0.891490602746837 0.372666030741405 1 0.999740811128861
"ATP5S" 1085.72127751597 0.169339772207984 0.139608097421286 1.21296526015235 0.225143102816567 1 0.999740811128861
"ATP5SL" 3848.98563773222 -0.0399655799233052 0.128235996939489 -0.311656483960304 0.755301602589174 1 0.999740811128861
"ATP6AP1" 21772.249299522 -0.291069372391647 0.219662468697258 -1.32507557671494 0.185146085765691 1 0.999740811128861
"ATP6AP1L" 337.856724836596 0.138379852039411 0.289742037489012 0.477596738252587 0.632937252866594 1 0.999740811128861
"ATP6AP2" 18618.3648285016 0.0121304665094027 0.206046635978071 0.0588724317279983 0.953053716247894 1 0.999740811128861
"ATP6V0A1" 38318.6475657809 -0.191662450563092 0.256050335048991 -0.748534269742003 0.454137962322369 1 0.999740811128861
"ATP6V0A2" 2994.71414705312 0.0927795403785611 0.202444858868709 0.458295364461349 0.646740254036589 1 0.999740811128861
"ATP6V0B" 16328.6150583065 -0.0485293809059738 0.352316357618361 -0.137743763116847 0.890442931069181 1 0.999740811128861
"ATP6V0C" 16760.9818542333 -0.219287439985903 0.383900449940702 -0.571209124708696 0.567857893657113 1 0.999740811128861
"ATP6V0D1" 11589.5857610128 -0.180620203631123 0.246659596820309 -0.732265056618514 0.464006803029313 1 0.999740811128861
"ATP6V0E1" 1782.99176517538 0.108997613387246 0.141068657597746 0.772656486872162 0.439725704937118 1 0.999740811128861
"ATP6V0E2" 19702.819196888 -0.18408795735459 0.339852665806286 -0.541669893681279 0.588045933238492 1 0.999740811128861
"ATP6V0E2-AS1" 965.248283336653 -0.226731182022765 0.174118185508757 -1.30216830229581 0.19285885834977 1 0.999740811128861
"ATP6V1A" 52690.2309119476 0.0133687832944913 0.259895901086614 0.051438992452736 0.958975714400429 1 0.999740811128861
"ATP6V1B1" 76.046317070731 -0.175826433485237 0.700701310735346 -0.250929220184728 0.801868832560397 1 0.999740811128861
"ATP6V1B2" 31922.9508976813 -0.122086151354585 0.18349134213868 -0.665351018372919 0.505826006033988 1 0.999740811128861
"ATP6V1C1" 17788.8157123805 0.0682199894329147 0.278361389266953 0.245077054732942 0.806396768917921 1 0.999740811128861
"ATP6V1C2" 121.175218728458 -0.755759560603545 0.610655287346014 -1.2376205958818 0.21585677397305 1 0.999740811128861
"ATP6V1D" 8988.41242089742 -0.00605805249248371 0.0934867258439872 -0.0648012050672683 0.948332281964058 1 0.999740811128861
"ATP6V1E1" 10456.000399023 -0.0269646787448751 0.215715521726339 -0.125001105757624 0.900522674938754 1 0.999740811128861
"ATP6V1E2" 178.815665756429 -0.131000077577603 0.217927174171275 -0.601118598796891 0.547760996490822 1 0.999740811128861
"ATP6V1F" 9066.5721494301 -0.010320787575878 0.256755147298709 -0.0401970035828369 0.967936066495621 1 0.999740811128861
"ATP6V1G1" 17520.2009111201 0.126410585000047 0.255413537606621 0.494925156217601 0.620652952542921 1 0.999740811128861
"ATP6V1G2" 11493.9430212172 0.131669471549269 0.276328846624695 0.476495570974898 0.633721361951201 1 0.999740811128861
"ATP6V1H" 12343.8589946042 0.0116745042905509 0.239956742263235 0.0486525370382959 0.961196201004097 1 0.999740811128861
"ATP7A" 3075.01587832631 -0.0397575074347677 0.176845821386261 -0.224814514265116 0.822123574337758 1 0.999740811128861
"ATP7B" 1607.66469821434 0.0576708002577414 0.22438202330829 0.257020591076963 0.797162877520161 1 0.999740811128861
"ATP8A1" 60020.7417120201 0.113051100712069 0.465361905044276 0.242931575375326 0.808058404517541 1 0.999740811128861
"ATP8A2" 20266.5898138474 -0.350265300306732 0.496335354574045 -0.705702902440488 0.480372915631445 1 0.999740811128861
"ATP8B1" 27.1005385471489 0.341599560867974 0.882092138306342 0.387260634159898 0.6985632656023 1 0.999740811128861
"ATP8B2" 7528.99946056268 -0.110770852276508 0.16776604356171 -0.660269801473639 0.509080705705014 1 0.999740811128861
"ATP8B3" 159.01442347486 0.037152053166928 0.333557640577251 0.111381208664964 0.91131406064837 1 0.999740811128861
"ATP8B4" 22.9015190056242 0.287057248557291 0.871090283231071 0.329537883825922 0.741749164338372 1 0.999740811128861
"ATP9A" 72313.0426009727 -0.0977786526318974 0.191349683765458 -0.510994587018744 0.60935484708961 1 0.999740811128861
"ATP9B" 2264.78502266525 0.087756936899717 0.117678659130586 0.745733657640804 0.455828322998484 1 0.999740811128861
"ATPAF1" 8644.46913112687 -0.00872969959359216 0.0983619047827504 -0.0887508188548527 0.929279944242907 1 0.999740811128861
"ATPAF2" 2826.6720861219 0.0167439508290949 0.231290809717621 0.0723934982524262 0.942288758863139 1 0.999740811128861
"ATPIF1" 9392.23928539266 -0.0877721598330439 0.228802633789406 -0.383615163773993 0.70126369931833 1 0.999740811128861
"ATR" 3471.21484367171 0.12333064464164 0.13437854971514 0.917785203837071 0.358731330035208 1 0.999740811128861
"ATRAID" 2551.64158538958 0.185330513512515 0.249090213420492 0.744029686945816 0.456858515285379 1 0.999740811128861
"ATRIP" 1046.58658941123 -0.120415925500507 0.192283688947701 -0.626240978418396 0.531156892725785 1 0.999740811128861
"ATRN" 20841.4729131036 0.0350126017282506 0.129970787315693 0.269388240629847 0.787630934420647 1 0.999740811128861
"ATRNL1" 8330.17534266842 -0.00303586265329751 0.176357862658536 -0.0172142177702366 0.986265719729774 1 0.999740811128861
"ATRX" 36876.5469675733 0.0128833321452434 0.177365244757731 0.0726372980390895 0.942094745556932 1 0.999740811128861
"ATXN1" 8658.1565831149 0.0403611205726682 0.289995857786391 0.139178265788879 0.889309282723815 1 0.999740811128861
"ATXN10" 34578.0502792393 -0.0239580073055996 0.147813045776429 -0.162083171886172 0.871240357855291 1 0.999740811128861
"ATXN1L" 6347.94928951607 0.118501694083168 0.125808019886505 0.941924800899592 0.346231141569633 1 0.999740811128861
"ATXN2" 8497.72187628637 -0.109468671835949 0.0890616843804806 -1.22913318558279 0.219021874631527 1 0.999740811128861
"ATXN2L" 16688.2625844389 -0.0551215802019928 0.128600325162942 -0.428627067094514 0.668194644474718 1 0.999740811128861
"ATXN3" 3902.52392292305 -0.0140216344455667 0.164956982712559 -0.0850017635809917 0.932259988650903 1 0.999740811128861
"ATXN7" 3582.10473235469 0.170513824379183 0.154374225480166 1.1045485335963 0.269355262445784 1 0.999740811128861
"ATXN7L1" 2034.07349591263 -0.0903295206587567 0.147839221426864 -0.610998352040449 0.54120067130695 1 0.999740811128861
"ATXN7L2" 2943.55633404958 -0.171127158962404 0.219775533060544 -0.778645177556054 0.436188758558859 1 0.999740811128861
"ATXN7L3" 18527.9097847056 -0.0866037949231827 0.163293910690465 -0.530355324071735 0.59586559521827 1 0.999740811128861
"ATXN7L3B" 50044.0828273164 -0.0574881487544046 0.101764475875171 -0.564913721217628 0.572132450357855 1 0.999740811128861
"ATXN8OS" 18.2137299977387 -0.0922522196932506 0.755722386788072 -0.122071571923833 0.902842335791871 1 0.999740811128861
"AUH" 2330.62070635982 -0.0335631687074913 0.301985295232112 -0.111141731857155 0.911503956479367 1 0.999740811128861
"AUNIP" 269.187429909555 0.257933191299749 0.473329787719803 0.54493335934403 0.58579935174791 1 0.999740811128861
"AUP1" 4888.3572880686 -0.0197810005302454 0.136066654183496 -0.145377283280364 0.884412999427114 1 0.999740811128861
"AURKA" 1373.87130313622 0.37009886835279 0.801904673847511 0.461524767747104 0.644422155973213 1 0.999740811128861
"AURKAIP1" 4549.97120101304 -0.0811889155371637 0.29091385744928 -0.279082324400167 0.780181647518643 1 0.999740811128861
"AURKAPS1" 179.767107879356 0.0552642330298031 0.373919837580076 0.147797007474812 0.882502971091252 1 0.999740811128861
"AURKB" 1529.99019620853 0.457045923590165 1.32418801659459 0.345151834831996 0.729980226452935 1 0.999740811128861
"AURKC" 109.054774285009 0.937064311425326 0.332887624416201 2.81495688843553 0.00487837777918469 1 0.999740811128861
"AUTS2" 32374.2448349908 0.145984619197962 0.148886431677477 0.980509893031753 0.326834488661851 1 0.999740811128861
"AVEN" 1345.08796854915 -0.248021089629535 0.260716409384179 -0.951306019499768 0.341449052149504 1 0.999740811128861
"AVIL" 93.3884015459089 -0.303681711774291 0.38587470099529 -0.786995651673981 0.431284411633555 1 0.999740811128861
"AVL9" 4362.2843979668 0.0739056131326487 0.114152355342594 0.647429594517284 0.517353947419688 1 0.999740811128861
"AVPI1" 337.526551085862 0.0533888272464571 0.246367267674868 0.216704222725377 0.828438856944711 1 0.999740811128861
"AXDND1" 14.1262637248224 0.548718486189381 0.679527416539884 0.807500143236935 0.419378392026427 1 0.999740811128861
"AXIN1" 2572.99417849973 -0.0888416426786504 0.120893187329458 -0.734877164223812 0.46241430696654 1 0.999740811128861
"AXIN2" 2520.91901693251 0.0722119528756851 0.324977798681113 0.222205803500268 0.824153676507826 1 0.999740811128861
"AXL" 647.904774506746 0.967654634913634 1.12428270653382 0.86068622179285 0.389410883634237 1 0.999740811128861
"AZI2" 7227.99876634107 -0.00457559883753402 0.145387652960492 -0.0314717154061039 0.974893348803297 1 0.999740811128861
"AZIN1" 69645.7119599021 0.136152880329558 0.190585613984736 0.714392222387062 0.474984679967719 1 0.999740811128861
"AZU1" 72.6979861920243 0.169608536385378 0.48411452857403 0.350347957713569 0.726077578008304 1 0.999740811128861
"B2M" 1405.8359512035 0.555036820317692 0.640992425047236 0.865902308091691 0.386543737278016 1 0.999740811128861
"B3GALNT1" 8350.45896470174 0.321509699956471 0.364835826819978 0.881244867750104 0.378185299332228 1 0.999740811128861
"B3GALNT2" 1876.64975533558 0.355599337430704 0.426504328061679 0.833753174432684 0.40442008695572 1 0.999740811128861
"B3GALT1" 1716.1046471322 -0.0273466655187855 0.389764053589086 -0.070162102602761 0.944064637700622 1 0.999740811128861
"B3GALT2" 4695.54356408222 -0.0680766663072398 0.232457849475495 -0.292855958449431 0.769632253674683 1 0.999740811128861
"B3GALT4" 234.74567445007 -0.145367964530218 0.312224326044331 -0.465588208234543 0.641510284990708 1 0.999740811128861
"B3GALT5" 197.294772148436 0.336887304396745 0.292944358264595 1.15000441173357 0.250142054207009 1 0.999740811128861
"B3GALT6" 4639.92464804567 -0.19770615751753 0.267340273358449 -0.739530019304075 0.45958521812802 1 0.999740811128861
"B3GALTL" 1540.83308607539 0.0986746041072569 0.424752981205796 0.232310562782015 0.816296808925115 1 0.999740811128861
"B3GAT1" 17632.9086102767 0.0226860641696719 0.153531752085184 0.147761383958447 0.882531085867796 1 0.999740811128861
"B3GAT2" 4644.80632107264 0.0918632902422267 0.337038434256465 0.272560280683967 0.785191247633794 1 0.999740811128861
"B3GAT3" 3417.82431662905 -0.181625564403277 0.179373893997291 -1.01255294377464 0.311273745939129 1 0.999740811128861
"B3GNT1" 13619.5172895991 -0.19106078704867 0.28990111915164 -0.659055017130618 0.50986043999678 1 0.999740811128861
"B3GNT2" 603.355332252815 0.0780094260556104 0.222640507179005 0.350382897721708 0.726051359562051 1 0.999740811128861
"B3GNT4" 254.709976251991 -0.358374331914338 0.387222852079632 -0.925498921330808 0.354706444528789 1 0.999740811128861
"B3GNT5" 1698.97294347633 0.237072401765634 1.3907834500432 0.170459608041978 0.864648697540294 1 0.999740811128861
"B3GNT7" 168.816039795257 -0.0252809552775918 0.353813151498014 -0.0714528421867714 0.943037355058765 1 0.999740811128861
"B3GNT8" 49.2228534331864 -0.663365334233729 1.09665457066893 -0.604899073943672 0.545246058513962 1 0.999740811128861
"B3GNT9" 40.3277213816133 -0.155760849083792 0.53226769198714 -0.292636302049975 0.769800162815044 1 0.999740811128861
"B3GNTL1" 256.961165503147 -0.225464516153183 0.207984894245236 -1.08404274729364 0.278345845818695 1 0.999740811128861
"B4GALNT1" 6636.72419385351 -0.355018069565997 0.209969699436483 -1.69080619974594 0.0908738227147644 1 0.999740811128861
"B4GALNT3" 517.100437741658 0.136800690538859 0.246614843774574 0.554713935483565 0.579090342834653 1 0.999740811128861
"B4GALNT4" 15002.0155840815 -0.194454939324213 0.217629188972367 -0.89351497490947 0.37158145638918 1 0.999740811128861
"B4GALT1" 891.922247366501 0.351851669169242 0.237950028222709 1.47867882932095 0.139226173118156 1 0.999740811128861
"B4GALT1-AS1" 88.0255361893298 -0.47454792901873 0.451287322267521 -1.05154278793903 0.293009368457088 1 0.999740811128861
"B4GALT2" 8351.51845360194 -0.0571632630943274 0.194405987851265 -0.294040650322261 0.768726841178207 1 0.999740811128861
"B4GALT3" 3807.85072171775 -0.135932923794735 0.148396004740479 -0.916014713687608 0.359659177702042 1 0.999740811128861
"B4GALT4" 1950.12071257241 0.168061000071216 0.138423591398984 1.21410663003828 0.224707008561076 1 0.999740811128861
"B4GALT5" 17072.9083634537 -0.154949430243627 0.224394007593208 -0.690523922209753 0.489864771453111 1 0.999740811128861
"B4GALT6" 2775.51440190909 0.0745895947494739 0.159575359437602 0.467425516147061 0.640195470452222 1 0.999740811128861
"B4GALT7" 1795.78794126127 -0.0198486952340585 0.186388011761863 -0.106491265432983 0.915192585177874 1 0.999740811128861
"B9D1" 990.275790394107 0.16191340583791 0.203896954266942 0.794094283654344 0.427140545198017 1 0.999740811128861
"B9D2" 516.435993949697 -0.121736873208872 0.205174422550061 -0.593333572946546 0.552957934718382 1 0.999740811128861
"BAALC" 6423.72978270502 -0.149048896778941 0.248271331629457 -0.600346789138727 0.548275142201728 1 0.999740811128861
"BAALCOS" 19.3489643476189 -0.29159698103882 0.777011129470272 -0.375280314501566 0.707452004863426 1 0.999740811128861
"BAAT" 107.757206771073 0.236795832993226 0.444657653787129 0.532535155926018 0.59435539954634 1 0.999740811128861
"BABAM1" 4281.1720388868 -0.0286879494629921 0.144212628612073 -0.198928136454413 0.842318959637675 1 0.999740811128861
"BACE1" 11872.0098846341 -0.0380778128686197 0.170270828082114 -0.223630866763955 0.823044543669605 1 0.999740811128861
"BACE1-AS" 457.019489113277 -0.125539400709605 0.113376845119877 -1.10727548095793 0.268174841824643 1 0.999740811128861
"BACE2" 181.064905740049 -0.17713014634976 1.04596075220245 -0.169346838279335 0.865523836349222 1 0.999740811128861
"BACH1" 10954.1287518473 0.074018152853064 0.10521433360966 0.703498756430539 0.481744981473254 1 0.999740811128861
"BACH2" 16421.6778440736 -0.0640422476849433 0.177883186341636 -0.360024176551155 0.718829053904942 1 0.999740811128861
"BAD" 3839.73400298638 -0.116140526089048 0.259363244914453 -0.447790997245406 0.654304041315652 1 0.999740811128861
"BAG1" 6730.21535307231 -0.115757754958991 0.228519441302725 -0.506555391082213 0.612466815043668 1 0.999740811128861
"BAG2" 659.513343429758 -0.0611892962656568 0.189800310071601 -0.322387757125231 0.747158957936814 1 0.999740811128861
"BAG3" 1127.40604109408 -0.0928648123655688 0.237067129997809 -0.391723696011451 0.695262379612264 1 0.999740811128861
"BAG4" 5528.1701232475 0.0668580019375237 0.139772060642712 0.478335953767094 0.632411110295258 1 0.999740811128861
"BAG5" 9394.47065875729 0.134219856886818 0.0761760844668983 1.7619684422759 0.0780746295154015 1 0.999740811128861
"BAG6" 34892.5380362718 -0.137450425315107 0.135763275793844 -1.01242714210746 0.311333866217833 1 0.999740811128861
"BAHCC1" 10126.4591446367 0.0396055488810737 0.173622581664247 0.228112890048273 0.81955847944417 1 0.999740811128861
"BAHD1" 6285.75812594316 -0.133973615476682 0.123262699996283 -1.08689502567055 0.277083204942033 1 0.999740811128861
"BAI1" 5699.1270810398 -0.00843390717643408 0.268817043698524 -0.0313741534405557 0.974971153567572 1 0.999740811128861
"BAI2" 10374.8079005631 0.0355738222478728 0.258531022351765 0.13759982041718 0.890556697465031 1 0.999740811128861
"BAI3" 10875.8409355984 0.0770259431198606 0.171630803275728 0.448788572038068 0.653584183384438 1 0.999740811128861
"BAIAP2" 5236.67776573113 -0.031923884335587 0.180012712419218 -0.177342388248902 0.859239457419265 1 0.999740811128861
"BAIAP2-AS1" 8048.35699912888 0.0523408223278477 0.114614451903625 0.456668609049924 0.647909256935114 1 0.999740811128861
"BAIAP2L1" 83.6591843097504 -0.374155115923699 0.494261348486623 -0.756998533406109 0.449050741103665 1 0.999740811128861
"BAIAP2L2" 169.26298670671 -0.10760164914807 0.365829445427738 -0.294130640638453 0.768658078059886 1 0.999740811128861
"BAIAP3" 8389.21032403591 -0.163058704187553 0.368349469886502 -0.442673921148294 0.658001608192164 1 0.999740811128861
"BAK1" 1454.02439784509 0.0535918310397318 0.148481909053477 0.360931721455914 0.718150489438201 1 0.999740811128861
"BAMBI" 395.097469865542 -0.33045451813747 0.507204146419551 -0.651521720534443 0.514709760612664 1 0.999740811128861
"BANF1" 9834.38432053549 -0.087325855355859 0.159256821291831 -0.548333532262574 0.583462906764569 1 0.999740811128861
"BANP" 811.579577622737 -0.279286422848306 0.342971692450147 -0.814313335462525 0.415465472094288 1 0.999740811128861
"BAP1" 13444.5881456256 -0.0651794173450376 0.109745080193341 -0.593916531203124 0.552567941687403 1 0.999740811128861
"BARD1" 1403.83441611275 0.55552108752086 1.026104268154 0.541388536001574 0.588239807234161 1 0.999740811128861
"BARHL2" 806.400582271817 -0.468571438961263 0.40111818774145 -1.16816303344313 0.242741008504218 1 0.999740811128861
"BARX2" 6.88202088742381 -1.43232219723454 2.34017193985665 -0.612058529905403 0.540499033679081 1 0.999740811128861
"BASP1" 106359.568278413 -0.194305999339728 0.233132033494098 -0.833459033610867 0.404585892837356 1 0.999740811128861
"BATF2" 11.0235196107985 -0.397468189908297 1.12021202254915 -0.354815143836629 0.722728082459699 1 0.999740811128861
"BATF3" 82.9636117875573 -0.584140906962878 0.586717039284851 -0.995609242361339 0.319440042355686 1 0.999740811128861
"BAX" 3202.38589876432 0.155525766239292 0.258140551184718 0.602484830552646 0.546851457714573 1 0.999740811128861
"BAZ1A" 3616.83160755786 0.226682291149061 0.753354994234693 0.300897044399818 0.763493004167084 1 0.999740811128861
"BAZ1B" 22404.2134353494 -0.0452563789847879 0.196647437839506 -0.230139682886303 0.817983229871467 1 0.999740811128861
"BAZ2A" 19161.6030502601 -0.0337020018892277 0.157926438763054 -0.213403165126725 0.831012511951631 1 0.999740811128861
"BBC3" 2133.566461393 0.0886382545182856 0.322307794929811 0.275011203305177 0.783307631069472 1 0.999740811128861
"BBIP1" 3471.54095069297 0.163744075855636 0.0943244390337782 1.73596660137038 0.0825697401832453 1 0.999740811128861
"BBS1" 4794.37260134719 0.0441957991982995 0.107334904398684 0.411756077353355 0.680518217897519 1 0.999740811128861
"BBS10" 3329.34201701521 0.114433792431653 0.219229328092679 0.521982133628017 0.601682770267585 1 0.999740811128861
"BBS12" 1050.95287397482 -0.0399617689583632 0.12949213402307 -0.308603833428553 0.757622904458338 1 0.999740811128861
"BBS2" 4238.06349138336 0.136907885400622 0.182470090564925 0.750303159146563 0.453072140378232 1 0.999740811128861
"BBS4" 4997.79712231895 0.0926327896490887 0.0921519439046768 1.00521796637203 0.314791905804727 1 0.999740811128861
"BBS5" 1743.80975788098 -0.000947583031635569 0.13352707998224 -0.00709656072582136 0.994337811287852 1 0.999740811128861
"BBS7" 4572.59996719067 0.0363557713066511 0.160658417439094 0.226292352969515 0.820974045593418 1 0.999740811128861
"BBS9" 3370.42100383126 0.0449590403179951 0.166689712198208 0.269716947285476 0.787378021543194 1 0.999740811128861
"BBX" 7980.62599833874 0.243970012203366 0.303872654003664 0.802869257858341 0.422050306397514 1 0.999740811128861
"BCAM" 3971.19114061739 -0.126767758671723 0.421417528360418 -0.300812733549386 0.763557297914379 1 0.999740811128861
"BCAN" 584.437133565494 -0.47960785182364 0.697048447523317 -0.688055261478216 0.491417982192162 1 0.999740811128861
"BCAP29" 5267.66053950449 -0.0378643816052316 0.204673155672965 -0.184999256403379 0.853229618811013 1 0.999740811128861
"BCAP31" 9557.87367180671 -0.16126321297232 0.178563991807592 -0.903111603520184 0.366466666228577 1 0.999740811128861
"BCAR1" 5955.88739009677 -0.126309745498452 0.172356166749254 -0.732841463585165 0.463655128733227 1 0.999740811128861
"BCAR3" 1045.22495230194 -0.180773990762685 0.236514063612933 -0.764326602829551 0.444672635876471 1 0.999740811128861
"BCAS2" 6401.46718026334 0.136459368823586 0.109589560992604 1.24518583328202 0.213063448825871 1 0.999740811128861
"BCAS3" 3612.02283086184 0.0137918798657763 0.111564524692681 0.123622449911993 0.901614216376062 1 0.999740811128861
"BCAS4" 1473.12838761916 -0.13386844006396 0.265417352361767 -0.504369585759018 0.614001686545164 1 0.999740811128861
"BCAT1" 19951.5917530993 0.281244168570143 0.353398365038943 0.795827588334063 0.426132254053031 1 0.999740811128861
"BCAT2" 2441.0942918452 -0.286152028904934 0.29995551796425 -0.953981546487299 0.340092983388733 1 0.999740811128861
"BCCIP" 7622.99963504952 0.0497796709369466 0.133168194667315 0.373810511295942 0.708545298641968 1 0.999740811128861
"BCDIN3D" 1163.07373049191 -0.0740691350577026 0.110449188071943 -0.670617288824764 0.502464365830894 1 0.999740811128861
"BCDIN3D-AS1" 486.289727246256 -0.0509018042033265 0.296098784117354 -0.171908183801094 0.863509712627912 1 0.999740811128861
"BCHE" 7661.17224084377 -0.108595244840093 0.46593023689191 -0.233071898412305 0.815705575846786 1 0.999740811128861
"BCKDHA" 2087.37473163484 0.189864123483027 0.320886047281337 0.591687064899283 0.554060159918147 1 0.999740811128861
"BCKDHB" 2058.67965898724 0.156518562991504 0.153913596620146 1.01692486192618 0.309189175103968 1 0.999740811128861
"BCKDK" 2694.63815269182 0.0578526548583994 0.215378231772968 0.268609572945991 0.788230144815295 1 0.999740811128861
"BCL10" 1619.88113815912 0.114843184019192 0.112830040359996 1.01784226658763 0.308752921971702 1 0.999740811128861
"BCL11A" 1874.88651184913 0.606080557131295 1.12018837453914 0.54105235414592 0.588471497428388 1 0.999740811128861
"BCL11B" 1193.88156493671 0.699389444415639 1.88385534787223 0.371254324386202 0.710448114598642 1 0.999740811128861
"BCL2" 3178.24386164329 0.0151907012003895 0.288999722663728 0.0525630303737869 0.958080073716867 1 0.999740811128861
"BCL2A1" 4.60090442997146 -4.22457720948377 1.92253862252478 -2.19739523564724 0.0279922312532046 1 0.999740811128861
"BCL2L1" 24751.6994859232 0.252371987099257 0.208545364488653 1.21015390449011 0.226219842108139 1 0.999740811128861
"BCL2L10" 8.38030772101234 -0.533620361557029 0.976910071282929 -0.546232838869448 0.584905895615411 1 0.999740811128861
"BCL2L11" 1948.53627292846 -0.094190145183 0.440901968026071 -0.213630584605217 0.830835146881349 1 0.999740811128861
"BCL2L12" 444.149012965086 0.305091522293599 0.773454409150095 0.394453142530853 0.693246515424576 1 0.999740811128861
"BCL2L13" 6456.09879403745 0.137660126206974 0.136333846651987 1.0097281752665 0.312625539746256 1 0.999740811128861
"BCL2L14" 77.1864922476162 0.587963955587379 1.66624102309105 0.352868491076186 0.724187033712898 1 0.999740811128861
"BCL2L15" 96.1329721224364 0.4461803517707 0.326895887013828 1.36490047594825 0.172284332662506 1 0.999740811128861
"BCL2L2" 4349.41642691196 0.0837929003804464 0.0910978356508994 0.919812197312277 0.357670908246221 1 0.999740811128861
"BCL3" 195.193528373724 0.320757581239996 0.434572246137631 0.73809955442578 0.460453954512426 1 0.999740811128861
"BCL6" 320.555310393766 0.0435994065919118 0.872420037834682 0.049975246671459 0.960142113961681 1 0.999740811128861
"BCL7A" 10052.701583334 0.0114673376084372 0.0990747697784152 0.115744277116004 0.907855213985331 1 0.999740811128861
"BCL7B" 2532.54007959336 0.00203646463128875 0.130032135843498 0.0156612411084269 0.98750464831713 1 0.999740811128861
"BCL7C" 2645.25704429678 -0.0572400551876668 0.181393678547239 -0.3155570560457 0.752338737595133 1 0.999740811128861
"BCL9" 12299.1750729463 -0.0287506223952379 0.214144577639183 -0.134257998554979 0.89319856477738 1 0.999740811128861
"BCL9L" 7157.83059634441 -0.0643707748509097 0.146981186723027 -0.437952477361684 0.661420733230837 1 0.999740811128861
"BCLAF1" 39572.1831381154 0.066619271746412 0.110714840478784 0.601719439402326 0.54736090793856 1 0.999740811128861
"BCO2" 135.711233855011 -0.0205227580671855 0.264756449848637 -0.0775156113436273 0.938213372583619 1 0.999740811128861
"BCOR" 9306.11201317345 -0.0678143388745851 0.166414406511523 -0.40750281358537 0.683638728092237 1 0.999740811128861
"BCORL1" 3953.78548702938 -0.216200623871415 0.265555448281718 -0.814144937602848 0.415561924867862 1 0.999740811128861
"BCORP1" 10.9408283395048 -0.160816227372392 0.958580816329438 -0.167764913122489 0.866768226490398 1 0.999740811128861
"BCR" 16866.0461993309 -0.156616500357002 0.163697883746997 -0.95674114272033 0.338697926287911 1 0.999740811128861
"BCRP2" 585.92411238943 -0.217143413597959 0.189440179990236 -1.14623736954405 0.251696949447873 1 0.999740811128861
"BCRP3" 119.100734594429 -0.0712510434848247 0.437068451314419 -0.163020330729769 0.870502427192555 1 0.999740811128861
"BCS1L" 2395.11799538878 -0.17341381120939 0.112056957188764 -1.54755059890899 0.121730533185653 1 0.999740811128861
"BCYRN1" 2083.6618831028 -0.242539737721586 0.470381768391089 -0.515623168285579 0.606117625631387 1 0.999740811128861
"BDH1" 1021.32319070088 0.00529629173275005 0.230064666280791 0.0230208828603259 0.981633615248772 1 0.999740811128861
"BDH2" 1647.78702080384 0.229447812453383 0.633919941711059 0.36195077226008 0.7173888177472 1 0.999740811128861
"BDKRB2" 17.5145435470886 0.705002727512076 1.29651328745179 0.543768223847296 0.586600977920988 1 0.999740811128861
"BDNF" 1800.3183389509 -0.253307151577178 0.653846185154008 -0.38741091915603 0.698452021421723 1 0.999740811128861
"BDNF-AS" 599.877366714505 0.210748714201456 0.144887397706763 1.45456897933932 0.145788624075314 1 0.999740811128861
"BDP1" 12059.8779379473 0.237114868739992 0.170390382454871 1.3915977259033 0.164044247897291 1 0.999740811128861
"BEAN1" 773.878429997971 -0.444458305546541 0.37688717585705 -1.17928742079332 0.238283745519837 1 0.999740811128861
"BECN1" 4182.5269974582 0.0720143990693225 0.0786956194248986 0.915100479487907 0.360138883291303 1 0.999740811128861
"BEGAIN" 1861.09980239425 0.0202595418536086 0.414308435422172 0.0488996605462896 0.960999259385026 1 0.999740811128861
"BEND3" 2570.94954845118 -0.091886879586459 0.169592290032546 -0.541810477167477 0.587949073014197 1 0.999740811128861
"BEND3P3" 113.795983986966 -0.513929969636406 0.807105401043057 -0.636756945217108 0.524283174698517 1 0.999740811128861
"BEND4" 4282.69638988148 -0.411430064985503 0.276942472129565 -1.48561562920194 0.137380818621526 1 0.999740811128861
"BEND5" 2590.37072107429 0.0697684191238765 0.14027410798251 0.497372039126248 0.61892671937308 1 0.999740811128861
"BEND6" 986.356899742435 -0.19973344150988 0.375817343841117 -0.531464140181673 0.595097184640915 1 0.999740811128861
"BEND7" 1356.79906381446 -0.051987378409588 0.161483573490099 -0.32193601668578 0.747501167143307 1 0.999740811128861
"BEST1" 270.070748347352 -0.152766454757174 0.24962955416196 -0.611972629883635 0.540555866341017 1 0.999740811128861
"BEST3" 13.5306007305791 0.150394583096967 1.27123893031655 0.118305520315931 0.905825583539907 1 0.999740811128861
"BEST4" 72.0194146924758 0.0565879938388261 0.562551428752411 0.100591680949639 0.919874600849336 1 0.999740811128861
"BET1" 1935.27714977467 0.196911136712353 0.147561634377109 1.33443315089019 0.18206194159103 1 0.999740811128861
"BET1L" 4204.7117984108 -0.0460747002244906 0.160335749067862 -0.287363862971005 0.773833727980739 1 0.999740811128861
"BEX1" 15440.8930438102 -0.107416973730094 0.245950638981119 -0.436741999025016 0.662298466869367 1 0.999740811128861
"BEX2" 13783.9139163487 -0.0235260444553074 0.351166614116969 -0.0669939667085528 0.946586506280307 1 0.999740811128861
"BEX4" 19196.1720028567 0.0584410766766698 0.268955397132006 0.217289101835671 0.827983049689206 1 0.999740811128861
"BEX5" 4952.89466928375 0.322513161090784 0.408966548371264 0.788605235257537 0.43034277014399 1 0.999740811128861
"BFAR" 6677.12857547586 -0.0581175540805026 0.0739027764103579 -0.78640555745558 0.431629928665177 1 0.999740811128861
"BFSP1" 145.360962887991 -0.351577638091859 0.42998418431753 -0.817652487962741 0.413555647374043 1 0.999740811128861
"BGN" 282.791584946157 1.14882337610704 1.59446885671481 0.720505371596933 0.471213893608888 1 0.999740811128861
"BHLHA15" 12.7361230820723 0.0884865428626366 1.09285017625081 0.0809685945846698 0.935466928366156 1 0.999740811128861
"BHLHB9" 4009.60516073193 -0.00107953987740339 0.227477499950971 -0.00474569958627146 0.996213493782981 1 0.999740811128861
"BHLHE22" 1043.52849526093 0.0112380707206298 0.856701073919508 0.0131178436245146 0.989533775269359 1 0.999740811128861
"BHLHE23" 25.5233179622102 -0.0807355025495161 0.497677816870321 -0.162224434790416 0.871129118476838 1 0.999740811128861
"BHLHE40" 646.754077184062 0.946812677145384 1.06731030397252 0.887101598870874 0.375024203338521 1 0.999740811128861
"BHLHE41" 230.159372390405 0.654364291433089 0.550413967677497 1.18885844084629 0.234495376391026 1 0.999740811128861
"BICC1" 570.031617591287 0.212791556917373 0.25652991865268 0.829499958659694 0.406821560176681 1 0.999740811128861
"BICD1" 8310.49859283395 -0.108533066299985 0.229390821825385 -0.473136045445628 0.6361161219336 1 0.999740811128861
"BICD2" 10033.8917153461 -0.0314876497491942 0.118307110847391 -0.266151793612908 0.79012230745909 1 0.999740811128861
"BID" 1446.34117456329 0.0321080452549911 0.294193098197059 0.109139355925625 0.913091959799945 1 0.999740811128861
"BIK" 184.200337222269 -0.166938514173899 0.600727745713871 -0.277893796923794 0.781093885771531 1 0.999740811128861
"BIN1" 14040.3894388586 -0.169238790601136 0.244114233690491 -0.693277028719723 0.488135716027126 1 0.999740811128861
"BIN3" 1696.58005442374 -0.00398391488966869 0.12353443361613 -0.0322494285443383 0.974273138379661 1 0.999740811128861
"BIRC2" 9319.23829981444 0.0583950353089997 0.156791356250166 0.372437848013946 0.709566878804211 1 0.999740811128861
"BIRC5" 3292.92126942384 0.277394313734464 1.25439191954846 0.221138473081297 0.824984614528586 1 0.999740811128861
"BIRC6" 21342.3172258874 0.208374999538714 0.25203797830672 0.826760319768671 0.408372924737524 1 0.999740811128861
"BIVM" 4235.11387930712 0.155895821290251 0.161262151240128 0.966722942062912 0.333682555051278 1 0.999740811128861
"BLACAT1" 767.598497401611 0.15268944685187 0.296733274003212 0.514567998364138 0.606854932351328 1 0.999740811128861
"BLCAP" 59246.788812877 -0.00592223532482484 0.30287759454378 -0.0195532301877444 0.984399773595043 1 0.999740811128861
"BLM" 1447.14439944584 0.398199905148737 0.851423017067176 0.46768750335219 0.640008078997918 1 0.999740811128861
"BLMH" 7708.3115258072 -0.145777548758504 0.0925768554229775 -1.57466515893693 0.11533375397209 1 0.999740811128861
"BLOC1S1" 1663.51531513795 0.0907696661830522 0.144733912355362 0.627148570130457 0.5305618518645 1 0.999740811128861
"BLOC1S1-RDH5" 18.8021388204058 0.000880614654584781 0.549179175750982 0.00160351064546571 0.998720584161182 1 0.999740811128861
"BLOC1S2" 8647.01938572406 0.086201708710281 0.240686056042363 0.358149990604809 0.72023106984249 1 0.999740811128861
"BLOC1S3" 1107.72937531565 -0.10786354593487 0.254650575261605 -0.423574719295493 0.671875995595661 1 0.999740811128861
"BLOC1S4" 1575.87017590747 -0.1361339367316 0.191151041651062 -0.712179936639355 0.47635335930509 1 0.999740811128861
"BLOC1S5" 34.6819394891488 0.633146160181901 0.818796321759103 0.773264538880255 0.439365837734473 1 0.999740811128861
"BLOC1S6" 13164.6270080459 0.173952222491615 0.0868090400265884 2.00384916638101 0.0450862202620502 1 0.999740811128861
"BLVRA" 1695.70662804992 -0.220563606003542 0.167670369700575 -1.3154596509653 0.188355469323 1 0.999740811128861
"BLVRB" 512.323857069132 0.103908753522072 0.403738193189808 0.25736666799126 0.796895731498325 1 0.999740811128861
"BLZF1" 1376.19528788028 0.0980304205844035 0.131461816044561 0.745695012696116 0.455851672594478 1 0.999740811128861
"BMF" 1249.82965000495 0.256714166764423 0.649411735218526 0.395302629814719 0.692619558823458 1 0.999740811128861
"BMI1" 923.848746620182 0.151418174898399 0.200490250355962 0.755239592097684 0.450105236834461 1 0.999740811128861
"BMP1" 1134.47469475779 -0.113579905492312 0.314288571883916 -0.361387322521747 0.717809923720448 1 0.999740811128861
"BMP2" 1304.42088599706 -0.125162933716628 0.395123631794434 -0.316769040485396 0.751418857450727 1 0.999740811128861
"BMP2K" 1173.50731032914 0.197482893842762 0.22872229522873 0.863417768894249 0.387907813310408 1 0.999740811128861
"BMP3" 96.9668841037263 0.400086881551632 0.674691360063056 0.592992448449673 0.553186206049393 1 0.999740811128861
"BMP4" 63.925769089831 0.462575599172836 1.40232364029564 0.329863653354168 0.74150298814623 1 0.999740811128861
"BMP5" 94.6697152501402 -0.0529993257710802 0.730164125461916 -0.0725854967710881 0.942135968174156 1 0.999740811128861
"BMP6" 133.791970158665 0.494297738951699 0.674205877316468 0.733155487933663 0.463463600392962 1 0.999740811128861
"BMP7" 2136.40927682372 0.139404280992229 1.01208374042864 0.137739868178486 0.890446009438754 1 0.999740811128861
"BMP8A" 685.265602216536 -0.151775303514573 0.459558510241424 -0.330263285593036 0.741201031812732 1 0.999740811128861
"BMP8B" 65.238915878271 0.098203333161081 0.631817787693801 0.155429832894596 0.876482466699285 1 0.999740811128861
"BMPER" 833.934982621605 -0.36006989405315 0.809091858657737 -0.445029683836514 0.65629830267575 1 0.999740811128861
"BMPR1A" 5390.69142845175 0.104277299495237 0.186904709308438 0.557916918632342 0.576901117977796 1 0.999740811128861
"BMPR1B" 1383.86687289138 0.0385566418580571 1.07671688912819 0.0358094520921616 0.971434296222545 1 0.999740811128861
"BMPR2" 29022.4616363333 -0.0132981629416846 0.246947551681319 -0.0538501509779926 0.957054552752221 1 0.999740811128861
"BMS1" 8604.81041645029 0.0330551921804245 0.0860896808729182 0.383962303556673 0.701006387338548 1 0.999740811128861
"BMS1P20" 3184.03103121749 0.0185429096914087 0.121027797653023 0.153211989732886 0.878231102865133 1 0.999740811128861
"BMS1P4" 324.180888292732 0.125833941106462 0.352812079098605 0.356659957414025 0.721346385877636 1 0.999740811128861
"BMS1P5" 388.553671833797 0.308404604224473 0.276787104561622 1.11423039275232 0.26518035995514 1 0.999740811128861
"BNC1" 52.6425854313233 -2.89464702990616 1.10399440868018 -2.62197616867163 0.00874215437929395 1 0.999740811128861
"BNC2" 9349.47741011377 0.183169173286296 0.607930274689437 0.301299640620577 0.763186014938368 1 0.999740811128861
"BNIP1" 1036.97617763014 0.0644862506111865 0.138926337987312 0.464175847038276 0.642521764220626 1 0.999740811128861
"BNIP2" 2689.24901638176 0.218405290292806 0.218109235606398 1.00135736886879 0.316654066624554 1 0.999740811128861
"BNIP3" 10302.5594802787 0.599771459373045 0.584333327047978 1.02642007842178 0.304693617820332 1 0.999740811128861
"BNIP3L" 29910.1808823466 0.407471527547555 0.270667380738743 1.50543270650282 0.132212865637546 1 0.999740811128861
"BNIPL" 30.5648228671568 -0.0928262051859626 0.628472344075721 -0.147701336520193 0.882578476816611 1 0.999740811128861
"BOC" 4248.25963621221 0.107674911728319 1.22885789969215 0.0876219388387325 0.930177164571308 1 0.999740811128861
"BOD1" 7254.96532353331 0.0992605148413807 0.147378803838267 0.673506041956406 0.500625406220923 1 0.999740811128861
"BOD1L1" 25282.471301923 0.0778358532963434 0.147549089820336 0.527525133439458 0.597828967594453 1 0.999740811128861
"BOK" 599.861250577148 0.189777852559654 0.46163516687116 0.411099210326453 0.68099978899709 1 0.999740811128861
"BOLA1" 358.730297559969 -0.144856434893663 0.257276696999668 -0.563037525679405 0.573409331340587 1 0.999740811128861
"BOLA3" 986.254828881923 0.073695053038435 0.301882115033225 0.244118645552501 0.807138932265159 1 0.999740811128861
"BOLA3-AS1" 4181.90551176832 -0.160000351879091 0.214896244270329 -0.744546990210856 0.456545624135656 1 0.999740811128861
"BOP1" 4399.63292417449 -0.183586836660454 0.284481817486917 -0.645337681972934 0.518708378335565 1 0.999740811128861
"BORA" 852.224303821039 0.417799029459284 0.862689193663186 0.484298438566512 0.628174083929333 1 0.999740811128861
"BPGM" 3895.39589982339 -0.0826228646386787 0.122005338740712 -0.677206960707434 0.498274651969002 1 0.999740811128861
"BPHL" 2277.02561336533 -0.175265862637728 0.155749146275681 -1.12530865708568 0.26045826252553 1 0.999740811128861
"BPNT1" 2675.35838793067 -0.0780347462719148 0.11242341871811 -0.694114688573727 0.487610287707973 1 0.999740811128861
"BPTF" 27217.2751039518 0.0853614502727789 0.155229387208345 0.549905219674732 0.582384383931304 1 0.999740811128861
"BRAF" 3094.5906514084 0.0940352471413102 0.17126147218906 0.549074149248831 0.582954564849175 1 0.999740811128861
"BRAP" 3957.46493550339 -0.0153359477075254 0.12958412328675 -0.118347428053275 0.905792379267916 1 0.999740811128861
"BRAT1" 2564.70130202579 -0.110597558116002 0.264526632121842 -0.418096118447008 0.675876842809169 1 0.999740811128861
"BRCA1" 2604.60809497203 0.23393820057158 1.02845685904671 0.227465253903232 0.8200619844903 1 0.999740811128861
"BRCA2" 1207.33660719145 0.428415191383743 1.04140864798854 0.411380481822595 0.680793563560987 1 0.999740811128861
"BRCC3" 5192.03762277154 0.0817168869786944 0.151785032921366 0.538372495666477 0.590319910868932 1 0.999740811128861
"BRD1" 8617.87722166354 -0.0398174145402322 0.106327489363758 -0.374479024930349 0.708047958953993 1 0.999740811128861
"BRD2" 33998.5741332048 -0.119337039069182 0.0749031109024576 -1.5932187279189 0.11111113131756 1 0.999740811128861
"BRD3" 15169.4923497881 -0.0789985361901321 0.120545513195488 -0.655341987403717 0.51224759329318 1 0.999740811128861
"BRD4" 11256.9679668975 -0.041178661895249 0.154689669396653 -0.266201757724747 0.790083829384274 1 0.999740811128861
"BRD7" 9708.91430715076 0.0688483636933782 0.209370267211335 0.328835438815598 0.742280075031583 1 0.999740811128861
"BRD8" 8078.50267538261 -0.0506666652833464 0.227701453741471 -0.222513578419542 0.823914104157142 1 0.999740811128861
"BRD9" 5801.94079614228 0.0151928160191933 0.146111622816645 0.103980886163031 0.917184516968954 1 0.999740811128861
"BRE" 2866.94919311303 -0.132870125093268 0.160118736185087 -0.829822469618286 0.406639164769633 1 0.999740811128861
"BRE-AS1" 25.8504440220932 -0.186819248147466 0.671693135912259 -0.278131840507404 0.780911154454173 1 0.999740811128861
"BREA2" 50.1699421256277 0.215428275140279 0.349708728614287 0.616022013502234 0.537879991038355 1 0.999740811128861
"BRF1" 5245.25171769329 -0.216666680928865 0.145962146550461 -1.4844032240507 0.137701979962449 1 0.999740811128861
"BRF2" 3063.55061762726 -0.0416035657934355 0.210552384769417 -0.197592470106652 0.843363926637956 1 0.999740811128861
"BRI3" 2613.75523379499 -0.212951353690098 0.275140982239675 -0.773971772422462 0.438947484115454 1 0.999740811128861
"BRI3BP" 685.333315377376 0.0430989257466363 0.185389124945911 0.232478176695698 0.816166635412036 1 0.999740811128861
"BRICD5" 618.348263241061 -0.183004039017161 0.341265637186973 -0.536250999443277 0.591785090957617 1 0.999740811128861
"BRINP1" 5890.8979951434 -0.132131310148438 0.237306698426577 -0.556795535164042 0.577667134754319 1 0.999740811128861
"BRINP2" 2165.30799182362 0.0381989257128018 0.391569194872681 0.0975534495894708 0.922286889963547 1 0.999740811128861
"BRINP3" 10243.4259692901 0.306488936821685 0.470111768318352 0.651949084189137 0.514434018948843 1 0.999740811128861
"BRIP1" 1586.99224064415 0.510084080345929 1.09610266613199 0.465361590758603 0.641672535042157 1 0.999740811128861
"BRIX1" 2584.58283803483 0.133219047096653 0.14332618235114 0.92948158467149 0.352639564481274 1 0.999740811128861
"BRK1" 18803.8981133327 0.112810489417962 0.110004753727048 1.02550558585746 0.3051246911093 1 0.999740811128861
"BRMS1" 1619.52970528813 -0.159886899289191 0.22118286553217 -0.722871995100072 0.469758530374932 1 0.999740811128861
"BRMS1L" 4473.76928656826 0.101836597378411 0.198162089782631 0.513905548180876 0.60731802829963 1 0.999740811128861
"BROX" 4296.76100283723 -0.0154056809681497 0.177234432884899 -0.0869226183500955 0.930733020719715 1 0.999740811128861
"BRPF1" 2898.70071265929 -0.0570572218847824 0.185584917076479 -0.307445361312791 0.758504405598059 1 0.999740811128861
"BRPF3" 8806.81337963651 -0.194993079475132 0.123434919592905 -1.5797237938683 0.114170134134764 1 0.999740811128861
"BRSK1" 16472.1875125988 -0.22765952409861 0.22681094956932 -1.00374132964436 0.315503310362307 1 0.999740811128861
"BRSK2" 9368.05974911052 -0.106418005820566 0.155770114219996 -0.68317344667457 0.494497249361361 1 0.999740811128861
"BRWD1" 21243.6709796726 0.168077882218784 0.111763685305932 1.50386846817643 0.132615237371766 1 0.999740811128861
"BRWD1-AS1" 19.2484079563223 -0.188437336238577 0.882486559159865 -0.213529978765876 0.830913608587003 1 0.999740811128861
"BRWD1-IT2" 45.0744128468033 -0.583374611011476 0.457304298856025 -1.27568144990289 0.202068148589918 1 0.999740811128861
"BRWD3" 6873.22674321469 0.111348666185991 0.167074157603367 0.666462532466164 0.505115504494192 1 0.999740811128861
"BSCL2" 2168.3421243611 -0.246339040371029 0.181524463635103 -1.35705697974801 0.174763106362397 1 0.999740811128861
"BSDC1" 11445.2334643624 -0.00880000805410622 0.112728187702217 -0.0780639539540219 0.937777180239284 1 0.999740811128861
"BSG" 30456.6013394083 -0.0434346672643855 0.167775963676584 -0.258884921967208 0.795724032220605 1 0.999740811128861
"BSN" 19678.5383232927 -0.0547012822597105 0.252110728728116 -0.216973242414852 0.828229197672757 1 0.999740811128861
"BSN-AS2" 67.0309218487919 -0.354165332673645 0.548131549358 -0.646131997124526 0.518193874922305 1 0.999740811128861
"BST1" 45.4835518639346 0.613868959849229 0.623773330449217 0.984121843438136 0.325055608042362 1 0.999740811128861
"BTAF1" 9894.21268496319 0.403138402955723 0.343713895325582 1.17288945381115 0.240840139274045 1 0.999740811128861
"BTBD1" 14802.0385218367 0.0431339658784746 0.169617717368261 0.254301063283534 0.799262978417528 1 0.999740811128861
"BTBD10" 10775.6389550744 -0.129156147596915 0.175899809520776 -0.734259735407273 0.462790452836925 1 0.999740811128861
"BTBD11" 1403.75634315911 0.0734485091189414 0.271928255147732 0.270102527885668 0.787081377397094 1 0.999740811128861
"BTBD17" 1857.15040696492 -0.0666665586829945 0.242979756954883 -0.274370834502783 0.783799653997825 1 0.999740811128861
"BTBD19" 69.4161623819947 0.230235767777042 0.882520924071459 0.260884202852509 0.794181807407479 1 0.999740811128861
"BTBD2" 9413.383788961 -0.178106323794473 0.189335228134896 -0.940693000182602 0.346862207152752 1 0.999740811128861
"BTBD3" 18797.1337048132 0.168039695603608 0.210287521833984 0.79909494456961 0.424235360801873 1 0.999740811128861
"BTBD6" 3932.77591976201 -0.146441700128649 0.195602465798387 -0.74867001052835 0.454056123384026 1 0.999740811128861
"BTBD7" 5844.01749577521 0.230402961385838 0.144586529213654 1.59352992729616 0.111041360099861 1 0.999740811128861
"BTBD8" 84.7920586293686 0.342120483868552 0.380308837548085 0.899585941978787 0.368340641213274 1 0.999740811128861
"BTBD9" 5655.08655426349 -0.146629455287523 0.18303361536909 -0.80110669830699 0.423069878758865 1 0.999740811128861
"BTD" 671.870796929222 -0.0203243113596806 0.160925716789385 -0.126296230118897 0.899497440295025 1 0.999740811128861
"BTF3" 18214.6919623511 -0.00901479640923117 0.316520273989705 -0.0284809446661997 0.977278565817643 1 0.999740811128861
"BTF3L4" 24030.5475770362 0.0959438226490915 0.104526915911455 0.917886286153947 0.358678402028647 1 0.999740811128861
"BTG1" 8903.94620816441 0.236456445533039 0.410202457654436 0.576438393092797 0.564318899996832 1 0.999740811128861
"BTG2" 3857.77703619502 0.0975313722858896 0.591530051960221 0.164879826414041 0.869038571256304 1 0.999740811128861
"BTG3" 1800.14210145351 0.771705233941002 0.622756701627923 1.23917612114606 0.215280281656386 1 0.999740811128861
"BTK" 19.4109339095266 0.305224794737448 0.738286990245898 0.413422962574199 0.679296753770909 1 0.999740811128861
"BTLA" 16.5028614268866 0.0763698363841779 0.749976865544358 0.101829589541734 0.918891938665043 1 0.999740811128861
"BTN2A1" 6953.42562828565 -0.187305487035864 0.208051594200882 -0.900283834667533 0.367969221549776 1 0.999740811128861
"BTN2A2" 437.626055066049 0.42048008073153 0.645137793490334 0.651767862578074 0.514550936566565 1 0.999740811128861
"BTN2A3P" 70.5257554753081 0.378513840551777 1.08514760632575 0.348813229043931 0.727229531130074 1 0.999740811128861
"BTN3A1" 1262.43362880993 0.146559667566623 0.3442719156194 0.425709042525117 0.670319872183676 1 0.999740811128861
"BTN3A2" 129.835825881708 0.328393413750791 0.669984746753568 0.490150582296137 0.62402734700791 1 0.999740811128861
"BTN3A3" 61.2857708762277 1.14989936899151 1.54554297721536 0.7440099602169 0.456870449392108 1 0.999740811128861
"BTNL9" 1544.72567314671 -0.214509634016805 0.397440626037612 -0.539727496294013 0.589384974623333 1 0.999740811128861
"BTRC" 13554.0909175639 -0.157813110292629 0.137968295303017 -1.14383605266722 0.252691635092055 1 0.999740811128861
"BUB1" 2963.14148254837 0.577318761071213 1.20673951682668 0.478412079012187 0.632356938101689 1 0.999740811128861
"BUB1B" 3359.15596300096 0.429818563636024 1.07947119298282 0.398175112434766 0.69050110991912 1 0.999740811128861
"BUB3" 12164.5297468067 0.161060240973655 0.118943427588429 1.35409113592185 0.175707303812774 1 0.999740811128861
"BUD13" 2208.55520866399 0.12441765246238 0.232125454083215 0.535993146265544 0.591963287221912 1 0.999740811128861
"BUD31" 5707.92058797616 0.101648770075539 0.0989696937133494 1.02706966407261 0.304387661963643 1 0.999740811128861
"BVES" 545.911024337028 -0.0176163061310794 0.657020866008225 -0.0268123997919708 0.978609363170469 1 0.999740811128861
"BVES-AS1" 31.8548720921985 -0.412576922804157 0.77567312002208 -0.531895346318579 0.594798480610369 1 0.999740811128861
"BYSL" 2154.07654935977 -0.142915111376435 0.14440657761022 -0.989671756934708 0.322334583965583 1 0.999740811128861
"BZRAP1" 10361.4497394677 0.105237458741152 0.203633247617358 0.516799000028231 0.605296478169675 1 0.999740811128861
"BZRAP1-AS1" 1021.7510119086 -0.0808193515375646 0.271033272996474 -0.298189778118556 0.765558323004565 1 0.999740811128861
"BZW1" 42762.9185190106 0.06903512583574 0.10492843089351 0.657925838096278 0.510585786825579 1 0.999740811128861
"BZW2" 13470.2449761484 0.0483158348723594 0.106707648182199 0.452786990393245 0.650702132433466 1 0.999740811128861
"C10orf10" 283.6639576905 -0.417368259811313 0.533495437514912 -0.782327702286389 0.434022010463429 1 0.999740811128861
"C10orf105" 6.76499019077871 -0.263590416644653 1.38777303469355 -0.18993769878434 0.84935795079594 1 0.999740811128861
"C10orf11" 22.3266403915276 0.208118417015449 1.07238961290996 0.194069780712174 0.846121243252522 1 0.999740811128861
"C10orf111" 339.657501317256 0.101308257432255 0.404418958693859 0.250503234960713 0.802198203300897 1 0.999740811128861
"C10orf118" 5318.88314223011 0.0552645763318645 0.206716274310406 0.267345067611266 0.78920349016136 1 0.999740811128861
"C10orf12" 1859.19338278685 0.0350528218872577 0.296318532587496 0.118294396172833 0.905834397430976 1 0.999740811128861
"C10orf128" 51.0016217326269 -0.679264290224599 0.986886183719059 -0.688290404132325 0.491269923303503 1 0.999740811128861
"C10orf131" 22.5311979919994 -0.0143566931618884 0.575610388012064 -0.0249416853150807 0.980101477492319 1 0.999740811128861
"C10orf2" 2095.25457720437 -0.070536057543002 0.144817437789573 -0.487068813118308 0.626209566486282 1 0.999740811128861
"C10orf25" 408.039629234175 -0.174380215467908 0.231220536728706 -0.754172695622233 0.450745530656413 1 0.999740811128861
"C10orf32" 3177.24926762289 0.154581218488922 0.23123423165449 0.668504906833592 0.503811350787701 1 0.999740811128861
"C10orf35" 7209.48857359167 -0.0991749899712214 0.368774440216003 -0.268931300968504 0.78798254930506 1 0.999740811128861
"C10orf67" 15.300191231153 0.251115260321033 1.16972720638376 0.21467848140197 0.830018000780118 1 0.999740811128861
"C10orf76" 4494.56819475689 -0.134582938819781 0.173198403929574 -0.777044913615399 0.437132272372238 1 0.999740811128861
"C10orf82" 121.224296490351 -0.288622302670863 0.636008218088624 -0.453802788175051 0.649970776642461 1 0.999740811128861
"C10orf85" 28.8494037342486 0.0319838973668432 0.493091294047131 0.0648640480028148 0.948282245824306 1 0.999740811128861
"C10orf88" 2764.76076987402 -0.0152971653507091 0.128391342812113 -0.119144834968312 0.905160610529945 1 0.999740811128861
"C10orf95" 26.2758595071687 -0.417985046363491 0.932839523238528 -0.448078191318886 0.654096766785819 1 0.999740811128861
"C11orf1" 1141.2471316957 0.331788329903692 0.221664753222643 1.49680237872748 0.134444687172717 1 0.999740811128861
"C11orf24" 1923.06664083956 -0.0857079415196385 0.18894457420852 -0.453614198124847 0.650106532561523 1 0.999740811128861
"C11orf30" 4776.82288919013 0.0830629548397495 0.268511986749601 0.309345425674457 0.757058779646799 1 0.999740811128861
"C11orf31" 4570.87773609108 -0.182745885337217 0.183334726590369 -0.996788163027795 0.31886734504203 1 0.999740811128861
"C11orf35" 74.2177130569415 -0.417278895184261 0.586784420111598 -0.711128109203889 0.477004852691737 1 0.999740811128861
"C11orf45" 13.3471791165395 -0.208595378981249 1.06786274810013 -0.195339128883715 0.845127466618297 1 0.999740811128861
"C11orf48" 168.399156896967 0.0679771657665547 0.279525033387265 0.243188114290918 0.80785967395077 1 0.999740811128861
"C11orf49" 6890.29492117127 -0.0785422603322619 0.152233380596246 -0.515933233727313 0.605901041635132 1 0.999740811128861
"C11orf54" 2412.47388856843 0.114500253977597 0.314537647992392 0.364027183100087 0.715837710796227 1 0.999740811128861
"C11orf57" 5979.30811389471 0.0596255533079963 0.0935482951620424 0.637377230709701 0.523879155965991 1 0.999740811128861
"C11orf58" 25742.4632496004 0.0661966324143059 0.0939092659479643 0.704899902539818 0.480872530825347 1 0.999740811128861
"C11orf63" 402.751271734653 -0.107000614979879 0.345657711958158 -0.309556567894055 0.756898188669469 1 0.999740811128861
"C11orf65" 61.283251747099 0.665740930884366 0.490472703580598 1.35734552814918 0.174671447481597 1 0.999740811128861
"C11orf68" 3014.49750947855 -0.163782145511478 0.208945994381642 -0.783849175937433 0.433128614840333 1 0.999740811128861
"C11orf70" 98.5777331641522 0.832860755000838 0.581179406127796 1.433052765152 0.151842758710984 1 0.999740811128861
"C11orf71" 2041.42713428232 0.0684043667356271 0.182662585853937 0.374484826303321 0.708043643576088 1 0.999740811128861
"C11orf73" 3112.69777995673 -0.0381574796221756 0.08320015066916 -0.458622722618693 0.646505116371753 1 0.999740811128861
"C11orf74" 1977.48175984444 0.109874035069382 0.126642312597914 0.867593403937825 0.385616958659373 1 0.999740811128861
"C11orf80" 1765.85415363054 0.0142110873381448 0.138556432516382 0.102565338036288 0.918307953952574 1 0.999740811128861
"C11orf82" 602.002040368183 0.442415389326827 0.599078779789155 0.738492839760631 0.460215016681031 1 0.999740811128861
"C11orf83" 707.509666971085 -0.150648580922044 0.188256166633098 -0.800231852248703 0.423576478349354 1 0.999740811128861
"C11orf84" 4999.61339293316 -0.114709493397213 0.131312247790678 -0.873562788903509 0.382356398273214 1 0.999740811128861
"C11orf87" 4248.44224364885 -0.265110291239175 0.35280028798595 -0.751445790343949 0.45238441380591 1 0.999740811128861
"C11orf91" 10.7480113865664 -0.249605112674517 0.771447194079187 -0.323554372341 0.746275436725895 1 0.999740811128861
"C11orf94" 15.8915285263146 -0.710725503356477 0.683478493295205 -1.03986520472635 0.298402530128236 1 0.999740811128861
"C11orf95" 17174.3601491053 -0.209689784694087 0.117300114077649 -1.78763495963251 0.0738349213669689 1 0.999740811128861
"C11orf96" 336.764213217247 0.285858835151392 0.693542586733261 0.412172000133187 0.680213358379333 1 0.999740811128861
"C12orf10" 3187.42362570442 -0.0244205898167638 0.179885715445647 -0.135756136924294 0.892014067611939 1 0.999740811128861
"C12orf29" 1524.26699730862 0.101756840496663 0.196517320343615 0.51780087535663 0.604597207525396 1 0.999740811128861
"C12orf4" 4163.51652970372 0.0536616106907057 0.137778570233635 0.389477192278235 0.696923179301698 1 0.999740811128861
"C12orf42" 10.2569822339059 -0.740964511419933 0.989802561889472 -0.748598296215235 0.45409935933952 1 0.999740811128861
"C12orf43" 2509.57004099949 -0.0178415618193553 0.104065561336904 -0.17144540028564 0.863873558938116 1 0.999740811128861
"C12orf45" 450.608383108607 0.0458884569638049 0.150973412806654 0.3039505838195 0.761165539391636 1 0.999740811128861
"C12orf49" 9665.67495088344 0.0356890830438834 0.149890163892503 0.23810156795531 0.811802318654401 1 0.999740811128861
"C12orf5" 3549.73253743235 -0.00368442804500583 0.183203038203826 -0.0201111732705363 0.983954686967752 1 0.999740811128861
"C12orf57" 7782.71842727709 -0.0392799581272845 0.198933140774048 -0.197453063750194 0.843473008008321 1 0.999740811128861
"C12orf60" 122.997580036197 0.099710944565893 0.385279156678525 0.258801813795215 0.795788158338656 1 0.999740811128861
"C12orf61" 20.5105042494361 0.295679914512146 0.531239820562629 0.556584621610246 0.577811263227439 1 0.999740811128861
"C12orf65" 1794.88888515574 0.143375654766605 0.112232730464635 1.27748522354433 0.201430993916348 1 0.999740811128861
"C12orf66" 270.539719328949 -0.0881656582685642 0.172601785944501 -0.510803858639755 0.609488406974694 1 0.999740811128861
"C12orf73" 2211.25639415445 -0.0379914118752662 0.226424577711271 -0.167788374651234 0.866749768522323 1 0.999740811128861
"C12orf75" 2916.42049774853 -0.0120117713643252 0.218688508523572 -0.0549263948317178 0.956197103580758 1 0.999740811128861
"C12orf76" 4686.09595354278 0.0284572430096542 0.247762256918689 0.114857054353494 0.908558425404788 1 0.999740811128861
"C12orf79" 53.9967491982696 -0.131118173597663 0.812160126597007 -0.161443746502373 0.871743913820152 1 0.999740811128861
"C14orf1" 6947.91482154411 0.044378165727619 0.201522898269793 0.220214010956744 0.825704485286498 1 0.999740811128861
"C14orf105" 102.998518545392 -0.0702054622904327 0.744805277165975 -0.0942601569064713 0.924902499131874 1 0.999740811128861
"C14orf119" 3009.75187800714 -0.136772309831106 0.0916225354170239 -1.49278023369012 0.13549472302285 1 0.999740811128861
"C14orf132" 37216.4266462087 -0.163784705698157 0.118525665857155 -1.38185012093117 0.167017725841095 1 0.999740811128861
"C14orf142" 736.301211241482 -0.0693724787820301 0.163539368661711 -0.424194365856519 0.671424069421883 1 0.999740811128861
"C14orf159" 2794.8048187235 0.0124067151616542 0.171185837735004 0.0724751260139862 0.942223799967077 1 0.999740811128861
"C14orf166" 7815.94235584838 0.139600222706172 0.179592254374552 0.777317614238677 0.436971405384074 1 0.999740811128861
"C14orf169" 1683.25979443077 -0.220540326927352 0.153885888392785 -1.43314198092314 0.151817266258234 1 0.999740811128861
"C14orf178" 51.6397728614225 0.00931247156537875 0.27160903271266 0.034286310261377 0.972648841281166 1 0.999740811128861
"C14orf182" 17.144998139953 0.598275480468092 0.710092637721583 0.842531591916979 0.39949046395217 1 0.999740811128861
"C14orf2" 7300.40029802356 0.146425053507479 0.186256614045956 0.786146866555572 0.431781450148382 1 0.999740811128861
"C14orf23" 2307.63063158257 1.47032196296528 1.91007775413951 0.769770738274297 0.441435900339303 1 0.999740811128861
"C14orf28" 413.712113994534 0.154514726962534 0.203920629192917 0.75771994022418 0.448618659118417 1 0.999740811128861
"C14orf37" 4158.13586057387 0.0637848168032272 0.214099770585214 0.297920995566131 0.765763463037866 1 0.999740811128861
"C14orf39" 126.925014358004 0.066430866510368 0.662859492736433 0.10021862436657 0.920170760346108 1 0.999740811128861
"C14orf79" 932.323307129948 0.0755286771751855 0.199129805808175 0.379293681669853 0.704469791053022 1 0.999740811128861
"C14orf80" 720.132851221611 -0.141230922668576 0.261474370601931 -0.540132948187059 0.589105349866431 1 0.999740811128861
"C14orf93" 458.570212205114 -0.0641103901660516 0.34377980599117 -0.186486783251307 0.85206304249789 1 0.999740811128861
"C15orf27" 863.076374941348 -0.0448716972651295 0.345046748503719 -0.130045269111255 0.896530611195424 1 0.999740811128861
"C15orf37" 424.801775499277 -0.192481241298361 0.378942688120595 -0.507942882479119 0.611493400158154 1 0.999740811128861
"C15orf38" 2880.22814954946 0.108010066100475 0.337650346245193 0.319887325162229 0.749053746499136 1 0.999740811128861
"C15orf38-AP3S2" 115.598599342612 -0.0133271713878759 0.351473654753492 -0.0379179810709369 0.969753076536738 1 0.999740811128861
"C15orf39" 836.14820655501 0.170760478100893 0.35730508124264 0.477912257802268 0.632712656557675 1 0.999740811128861
"C15orf40" 1201.83571777357 0.0911210970535818 0.109665388780621 0.830901144533978 0.406029477042178 1 0.999740811128861
"C15orf41" 1716.0587059519 0.0500036790261728 0.124138881411773 0.402804330581238 0.687092175088416 1 0.999740811128861
"C15orf52" 64.1968580368274 -0.370270743807669 0.533944517897409 -0.69346295616207 0.488019065306503 1 0.999740811128861
"C15orf57" 1876.63061856172 -0.079777510503954 0.142197414402957 -0.561033481789489 0.574774712549101 1 0.999740811128861
"C15orf59" 2341.76784613994 -0.0238128442518252 0.244124734431788 -0.0975437589609702 0.922294585265963 1 0.999740811128861
"C15orf61" 691.697503807238 0.102255946412912 0.348746592920259 0.293209879289898 0.769361733204591 1 0.999740811128861
"C15orf62" 40.3680915367209 -0.615876813453716 0.690883053137336 -0.891434245864025 0.372696252447085 1 0.999740811128861
"C15orf65" 303.928463397536 0.222273069445675 0.23162732077861 0.959615077783178 0.337248977722068 1 0.999740811128861
"C16orf13" 2104.28625229335 0.032524375485068 0.262613663222843 0.123848755947893 0.901435027285535 1 0.999740811128861
"C16orf45" 17028.860667421 -0.114250639365162 0.258657659395248 -0.441705997155796 0.658701969390798 1 0.999740811128861
"C16orf46" 724.501702883333 -0.0136902588662355 0.188171635537342 -0.0727541046616384 0.942001793291823 1 0.999740811128861
"C16orf47" 8.55742902027474 -1.02910936846905 2.38849864264659 -0.430860353066287 0.666569912797269 1 0.999740811128861
"C16orf52" 5006.91420534659 -0.015414801707965 0.182371792053162 -0.084524045821031 0.932639785446277 1 0.999740811128861
"C16orf58" 6984.05555722955 -0.0524754186654224 0.162012280951419 -0.323897783286922 0.746015422282935 1 0.999740811128861
"C16orf59" 931.612260082572 -0.0685274146217713 0.239962916950611 -0.285575019226306 0.775203638759979 1 0.999740811128861
"C16orf62" 6269.40412059714 -0.12271541133457 0.108628283060445 -1.12968195645959 0.258610262919891 1 0.999740811128861
"C16orf70" 2518.91438034884 0.0112163170302756 0.115113708473953 0.0974368489988624 0.922379482666235 1 0.999740811128861
"C16orf71" 51.6575713823218 -0.391575434436671 0.485719582103932 -0.806175927148196 0.420141416988571 1 0.999740811128861
"C16orf72" 8640.54929325615 -0.024976184301934 0.123388090038589 -0.202419733493912 0.839588602605288 1 0.999740811128861
"C16orf74" 48.8181161743101 -0.487517768320772 0.768680105004643 -0.634227118858275 0.525932611825418 1 0.999740811128861
"C16orf80" 7162.39801661992 -0.0380612642334763 0.154508908235061 -0.246337021394081 0.805421353791465 1 0.999740811128861
"C16orf86" 137.548611822259 0.335475375997915 0.332047887390172 1.01032227199119 0.31234091395233 1 0.999740811128861
"C16orf87" 2407.78041962603 0.01133759540621 0.140906798209246 0.0804616636691561 0.935870085301421 1 0.999740811128861
"C16orf91" 880.001823443979 0.143574447364238 0.234061789067305 0.613404041455708 0.539609214439465 1 0.999740811128861
"C16orf92" 40.4326250237675 -1.18237550816482 0.99420776497889 -1.18926400478267 0.234335795030668 1 0.999740811128861
"C16orf93" 522.844442422366 0.160105546280179 0.196155633019017 0.816216918250095 0.41437608224156 1 0.999740811128861
"C16orf95" 162.073608456848 -0.128257744107087 0.319204322825022 -0.401804533760635 0.687827885267909 1 0.999740811128861
"C16orf96" 200.166874161139 -0.163954463819027 0.328230958764818 -0.499509444313275 0.617420535099227 1 0.999740811128861
"C17orf100" 1046.89310465701 -0.130126811226798 0.143592443764369 -0.906223251136612 0.364817698681239 1 0.999740811128861
"C17orf102" 1230.78963634211 0.115917733454309 0.470554048820086 0.246343079493148 0.805416664586726 1 0.999740811128861
"C17orf103" 3466.78496448802 -0.0562740417401277 0.142859997126624 -0.393910421895426 0.693647175630877 1 0.999740811128861
"C17orf104" 24.4028717816267 0.355163870864691 0.641711612695715 0.553463368650462 0.579946157362011 1 0.999740811128861
"C17orf107" 110.138801397416 -0.0256369897864202 0.424642451804351 -0.0603731202037996 0.951858466565476 1 0.999740811128861
"C17orf49" 445.528218915028 -0.0375858730439216 0.231504735926279 -0.16235466153008 0.871026571933137 1 0.999740811128861
"C17orf53" 344.001916678839 0.178408485369927 0.485955299420478 0.367129416188457 0.713522486070402 1 0.999740811128861
"C17orf58" 1678.14302312738 0.177971849622649 0.121783472973382 1.4613793257608 0.143911371153514 1 0.999740811128861
"C17orf59" 1307.37319770981 -0.37756883125112 0.345898604296755 -1.09155927939852 0.275026862748351 1 0.999740811128861
"C17orf62" 3948.31678509694 -0.0798256837414931 0.182431997336049 -0.437564050753938 0.661702335796006 1 0.999740811128861
"C17orf67" 350.599793837149 -0.242011099181845 0.268990470280489 -0.899701386928274 0.36827918511478 1 0.999740811128861
"C17orf70" 5232.92734230905 -0.114978617829565 0.182300449539365 -0.630709458589335 0.528230513387517 1 0.999740811128861
"C17orf75" 7798.1276070986 -0.0335036559954854 0.20001515628223 -0.167505586167732 0.866972252502359 1 0.999740811128861
"C17orf80" 4067.68481505762 0.0589613757290623 0.14955181502156 0.394253829153208 0.693393647353238 1 0.999740811128861
"C17orf85" 12751.427763998 0.0519057091652799 0.140313341797895 0.369927110994504 0.71143680048419 1 0.999740811128861
"C17orf89" 1223.72219394087 -0.0784119732046333 0.213136704721807 -0.367895212169013 0.712951370398999 1 0.999740811128861
"C17orf96" 442.318936076428 0.31505110208768 0.299456318246676 1.05207699050169 0.29276422790576 1 0.999740811128861
"C17orf97" 264.222586197981 -0.204556631710279 0.243338219187314 -0.840626813138702 0.400557032681996 1 0.999740811128861
"C18orf21" 1837.55628899059 0.112845425458299 0.143729994876608 0.785120917559181 0.432382676589673 1 0.999740811128861
"C18orf25" 3163.82820165715 0.194354827734008 0.218081100571624 0.891204360325464 0.372819545630426 1 0.999740811128861
"C18orf32" 2310.85356053942 0.211517191754783 0.363229694484813 0.582323513100405 0.560348790494034 1 0.999740811128861
"C18orf42" 43.4811911284991 -0.0790762348436693 0.715566776010703 -0.110508533228053 0.912006082782959 1 0.999740811128861
"C18orf54" 1519.1552926826 0.372255551860568 0.690895229300267 0.538801740225627 0.590023662725793 1 0.999740811128861
"C18orf8" 2303.56060541103 -0.133324412933064 0.133019022256709 -1.00229584213727 0.316200730092465 1 0.999740811128861
"C19orf10" 3204.77947939235 -0.118453811889413 0.195890642751496 -0.604693568950516 0.545382622010458 1 0.999740811128861
"C19orf12" 5953.85124111424 -0.121208232380865 0.21354796312491 -0.567592547393985 0.570311668788085 1 0.999740811128861
"C19orf18" 34.2087484604511 -0.131827383884311 0.853471870522193 -0.154460139153331 0.877246938337159 1 0.999740811128861
"C19orf24" 681.340249337836 -0.165565763340442 0.230321380908521 -0.718846694507281 0.472235383405428 1 0.999740811128861
"C19orf25" 1971.17877243471 -0.0194482069912083 0.195986850343095 -0.0992322033705949 0.920953906443436 1 0.999740811128861
"C19orf26" 2958.1913050284 -0.219115177136983 0.229364465441124 -0.95531440197404 0.339418726508869 1 0.999740811128861
"C19orf38" 15.9723613351405 -0.429251585813628 0.723402010484933 -0.593379033500168 0.552927517227753 1 0.999740811128861
"C19orf40" 181.310865918289 0.24215412789689 0.40948475157707 0.591362992063243 0.554277231247879 1 0.999740811128861
"C19orf43" 10926.282802377 -0.115975109884786 0.154857915828824 -0.748913023038368 0.453909630449026 1 0.999740811128861
"C19orf44" 887.492077934915 -0.253223447110441 0.179256412522074 -1.41263257223369 0.157763786676904 1 0.999740811128861
"C19orf45" 55.2026249056706 0.275853501335697 0.434280978328827 0.635195910254278 0.525300650257678 1 0.999740811128861
"C19orf47" 1229.12275276655 0.00606958995179613 0.108542614990053 0.0559189582115038 0.955406367990496 1 0.999740811128861
"C19orf48" 2486.23640046636 0.04666380778098 0.4532428706937 0.102955414851997 0.917998356635256 1 0.999740811128861
"C19orf52" 1233.19225677815 0.0319497304308897 0.124262802432047 0.257114195121758 0.797090619709955 1 0.999740811128861
"C19orf53" 2856.83178879757 0.0592352084287837 0.187036923005339 0.316703287655629 0.751468753930607 1 0.999740811128861
"C19orf54" 1409.75289272353 0.0156512031913448 0.288360466698596 0.0542765219190186 0.956714854768869 1 0.999740811128861
"C19orf55" 1427.0531464178 0.0113647550891178 0.133015694625227 0.0854392041566084 0.931912226683711 1 0.999740811128861
"C19orf57" 436.198238130079 0.00522045170243693 0.403350784746318 0.0129427086790479 0.98967350087585 1 0.999740811128861
"C19orf60" 2517.14851733682 -0.0304869247281638 0.342121327786293 -0.0891114416205223 0.928993344473577 1 0.999740811128861
"C19orf66" 544.933680308506 -0.30466069421008 0.309329926466738 -0.984905332924005 0.324670573601843 1 0.999740811128861
"C19orf68" 2821.09183598653 -0.11980145061546 0.240783549907764 -0.497548319481761 0.618802437645131 1 0.999740811128861
"C19orf70" 1130.44495680128 -0.1549970719278 0.307214971663229 -0.504523171799415 0.613893783131847 1 0.999740811128861
"C19orf71" 256.512986846181 -0.103088644489166 0.213108594262357 -0.483737621403734 0.628572089837571 1 0.999740811128861
"C19orf73" 130.565887719626 -0.44007866524903 0.381762254967799 -1.15275583042161 0.249010618544988 1 0.999740811128861
"C19orf81" 202.961856384276 0.215425190516507 0.485009785002587 0.444166689369695 0.65692207355995 1 0.999740811128861
"C19orf82" 745.022521742542 -0.112692019939473 0.172076334630171 -0.654895515886433 0.51253502749202 1 0.999740811128861
"C19orf83" 10.7062664141789 -0.515970140485924 1.00147643564313 -0.515209466865367 0.606406654379706 1 0.999740811128861
"C1D" 2811.198703341 0.111444130181977 0.209610736168567 0.531671860988814 0.594953284257099 1 0.999740811128861
"C1GALT1" 2631.31459102747 0.151654475704849 0.105692645094985 1.43486309353464 0.151326114398216 1 0.999740811128861
"C1GALT1C1" 1700.62783103055 0.0250294786377978 0.161998307110819 0.154504569116737 0.877211908844932 1 0.999740811128861
"C1QBP" 7721.10810547717 -0.0449494839499422 0.130791429409262 -0.343673007879514 0.731092212649821 1 0.999740811128861
"C1QL1" 689.045827189612 -0.751533625690333 0.403894910603151 -1.8607157603646 0.0627843270092764 1 0.999740811128861
"C1QL2" 157.175978044161 -1.4888072502051 1.42331057394521 -1.04601713600591 0.295553120841494 1 0.999740811128861
"C1QL3" 1318.98732594954 0.384851481794194 0.675094147688456 0.570070831026958 0.568629658015731 1 0.999740811128861
"C1QL4" 654.863446558802 -0.973387591968824 0.549052593896449 -1.77284945520611 0.0762536559842841 1 0.999740811128861
"C1QTNF1" 233.554246992454 -0.635114230921475 0.51324521469855 -1.23744793469629 0.215920832319291 1 0.999740811128861
"C1QTNF2" 33.3668174733954 -0.447928394642544 0.672480634595919 -0.666083707989147 0.505357597430107 1 0.999740811128861
"C1QTNF3" 386.762204233176 0.503709326939719 0.345888322201291 1.45627734331714 0.145315966139161 1 0.999740811128861
"C1QTNF3-AMACR" 40.3192249678524 -0.196808448857187 0.401264113494471 -0.490471094320522 0.623800579323154 1 0.999740811128861
"C1QTNF4" 2258.49577388263 -0.316734324179192 0.346966785960148 -0.912866409684446 0.361312805773862 1 0.999740811128861
"C1QTNF6" 360.606018151177 0.346188441136098 0.593927172227208 0.582880287894394 0.559973891368889 1 0.999740811128861
"C1QTNF8" 14.0944467267955 -0.503738567283086 0.974136771968454 -0.517112772845207 0.605077437775451 1 0.999740811128861
"C1QTNF9B" 11.8490204367877 -0.402791877616377 1.09253106021263 -0.368677735842112 0.712367945732606 1 0.999740811128861
"C1QTNF9B-AS1" 17.0999649285706 0.770286762721724 0.80606936012997 0.955608537952024 0.33927004633612 1 0.999740811128861
"C1R" 98.5663565407527 0.061899071746846 0.564872747921239 0.109580559470496 0.91274202909076 1 0.999740811128861
"C1RL" 724.31844911668 0.187789437951238 0.302825603967819 0.620124043313044 0.535176123940248 1 0.999740811128861
"C1RL-AS1" 361.338555447937 0.0421353428432262 0.406978832526007 0.10353202544148 0.917540733429253 1 0.999740811128861
"C1S" 249.322490149247 0.442312387423085 0.354591585931248 1.24738545688122 0.212256196462147 1 0.999740811128861
"C1orf101" 89.8120468248225 -0.12368357738558 0.373400531685305 -0.331235675609102 0.740466474532519 1 0.999740811128861
"C1orf106" 844.296618257553 0.0483101212070953 1.30222448309723 0.0370981515354356 0.970406745876551 1 0.999740811128861
"C1orf109" 1510.68623320864 0.0502862204967649 0.208352840508383 0.241351259594379 0.809282885424533 1 0.999740811128861
"C1orf112" 776.825537503544 0.191868995880847 0.723878729645908 0.265056822397174 0.790965688727637 1 0.999740811128861
"C1orf115" 151.877126238223 0.934540687802097 0.681183266248131 1.37193723643481 0.170082977242357 1 0.999740811128861
"C1orf122" 3676.6794808371 -0.112328161641227 0.326220323041386 -0.344332200379117 0.730596470795585 1 0.999740811128861
"C1orf123" 2293.86429845046 0.1197350152443 0.137020773425512 0.873845711500024 0.382202282755254 1 0.999740811128861
"C1orf131" 1095.80479837601 0.00494548594531366 0.207157437493532 0.0238730793600788 0.980953847719909 1 0.999740811128861
"C1orf145" 205.017988439225 -0.125958624435378 0.329247389573853 -0.382565294134622 0.702042107334336 1 0.999740811128861
"C1orf159" 1349.55387121919 0.0284071498328971 0.209061580264718 0.135879341373615 0.891916667186103 1 0.999740811128861
"C1orf162" 70.1186310544263 0.371106854324286 0.458076360461576 0.810141902870394 0.417858623487738 1 0.999740811128861
"C1orf167" 20.2467417099664 -0.701706698090647 1.07464657227624 -0.652965092145915 0.513778783289433 1 0.999740811128861
"C1orf168" 16.8459381189681 0.412334681293822 1.4938059233807 0.276029619939282 0.782525316251948 1 0.999740811128861
"C1orf174" 1659.53416250043 -0.0803327659277181 0.135931480375664 -0.590979850331269 0.554533921932143 1 0.999740811128861
"C1orf192" 127.389816260997 -0.627071018276429 0.64112137829851 -0.978084711417095 0.328032428701985 1 0.999740811128861
"C1orf194" 91.1967076196458 0.119953799761297 0.443877776041367 0.270240607293027 0.786975154334836 1 0.999740811128861
"C1orf198" 7976.45038195589 -0.0060204393055539 0.160002175299234 -0.0376272340941275 0.969984893625996 1 0.999740811128861
"C1orf204" 47.0960347341022 0.138013048465336 0.997490816958075 0.138360219581988 0.889955734750827 1 0.999740811128861
"C1orf21" 10961.510999178 0.0436258073427878 0.104372298151996 0.417982626762287 0.675959819502096 1 0.999740811128861
"C1orf213" 594.87735805995 0.442986845323183 0.537164571636347 0.824676214169759 0.40955543918073 1 0.999740811128861
"C1orf216" 6202.96429816667 -0.276002427782109 0.292176484616732 -0.944642852227346 0.344841241816305 1 0.999740811128861
"C1orf220" 342.331516369257 -0.0281041945132364 0.247171160066418 -0.113703372617114 0.909472938901559 1 0.999740811128861
"C1orf226" 857.314057674411 0.218461256731877 0.688376547032346 0.317357204677706 0.750972575793974 1 0.999740811128861
"C1orf228" 520.211252080845 -0.012525796641479 0.272897664433491 -0.0458992445665718 0.963390556292801 1 0.999740811128861
"C1orf229" 76.926397427667 -0.447708394096078 0.384267488515907 -1.16509568848821 0.243980261912053 1 0.999740811128861
"C1orf233" 1839.66190044519 -0.264790619792353 0.459961372395838 -0.575680123774561 0.564831412506783 1 0.999740811128861
"C1orf27" 2770.14241676022 0.249037362314299 0.149476535004314 1.66606325405597 0.0957008164457959 1 0.999740811128861
"C1orf35" 1557.84457941477 -0.00213234855397759 0.199912998834758 -0.0106663827085108 0.991489619291013 1 0.999740811128861
"C1orf43" 14905.376199737 0.00372737472097554 0.0792225554366107 0.0470494128904738 0.962473845315227 1 0.999740811128861
"C1orf50" 1977.94751109395 0.0209577056978087 0.163556188495195 0.128137650373434 0.898040040938463 1 0.999740811128861
"C1orf52" 5413.82127835642 0.180577919437286 0.218419033107114 0.826749925903802 0.408378817131404 1 0.999740811128861
"C1orf53" 360.81553400082 0.403181669831383 0.632233077419051 0.63771049670049 0.523662151377637 1 0.999740811128861
"C1orf54" 449.00525923867 0.393168453633122 0.837762414189229 0.469307821613867 0.638849625273298 1 0.999740811128861
"C1orf56" 336.719228486988 -0.338523827938844 0.21342343283012 -1.58616054221329 0.112702896034448 1 0.999740811128861
"C1orf61" 2882.47423249304 0.760619615437995 1.80064314933321 0.422415521764908 0.672721750347484 1 0.999740811128861
"C1orf74" 417.151949919254 -0.130391946542046 0.178034085393589 -0.73239877776091 0.463925204582041 1 0.999740811128861
"C1orf85" 395.044111509003 0.0269921470881936 0.382885601479891 0.070496636551143 0.943798377535022 1 0.999740811128861
"C1orf86" 3102.76306196671 -0.147857053553644 0.190160742438139 -0.777537212244231 0.436841888586652 1 0.999740811128861
"C1orf95" 1115.37557423601 -0.590169882048354 0.611039544034542 -0.965845644214137 0.334121424741006 1 0.999740811128861
"C2" 87.0962933727095 0.0192892672495406 0.511147107068848 0.0377372129916848 0.969897205440189 1 0.999740811128861
"C20orf166-AS1" 317.433552071208 -0.786611248728106 0.743551661151207 -1.05791068708021 0.290096162430812 1 0.999740811128861
"C20orf194" 15186.6545077516 -0.238877956901891 0.179233527683047 -1.33277495561165 0.182605666784122 1 0.999740811128861
"C20orf195" 94.1520382628006 -0.658943996083469 0.690528300888698 -0.954260665689472 0.339951713234733 1 0.999740811128861
"C20orf196" 646.946058804934 -0.130655793046422 0.162180494887764 -0.805619647028709 0.420462193611005 1 0.999740811128861
"C20orf202" 76.8175167011016 0.481803939333083 0.443258586026395 1.08695906751007 0.277054899897032 1 0.999740811128861
"C20orf203" 441.474963583124 0.24974126192247 0.419790852420127 0.594918303918946 0.551898081501693 1 0.999740811128861
"C20orf24" 1539.36449387173 0.0536749456401365 0.171376508208066 0.313198968758136 0.754129501856306 1 0.999740811128861
"C20orf26" 133.358963079353 -0.0815041895458528 0.349496377609383 -0.233204676120982 0.815602474930042 1 0.999740811128861
"C20orf27" 3519.99663412159 -0.162066463639467 0.327314227549071 -0.495140296384367 0.620501090924659 1 0.999740811128861
"C20orf96" 1730.70431366965 -0.100743270657131 0.22921151205979 -0.439520989813341 0.660284076466262 1 0.999740811128861
"C21orf119" 126.724344708826 -0.742212839236777 0.428067118838234 -1.7338702427113 0.082941108818982 1 0.999740811128861
"C21orf2" 2260.77328371597 -0.00234614686443548 0.26827507743563 -0.00874530309286152 0.993022346624979 1 0.999740811128861
"C21orf33" 6398.88852875527 -0.141403359954731 0.136850218525905 -1.03327098398432 0.301477102100175 1 0.999740811128861
"C21orf49" 90.0450335928364 0.176476575719101 0.357623154174252 0.493470776875686 0.621679983430633 1 0.999740811128861
"C21orf58" 918.576138682414 0.0944968803201643 0.775087402051092 0.121917708983658 0.9029641905109 1 0.999740811128861
"C21orf59" 4271.88879283572 0.0862597183639441 0.138679317021308 0.622008531745872 0.533936257969889 1 0.999740811128861
"C21orf62" 1157.16416654583 -0.0371251662590085 0.395679042606363 -0.093826466053048 0.925247007550832 1 0.999740811128861
"C21orf67" 324.739084514251 -0.105910976241545 0.280110393392952 -0.378104414329846 0.705353029166313 1 0.999740811128861
"C21orf88" 70.8512515127493 0.206679258516765 0.417671781308593 0.494836538559598 0.620715510050726 1 0.999740811128861
"C21orf90" 21.5703447636265 0.703026468666015 0.831035458826181 0.845964466617375 0.39757256718071 1 0.999740811128861
"C21orf91" 2801.56543949827 0.189323717642601 0.278153823721036 0.680643951285301 0.496096809374784 1 0.999740811128861
"C22orf23" 167.627482802836 -0.156058013321954 0.38551841437732 -0.404800412903791 0.685624225261877 1 0.999740811128861
"C22orf24" 107.626989366234 -0.0730478159164633 0.48174821163268 -0.151630694525879 0.879478222593629 1 0.999740811128861
"C22orf29" 4929.42478053145 -0.0410711855069113 0.101734340233171 -0.403710147554678 0.686425876642031 1 0.999740811128861
"C22orf39" 4359.01667279778 0.271379834144787 0.164415121730311 1.65057709588252 0.098824958918381 1 0.999740811128861
"C22orf42" 407.125932806995 -0.390553482466591 0.552924063999467 -0.706341987797746 0.479975488016317 1 0.999740811128861
"C22orf46" 3174.09999326424 -0.12096235528361 0.124187552309168 -0.97402962724051 0.330041828886969 1 0.999740811128861
"C2CD2" 1687.24789626168 -0.371511584407336 0.208952287795342 -1.77797327958051 0.0754082435238601 1 0.999740811128861
"C2CD2L" 3224.53327561585 -0.073056807906087 0.243798483024811 -0.29966063364985 0.764436029176698 1 0.999740811128861
"C2CD3" 4708.5671359803 0.0180419812692537 0.160033595958046 0.112738710651628 0.910237710214713 1 0.999740811128861
"C2CD4C" 4600.35418050723 -0.230536954565805 0.313540781735572 -0.735269438602826 0.462175416820422 1 0.999740811128861
"C2CD5" 11081.9297289007 0.00325503411100352 0.207511649556448 0.0156860307262801 0.987484871493142 1 0.999740811128861
"C2orf15" 554.609658024554 -0.0838392526339224 0.331743176556573 -0.252723367226892 0.800481989472701 1 0.999740811128861
"C2orf16" 27.254362152086 0.254013756899022 0.729809246309104 0.348054999554551 0.727798878965015 1 0.999740811128861
"C2orf27A" 466.424171346067 0.520526887016494 0.359397456787451 1.4483321380995 0.147524183717105 1 0.999740811128861
"C2orf42" 811.785254091136 -0.0231094599580401 0.131385728609946 -0.175890183831509 0.860380217292471 1 0.999740811128861
"C2orf43" 3768.90424552618 0.0366846372611436 0.210273783009716 0.174461298674826 0.861502943480603 1 0.999740811128861
"C2orf44" 3839.11428595229 -0.0222332086580356 0.142033372641251 -0.156535103297113 0.87561125184252 1 0.999740811128861
"C2orf47" 1243.57907221221 -0.0215412600165377 0.111873046746249 -0.192550937362041 0.847310672060623 1 0.999740811128861
"C2orf48" 55.175865859493 0.934903585395057 1.36253849084998 0.686148385292104 0.492619541946453 1 0.999740811128861
"C2orf49" 3715.26464268155 0.170728965709957 0.147064551057526 1.16091175257574 0.245677788913456 1 0.999740811128861
"C2orf50" 47.1518773240635 -0.10108292981817 0.537296380941628 -0.188132534302612 0.850772757747837 1 0.999740811128861
"C2orf61" 18.5411617296516 -0.780327000533796 0.799886963085894 -0.975546591637601 0.329289202285809 1 0.999740811128861
"C2orf66" 248.243806249216 0.0572706928530093 0.362381263528681 0.158039884003209 0.87442537072798 1 0.999740811128861
"C2orf68" 3384.61219719266 0.191778197991564 0.238003352939218 0.805779396059772 0.420370060276552 1 0.999740811128861
"C2orf69" 4757.63933671279 0.0813677097688954 0.157643592789456 0.516149805578002 0.605749784452061 1 0.999740811128861
"C2orf72" 2259.298405025 -0.211615559859726 0.326031785723646 -0.649064199032109 0.516296881096708 1 0.999740811128861
"C2orf74" 1276.15484723972 -0.141427040146676 0.154454896885506 -0.915652679186418 0.359849091919121 1 0.999740811128861
"C2orf76" 450.714416231374 0.0634803231565461 0.240554732878621 0.263891391355733 0.791863609294103 1 0.999740811128861
"C2orf80" 2503.87380497615 0.0497907788642374 0.267870800941663 0.185876096570454 0.852541927695834 1 0.999740811128861
"C2orf81" 414.958063933134 0.172541560102729 0.285404817537841 0.604550272105522 0.545477856592371 1 0.999740811128861
"C2orf82" 52.1329340821632 -0.615734915518067 0.445289128509843 -1.38277554086851 0.166733700938524 1 0.999740811128861
"C2orf88" 34.6827222170835 -0.352002157413925 0.574257294026152 -0.612969414713076 0.539896563369251 1 0.999740811128861
"C3" 8.89803365915933 -0.797767560958342 1.27852844671466 -0.623973258481893 0.532645147223946 1 0.999740811128861
"C3orf14" 4531.08444187437 0.0470213572462287 0.224242950306212 0.209689344445475 0.833910142553953 1 0.999740811128861
"C3orf17" 5915.67303786146 0.245803979484664 0.0966313113120382 2.54373014447587 0.0109675779523019 1 0.999740811128861
"C3orf18" 1788.90296655513 -0.0532737270416558 0.235657915871448 -0.226063813068417 0.821151789040066 1 0.999740811128861
"C3orf20" 75.0155621605596 -0.0499592763592184 0.271432013516445 -0.184058157738979 0.853967830905722 1 0.999740811128861
"C3orf33" 695.461899377631 0.0848646174853577 0.20591322581949 0.412137768944248 0.680238446890243 1 0.999740811128861
"C3orf35" 45.6718284836964 0.590837794449107 0.775557806549823 0.761823025259111 0.44616563613162 1 0.999740811128861
"C3orf38" 3236.96857932958 -0.00573298091196239 0.160616699182149 -0.0356935545379429 0.971526710012497 1 0.999740811128861
"C3orf52" 339.689869324457 -1.04159741050644 0.915331696910724 -1.13794530881195 0.255143320210762 1 0.999740811128861
"C3orf58" 1936.60551718155 0.397270606646106 0.369894158395051 1.07401157230987 0.282817494944129 1 0.999740811128861
"C3orf62" 1696.94037672102 -0.0439106913519448 0.21292425397649 -0.206226817903015 0.836613740408872 1 0.999740811128861
"C3orf67" 171.609381183862 1.30967638671467 0.518952225045865 2.52369355695299 0.0116129110983553 1 0.999740811128861
"C3orf70" 4719.6363597548 0.00112875448371977 0.340017568310062 0.00331969459498769 0.997351271801075 1 0.999740811128861
"C3orf80" 144.502047958807 -0.565236060881355 0.433399872056602 -1.30419065007831 0.192168587002763 1 0.999740811128861
"C4orf19" 66.1041158564183 0.107304245013621 0.754204056092862 0.142274818262724 0.886862936281861 1 0.999740811128861
"C4orf26" 27.5417458563868 0.133373686850704 0.764264571277586 0.17451245532388 0.861462743026673 1 0.999740811128861
"C4orf27" 3854.85712386593 0.198941409351048 0.152922401430123 1.30093045551572 0.19328226030657 1 0.999740811128861
"C4orf29" 981.382842436147 0.0785103510222303 0.163180635726283 0.481125414622863 0.630427366294664 1 0.999740811128861
"C4orf3" 19332.8320671092 0.240007062209855 0.368565931279552 0.651191664342445 0.514922770544529 1 0.999740811128861
"C4orf32" 2115.32405017741 0.113981104273405 0.536953894076211 0.212273540672428 0.83189363653698 1 0.999740811128861
"C4orf33" 1647.69255086783 0.172528509495213 0.278474746823245 0.619548133047486 0.53555532331076 1 0.999740811128861
"C4orf36" 57.1162579510721 0.0358267148271201 0.615042236684523 0.0582508203343064 0.953548840639807 1 0.999740811128861
"C4orf46" 2095.19223279924 0.188074640311009 0.319160614267586 0.589278977115036 0.555674145074448 1 0.999740811128861
"C4orf47" 51.1506068155019 0.923932107752434 0.802129554525344 1.15184897818553 0.249383137441314 1 0.999740811128861
"C4orf48" 3915.98718330742 -0.16965667102899 0.419069087666312 -0.404841769584496 0.685593823439217 1 0.999740811128861
"C4orf6" 10.8654657393648 0.361050998313106 0.888792983421883 0.406226202330095 0.684576403288274 1 0.999740811128861
"C5" 274.374461639499 0.311764287325483 0.686658338993904 0.454031167497771 0.649806394101749 1 0.999740811128861
"C5AR1" 45.0811610355543 -0.0322951990273906 0.621950035389279 -0.0519257129830004 0.958587885911422 1 0.999740811128861
"C5orf15" 5548.4275443745 0.146442530090352 0.127578113566705 1.14786561735594 0.251024043969561 1 0.999740811128861
"C5orf22" 5512.5473449396 0.0361038708860872 0.152652131679495 0.236510754804853 0.813036362852304 1 0.999740811128861
"C5orf24" 19102.0476226487 0.0433272311443187 0.181381451063941 0.238873550135206 0.811203635839947 1 0.999740811128861
"C5orf28" 863.585012699577 0.169341193174953 0.178470078230366 0.94884921245101 0.342697308232872 1 0.999740811128861
"C5orf30" 10171.8855634341 -0.0339840279250149 0.240515735293464 -0.141296484754103 0.887635726515782 1 0.999740811128861
"C5orf34" 621.270915574396 0.523417716876823 0.519090830707675 1.00833550876491 0.31329342177525 1 0.999740811128861
"C5orf38" 764.728788305011 -0.172936110517653 0.479815477316681 -0.360422117862435 0.718531488866103 1 0.999740811128861
"C5orf42" 7900.65579299707 0.0305499178545323 0.164253879872133 0.185992062277704 0.852450986106397 1 0.999740811128861
"C5orf45" 1920.77266868483 -0.0790022439000451 0.101122244696691 -0.781254847902227 0.434652620620608 1 0.999740811128861
"C5orf49" 166.753193754413 0.0556932848467787 0.434312692946872 0.128233150334364 0.897964466452654 1 0.999740811128861
"C5orf51" 10829.0179598557 0.064648184730134 0.165607046557661 0.390370978010436 0.696262245096686 1 0.999740811128861
"C5orf55" 649.274345994371 0.0124580369166211 0.267010336987137 0.0466575079346883 0.962786197193804 1 0.999740811128861
"C5orf56" 44.592140074125 0.100852883541172 0.432571412647195 0.233147361551208 0.815646978881523 1 0.999740811128861
"C5orf63" 47.3322691034431 -0.177722512471568 0.670903830291878 -0.26490013090885 0.791086397484903 1 0.999740811128861
"C5orf64" 30.3643910316554 -0.522440241798555 1.68382446631691 -0.310270014630033 0.756355631594869 1 0.999740811128861
"C5orf66" 72.780983071007 -0.829570095313316 0.845316782749233 -0.981371850462138 0.32640940243545 1 0.999740811128861
"C6" 25.1539987723692 -0.28181823795186 0.981093208037083 -0.287249198794991 0.773921517644875 1 0.999740811128861
"C6orf1" 2043.03681938369 -0.141407021480992 0.390386614395819 -0.362223027804988 0.71718537262237 1 0.999740811128861
"C6orf106" 9169.10149329981 -0.174462272692706 0.078176780134346 -2.23163799267371 0.0256388984901716 1 0.999740811128861
"C6orf118" 185.423525127022 0.298070433903142 0.935154044614464 0.318739394455624 0.749924139036382 1 0.999740811128861
"C6orf120" 4826.22408157563 0.195321247691793 0.130964561438098 1.4914053507835 0.135855104143986 1 0.999740811128861
"C6orf136" 1050.65981511813 0.00360399194836204 0.162128966263401 0.0222291675042623 0.982265151031766 1 0.999740811128861
"C6orf147" 54.1262857817193 0.123915197664525 0.519826197917304 0.238378131308108 0.811587827296053 1 0.999740811128861
"C6orf163" 114.055665326689 -0.00288894207022801 0.436477839415466 -0.00661876001333059 0.994719032131825 1 0.999740811128861
"C6orf164" 107.025632009417 0.236260795721526 0.573190604953098 0.412185394666157 0.68020354143757 1 0.999740811128861
"C6orf165" 725.530369078985 -0.0481262895920212 0.273944806044807 -0.175678781017478 0.860546306317204 1 0.999740811128861
"C6orf201" 20.3061854287614 -0.93145976180243 1.02472675303952 -0.908983550043519 0.363358809081129 1 0.999740811128861
"C6orf203" 1376.2333261014 0.0141357469080129 0.132961176279486 0.106314845457589 0.915332553372748 1 0.999740811128861
"C6orf211" 2726.03906823407 0.30256802192197 0.217206279132324 1.39299850414381 0.163620243023155 1 0.999740811128861
"C6orf226" 635.358654752116 0.00692317509133688 0.342961172757015 0.0201864690270402 0.983894621839865 1 0.999740811128861
"C6orf47" 2186.44448449338 -0.1056736911398 0.102888164908102 -1.02707333962255 0.304385931354459 1 0.999740811128861
"C6orf48" 8241.37835705675 0.119113535046718 0.18379800522089 0.648067615878453 0.516941218390494 1 0.999740811128861
"C6orf52" 271.195458507696 0.0533572488859669 0.236996509466986 0.225139387098862 0.821870840943876 1 0.999740811128861
"C6orf57" 1259.57372957916 0.0957359010964132 0.251646920438988 0.380437403841088 0.703620753879379 1 0.999740811128861
"C6orf58" 49.6557984449611 -0.137014031777864 0.511422781203101 -0.267907564570245 0.788770470800464 1 0.999740811128861
"C6orf62" 14769.0662383724 0.0910796470861575 0.0937549752906119 0.971464680181914 0.33131693316069 1 0.999740811128861
"C6orf7" 19.7978053379229 0.0573264498308076 0.8630596144055 0.0664223523774724 0.947041574873627 1 0.999740811128861
"C6orf89" 13914.3322579566 0.0495955628844744 0.12410794040245 0.399616355920892 0.689439107772417 1 0.999740811128861
"C7" 329.170097973716 -1.39372168573148 0.657251773990851 -2.12052936315221 0.0339614279713303 1 0.999740811128861
"C7orf13" 1725.3837340288 -0.121721250450185 0.1310538901415 -0.928787770578667 0.352999083495629 1 0.999740811128861
"C7orf25" 1322.43446799717 -0.0772706185886592 0.137340893821428 -0.562619161989198 0.573694240929074 1 0.999740811128861
"C7orf26" 2658.56358857659 -0.1913474617805 0.122680517766256 -1.55972166782891 0.118825669423197 1 0.999740811128861
"C7orf31" 744.542247489119 0.046733777920324 0.239817664568242 0.194872125055765 0.845493056802334 1 0.999740811128861
"C7orf43" 3107.09921768269 -0.194774927846372 0.22311400055681 -0.872983888775631 0.382671859397137 1 0.999740811128861
"C7orf49" 1476.43616003778 -0.0459149479571853 0.22297049664647 -0.205923871757731 0.836850378083241 1 0.999740811128861
"C7orf50" 6667.46517780573 0.108376675940107 0.220757517613347 0.490930850789537 0.623475356078696 1 0.999740811128861
"C7orf55" 977.485334914815 -0.00569103634129992 0.359275630983802 -0.015840307136101 0.987361792019961 1 0.999740811128861
"C7orf55-LUC7L2" 15.3130972107894 -0.289175576300443 0.708639559989812 -0.408071454978607 0.683221216020687 1 0.999740811128861
"C7orf60" 3856.97626842238 0.201270032086016 0.223373253133419 0.901048040724012 0.367562777395647 1 0.999740811128861
"C7orf61" 39.7258792461157 0.163764477253893 0.434853910623626 0.37659653794774 0.706473460988677 1 0.999740811128861
"C7orf63" 271.058117798226 0.232052991070404 0.366036510513297 0.633961324636698 0.526106062508372 1 0.999740811128861
"C7orf73" 13524.7383088528 0.11238444071535 0.152161445854382 0.73858683508372 0.460157920734333 1 0.999740811128861
"C8G" 15.5653463651782 0.214672209890597 0.592530719708688 0.362297181817238 0.717129963921746 1 0.999740811128861
"C8orf31" 42.8303556719393 0.463709923437039 0.517736707662312 0.895648148130707 0.370440711830668 1 0.999740811128861
"C8orf33" 9283.17462613811 0.152240374314302 0.0938273331291432 1.62255889874606 0.104683732723361 1 0.999740811128861
"C8orf34" 270.15169788059 -0.248242889972972 0.309745687538945 -0.801440988397167 0.422876394161494 1 0.999740811128861
"C8orf37" 738.333061111969 0.169853857086257 0.255297722308206 0.665316774276594 0.505847903878992 1 0.999740811128861
"C8orf4" 247.759309924596 2.00421785047017 1.19313906053135 1.6797856316745 0.0929990317127964 1 0.999740811128861
"C8orf44" 723.19466450514 0.145153798417637 0.155602775265887 0.932848390201295 0.350898252487578 1 0.999740811128861
"C8orf46" 1077.52200599888 -1.55951228826943 1.33886136782897 -1.16480490493071 0.244097973004533 1 0.999740811128861
"C8orf48" 193.610848715057 -0.34027207647261 0.269526975895609 -1.26247873832266 0.206776572239549 1 0.999740811128861
"C8orf58" 1213.886882798 -0.10061036587727 0.19864695842291 -0.506478260105423 0.612520947501936 1 0.999740811128861
"C8orf59" 2030.36616695691 0.105013939703645 0.215276841788256 0.487808808561656 0.625685271560556 1 0.999740811128861
"C8orf76" 531.224149203438 0.0153950088712685 0.176330651153619 0.0873076165178811 0.930427000035647 1 0.999740811128861
"C8orf82" 1756.44466606225 -0.300610664372537 0.203783827128411 -1.47514485623588 0.140173603068549 1 0.999740811128861
"C8orf88" 149.501915943131 0.245946408722831 0.516024911183888 0.476617317095349 0.633634649843785 1 0.999740811128861
"C9orf114" 3893.79994263872 -0.190540425386021 0.114590935198756 -1.66278794265473 0.0963548910249278 1 0.999740811128861
"C9orf116" 343.96358925914 -0.0564637020688271 0.307247770985969 -0.18377253604683 0.854191902226418 1 0.999740811128861
"C9orf117" 20.950221242868 -0.0532768083826184 0.803344444147634 -0.0663187612371506 0.947124046798391 1 0.999740811128861
"C9orf129" 67.491450411446 -0.143932082421899 0.656778698565358 -0.219148524055817 0.826534352604617 1 0.999740811128861
"C9orf142" 2378.38350161287 -0.00790117666597322 0.170795927197173 -0.0462609196579484 0.963102287536643 1 0.999740811128861
"C9orf153" 12.0365548600653 0.00597617954117715 0.878892768986538 0.00679966857398128 0.994574691233247 1 0.999740811128861
"C9orf156" 853.710516045159 0.26589200889663 0.196648389434444 1.35211892485531 0.176337274148126 1 0.999740811128861
"C9orf16" 4016.34226068718 -0.130966924069103 0.269251035106287 -0.486411961303708 0.626675111585706 1 0.999740811128861
"C9orf163" 33.8377857522132 -0.150792238919364 0.57589635149153 -0.261839198197423 0.79344541723145 1 0.999740811128861
"C9orf169" 134.783498634781 0.160162641221799 0.301229968098684 0.531695575419407 0.594936856891015 1 0.999740811128861
"C9orf171" 27.6367736123657 0.0432736689487761 0.947144550808461 0.0456885582162075 0.963558483507753 1 0.999740811128861
"C9orf172" 2620.44681964324 -0.311791993563791 0.298761082018403 -1.04361649602202 0.296662857720864 1 0.999740811128861
"C9orf24" 181.928378251003 -0.172330147453003 0.413332951023338 -0.416928161730982 0.676730954107634 1 0.999740811128861
"C9orf3" 400.72137935206 0.107672316155776 0.248913999123392 0.432568343021961 0.665328391942457 1 0.999740811128861
"C9orf37" 1802.61024512978 0.0248105960213383 0.14242448782691 0.174201757014502 0.861706904752933 1 0.999740811128861
"C9orf40" 1755.25424775208 -0.072802028110592 0.136165854537687 -0.534657006029676 0.592887056592231 1 0.999740811128861
"C9orf41" 838.834003146697 0.296923430362863 0.179659735132315 1.65269880946995 0.0983921768282728 1 0.999740811128861
"C9orf43" 38.5023221948155 -0.258155809835889 0.554111222435728 -0.465891682722295 0.641293034864998 1 0.999740811128861
"C9orf47" 27.7226683198384 1.31150624513597 0.768449214172259 1.70669215472967 0.0878792861694151 1 0.999740811128861
"C9orf50" 16.8500841351402 0.0425446495953896 0.714653111308821 0.0595318888592998 0.952528466872989 1 0.999740811128861
"C9orf64" 732.395363716572 0.186695201068619 0.490597407688026 0.380546652189689 0.703539673153568 1 0.999740811128861
"C9orf69" 2459.87758825727 -0.0829786061674128 0.203889148330711 -0.406979021918421 0.684023395882124 1 0.999740811128861
"C9orf72" 6562.0145160614 0.134454189659782 0.171459030631508 0.784176774851509 0.432936391003462 1 0.999740811128861
"C9orf78" 6506.11908635881 0.0725586044480069 0.141124397993358 0.514146423153719 0.607149622708524 1 0.999740811128861
"C9orf85" 657.282074453165 0.121899939555318 0.16084854753764 0.757855395161665 0.448537555579819 1 0.999740811128861
"C9orf89" 1170.18859596842 -0.0613583998665386 0.284568532052671 -0.215619061685927 0.829284696212885 1 0.999740811128861
"C9orf9" 558.72041592622 0.0481011418781891 0.173813509143731 0.276739950278623 0.781979793516967 1 0.999740811128861
"C9orf91" 2808.22959233008 -0.0786862381613866 0.236699330433365 -0.332431181859798 0.73956369633252 1 0.999740811128861
"C9orf96" 132.363431207103 0.0367494885678719 0.219894002856078 0.16712365089795 0.867272756991892 1 0.999740811128861
"CA10" 3307.7386986063 -0.187825073190735 0.311792650681077 -0.602403785914938 0.546905390532557 1 0.999740811128861
"CA11" 7043.66184029013 -0.00927062403363671 0.320040816143026 -0.0289670053506353 0.976890905461558 1 0.999740811128861
"CA12" 637.588095058176 0.621183866270133 1.38089988405223 0.449839900375167 0.652825885196756 1 0.999740811128861
"CA13" 189.196808790801 0.179951884301451 0.311981593625769 0.576802888305353 0.564072618204139 1 0.999740811128861
"CA14" 448.484978838284 0.927503945492442 1.23814240838379 0.749109261755409 0.453791353173199 1 0.999740811128861
"CA2" 509.379256782513 -0.105431319058606 0.587205381967417 -0.179547603438784 0.857507742433317 1 0.999740811128861
"CA3" 40.2570807576825 0.0126469264009219 0.489873169462947 0.0258167362274339 0.979403512718966 1 0.999740811128861
"CA4" 12.8440597656753 -1.02039370356 1.11041066206226 -0.918933632774133 0.358130286858257 1 0.999740811128861
"CA5B" 795.727275668964 0.401139733425417 0.201877038067885 1.9870498262934 0.046916875523057 1 0.999740811128861
"CA5BP1" 828.61216595066 -0.222578920174548 0.202404930146242 -1.09967143593651 0.271475304556253 1 0.999740811128861
"CA8" 232.209237582785 0.0641247899770563 0.514604782295596 0.124609782464521 0.900832483479617 1 0.999740811128861
"CAAP1" 2063.86845620687 0.158647282077865 0.136884389587081 1.15898739481129 0.246461323148694 1 0.999740811128861
"CAB39" 18869.1228808967 -0.000414318628341139 0.120120467591298 -0.00344919260346897 0.997247947931286 1 0.999740811128861
"CAB39L" 5393.30355759492 0.0325550496712672 0.127388178117972 0.255557855934784 0.798292264002385 1 0.999740811128861
"CABIN1" 9800.69153368263 0.00990430839423165 0.212692834331764 0.0465662532795188 0.962858928820491 1 0.999740811128861
"CABLES1" 817.887648538302 -0.333370168652507 0.308506697857421 -1.0805929691892 0.279878211396466 1 0.999740811128861
"CABLES2" 4058.75049460585 -0.0756428338275666 0.124984726404874 -0.605216621289629 0.545035073296089 1 0.999740811128861
"CABP1" 147.861961409333 -0.367851014866599 0.416091801599498 -0.884062155160335 0.376662661153297 1 0.999740811128861
"CABP7" 138.101913280203 1.29955319948658 0.939709934313934 1.38293014900961 0.16668628485686 1 0.999740811128861
"CABYR" 1078.05051521512 0.083719202131268 0.346238615928384 0.241796259226569 0.808938037626491 1 0.999740811128861
"CACFD1" 5929.63902020256 -0.0381342221030899 0.13650439726139 -0.279362591009191 0.779966576696518 1 0.999740811128861
"CACHD1" 9849.61304673843 -0.216787696362542 0.384166513666936 -0.564306592714878 0.572545495459633 1 0.999740811128861
"CACNA1A" 6637.82366630401 -0.273851780788807 0.333215574309372 -0.821845681602359 0.411164730851164 1 0.999740811128861
"CACNA1B" 12623.1655399951 -0.262935463987546 0.309594298577929 -0.849290394543106 0.395719724400461 1 0.999740811128861
"CACNA1C" 4703.73043956801 0.263050947666554 0.27786628459747 0.946681775544024 0.343800959737833 1 0.999740811128861
"CACNA1C-AS1" 14.1830120932795 0.452222565938031 0.705103780987382 0.641356035993407 0.521291389835362 1 0.999740811128861
"CACNA1D" 2171.78097134579 0.00933436755799503 0.357840181163246 0.026085297429851 0.979189304024703 1 0.999740811128861
"CACNA1E" 15648.2514995904 -0.0854628058042702 0.371319800861144 -0.230159570284347 0.8179677767582 1 0.999740811128861
"CACNA1G" 555.932910918631 0.32959422382216 0.667704032712334 0.493623233760157 0.621572289184834 1 0.999740811128861
"CACNA1H" 12400.1431525766 0.0439117791923235 0.192952926709046 0.227577678873657 0.819974574314167 1 0.999740811128861
"CACNA1I" 2005.99985864909 -0.171853266489548 0.363821048646885 -0.472356580601098 0.636672290639952 1 0.999740811128861
"CACNA1S" 56.8005352092203 0.343248383882603 1.29578716561733 0.264895650296917 0.791089849240017 1 0.999740811128861
"CACNA2D1" 14988.3707369258 -0.0168697612752201 0.420362631183329 -0.0401314484775476 0.967988329730387 1 0.999740811128861
"CACNA2D2" 8800.2336121247 -0.139684658659835 0.195589091134411 -0.71417407714136 0.475119544329119 1 0.999740811128861
"CACNA2D3" 1576.79778365727 -0.323272836472442 0.290105940982481 -1.11432683997314 0.265138996566622 1 0.999740811128861
"CACNA2D4" 9.19953395368982 -0.168314757187457 1.06634228526377 -0.157843086139853 0.874580446370953 1 0.999740811128861
"CACNB1" 8109.13849853536 -0.148300132731888 0.26564837294573 -0.55825725972801 0.576668725796351 1 0.999740811128861
"CACNB2" 1124.47061653562 -0.0795965835005004 0.239052174389962 -0.33296741058149 0.739158883420206 1 0.999740811128861
"CACNB3" 10282.7344883532 -0.29642343322129 0.162973753470553 -1.81884154294115 0.0689356083873587 1 0.999740811128861
"CACNB4" 4758.20138831583 -0.018385676522524 0.213560587990162 -0.0860911495681545 0.931393959125374 1 0.999740811128861
"CACNG1" 34.5262628244056 0.150554368049058 0.895065016074363 0.168204951981444 0.866422045334656 1 0.999740811128861
"CACNG2" 5143.77279955154 -0.279214024756885 0.276327564223748 -1.01044579298936 0.312281757724828 1 0.999740811128861
"CACNG3" 528.413238993786 -1.20445678300497 0.75941383848138 -1.58603480997075 0.112731413317202 1 0.999740811128861
"CACNG4" 24320.1027635373 -0.14427463297695 0.190238795738438 -0.758387017836865 0.448219327378053 1 0.999740811128861
"CACNG5" 76.4110181203749 0.221448028120211 0.589037296558009 0.375949077272737 0.706954753914255 1 0.999740811128861
"CACNG6" 31.8912153782452 0.0756738579016121 0.77022963245938 0.0982484374951686 0.921735020922534 1 0.999740811128861
"CACNG7" 14532.7663021898 -0.0446349269693801 0.176427952080842 -0.25299237701817 0.800274103884731 1 0.999740811128861
"CACNG8" 10962.4648505149 -0.213295860299549 0.214576502544677 -0.99403176848378 0.320207401365613 1 0.999740811128861
"CACTIN" 2565.41865228611 -0.0607599224209659 0.17563900297835 -0.345936388789769 0.729390520747682 1 0.999740811128861
"CACTIN-AS1" 14.6867829714121 -0.11193080471644 0.922934658762806 -0.121277062957505 0.903471587012036 1 0.999740811128861
"CACUL1" 9279.07106801216 0.106632970365223 0.15523880379617 0.686896367130176 0.492148036409376 1 0.999740811128861
"CACYBP" 9916.1931453916 -0.0037290051740449 0.0648815499645345 -0.0574740457970446 0.954167580378085 1 0.999740811128861
"CAD" 5893.48205220092 0.0406833829435093 0.322752424785713 0.126051362652102 0.899691267263069 1 0.999740811128861
"CADM1" 45015.7481346134 0.0399477726794179 0.259699713784786 0.153822936872863 0.877749348066597 1 0.999740811128861
"CADM2" 35885.9069982089 0.192125336240316 0.412139994508049 0.466165232203796 0.641097233655284 1 0.999740811128861
"CADM3" 32690.8924200617 -0.191585899571281 0.228118140189374 -0.839853855604094 0.400990332904189 1 0.999740811128861
"CADM3-AS1" 528.499339914646 -1.1206278584383 0.955842923662404 -1.17239750454447 0.24103750093364 1 0.999740811128861
"CADM4" 19249.8997403341 -0.117331506964256 0.183311116255537 -0.64006760397823 0.522128649332098 1 0.999740811128861
"CADPS" 33355.8230589624 0.0826421837597881 0.314663551432247 0.262636658690298 0.792830642105647 1 0.999740811128861
"CADPS2" 1486.87824854 -0.113694852609026 0.526149178547191 -0.216088625136623 0.828918666090173 1 0.999740811128861
"CAGE1" 13.5237272004828 0.34123777351061 0.841725538795655 0.405402661298426 0.685181555079736 1 0.999740811128861
"CAHM" 182.382254583946 0.102083410708249 0.351490622407911 0.290429969394118 0.771487319003043 1 0.999740811128861
"CALB1" 2767.76356378261 -0.143536146594049 0.346965360045039 -0.413690134875183 0.67910105278589 1 0.999740811128861
"CALB2" 1801.04401779559 -0.0651727407105925 0.416180668255724 -0.156597232119746 0.875562284079767 1 0.999740811128861
"CALCA" 6.06980260459493 -2.85901361327175 1.32019201237954 -2.16560438668206 0.0303414308947115 1 0.999740811128861
"CALCB" 36.3746403394167 -1.57892415479935 0.764666715164405 -2.06485273059109 0.0389369368016818 1 0.999740811128861
"CALCOCO1" 6043.16037964967 -0.0013963227055931 0.188869535998694 -0.00739305414295483 0.994101249977114 1 0.999740811128861
"CALCOCO2" 1969.03756910274 0.233223511430421 0.286077865742759 0.81524486637542 0.4149321606807 1 0.999740811128861
"CALCRL" 1815.46187946347 -0.247374124709287 0.488509527617595 -0.506385465838716 0.612586075653268 1 0.999740811128861
"CALD1" 5124.37654627662 0.475729873639661 0.406591856476849 1.17004279859882 0.241983745957874 1 0.999740811128861
"CALHM1" 29.6350271183649 0.299454297877343 0.838063224329255 0.357317072488191 0.720854450488076 1 0.999740811128861
"CALHM2" 17.127573050577 0.452767691269033 0.809157646929711 0.559554362474392 0.575783441222249 1 0.999740811128861
"CALM1" 123923.704359553 -0.097010117328195 0.188315088691206 -0.515147872655439 0.606449691886555 1 0.999740811128861
"CALM2" 145972.599677061 -0.0693966571664792 0.241251453658163 -0.287652804218165 0.773612520410262 1 0.999740811128861
"CALM3" 147107.313226625 -0.0724766999970455 0.302126810089736 -0.23988834349232 0.810416817599162 1 0.999740811128861
"CALML4" 532.202894842339 0.158714136411973 0.231859356140438 0.684527633708424 0.493642045902456 1 0.999740811128861
"CALN1" 3228.13851970287 -0.0682532610037333 0.392851503436748 -0.173738067454596 0.862071318959156 1 0.999740811128861
"CALR" 35199.0329488909 -0.082050505647601 0.168008096254058 -0.488372331316261 0.625286136383729 1 0.999740811128861
"CALU" 14242.0950848118 0.243283132022386 0.264664145834849 0.919214543605749 0.357983365516891 1 0.999740811128861
"CALY" 2125.21647336628 -0.0430490164932718 0.525236352143869 -0.0819612281548254 0.934677545132471 1 0.999740811128861
"CAMK1" 1018.36111076672 -0.470165969224704 0.29008167952657 -1.62080545724929 0.105059367757556 1 0.999740811128861
"CAMK1D" 3431.60622881872 0.187190137759885 0.146361118082494 1.27896083476473 0.200910848084362 1 0.999740811128861
"CAMK1G" 1159.54254580325 0.162240899939129 0.254345312610695 0.637876508412237 0.523554070835546 1 0.999740811128861
"CAMK2A" 4361.94490130255 -0.146119974268266 0.323893135790239 -0.45113637222277 0.651891264568611 1 0.999740811128861
"CAMK2B" 11539.3601186959 -0.26366714944317 0.390929278629711 -0.674462527768139 0.500017301458539 1 0.999740811128861
"CAMK2D" 9660.50003965267 0.250791757172489 0.211008446366098 1.18853894946635 0.23462114410288 1 0.999740811128861
"CAMK2G" 10419.2991505278 -0.154410290362752 0.250469739540647 -0.616482816031731 0.537575909853487 1 0.999740811128861
"CAMK2N1" 24218.8084032815 0.200302208800339 0.267663813745757 0.748335032656293 0.45425809862268 1 0.999740811128861
"CAMK2N2" 3620.60506068509 -0.171898337709818 0.446093549489237 -0.385341455635564 0.699984451284571 1 0.999740811128861
"CAMK4" 1910.49144476775 -0.368166692071539 0.225334574637497 -1.63386685183053 0.102286811353455 1 0.999740811128861
"CAMKK1" 1787.07389517552 -0.114285893535771 0.167622838655978 -0.681803830862972 0.495363001613439 1 0.999740811128861
"CAMKK2" 10425.561708826 -0.160670536357975 0.161258679495719 -0.99635279701171 0.31907875927113 1 0.999740811128861
"CAMKMT" 955.352425461405 -0.0978064733957065 0.190901856951774 -0.512339036180326 0.608413749548038 1 0.999740811128861
"CAMKV" 13273.8534031805 -0.163578977369857 0.255736747056035 -0.639638140599384 0.522407880295981 1 0.999740811128861
"CAMLG" 6403.93420193897 0.0449799914028552 0.0841128643412397 0.534757575492551 0.592817502735791 1 0.999740811128861
"CAMSAP1" 29376.0093764661 -0.085799283671921 0.0933951654825648 -0.918669432497961 0.358268502896577 1 0.999740811128861
"CAMSAP2" 34866.188304183 -0.0688610654986412 0.192136302600175 -0.358396953447873 0.720046271239956 1 0.999740811128861
"CAMSAP3" 6441.57496188344 -0.39326232970178 0.20106120158853 -1.95593345008745 0.0504729942538887 1 0.999740811128861
"CAMTA1" 17615.9364251938 -0.0824634258445616 0.16930693293807 -0.487064672506503 0.626212500687319 1 0.999740811128861
"CAMTA2" 5039.27187746955 -0.278542501193446 0.172795056006284 -1.61198189132978 0.106965880361635 1 0.999740811128861
"CAND1" 34775.2736280685 0.0612422301367047 0.133790316991771 0.457747851367088 0.647133605341692 1 0.999740811128861
"CAND2" 2010.59493362329 -0.0639800677129276 0.210489728031569 -0.303958147085125 0.76115977720183 1 0.999740811128861
"CANT1" 6137.85578166596 -0.0920179595030853 0.129249231082442 -0.711942026520771 0.476500676223661 1 0.999740811128861
"CANX" 81975.9732248389 -0.105524255214851 0.0893027047039876 -1.18164679966451 0.237345875739288 1 0.999740811128861
"CAP1" 23399.0229278689 -0.135319897349925 0.0967215188049373 -1.39906712613591 0.161792854606502 1 0.999740811128861
"CAP2" 6624.78281629097 -0.0328897184124391 0.229382491062717 -0.143383735437098 0.885987127487707 1 0.999740811128861
"CAPG" 24.4722650633007 2.01818274005475 1.07518123251631 1.87706284207685 0.0605094814025813 1 0.999740811128861
"CAPN1" 11421.7127877117 -0.282999221376776 0.209047094662983 -1.35375821334908 0.175813529142249 1 0.999740811128861
"CAPN10" 2961.60682034924 -0.168674654130824 0.149371680605418 -1.12922779905247 0.258801749616913 1 0.999740811128861
"CAPN10-AS1" 368.133176016716 0.0557161657988371 0.440416524815474 0.126507891188191 0.899329902968621 1 0.999740811128861
"CAPN12" 12.9392837738134 -0.937556838574734 0.807222870914565 -1.16145970630454 0.245455000311298 1 0.999740811128861
"CAPN13" 8.46033994408258 -1.7296525279567 1.19272484558464 -1.45016894245115 0.147011413506096 1 0.999740811128861
"CAPN14" 101.155570458022 0.698444427548037 0.478996293780719 1.45814161114946 0.144801513884453 1 0.999740811128861
"CAPN15" 2541.2550586086 -0.0829175666637628 0.163321479475582 -0.50769541722257 0.611666962819652 1 0.999740811128861
"CAPN2" 12120.370366634 -0.0454188463301385 0.1386723929647 -0.327526231855681 0.743269905923271 1 0.999740811128861
"CAPN3" 288.236688091992 0.0960945767597974 0.404656510223842 0.237471965313597 0.812290665670416 1 0.999740811128861
"CAPN5" 7530.81609856136 -0.0239630667156272 0.229084386749698 -0.104603666166956 0.916690305488016 1 0.999740811128861
"CAPN6" 329.513658975341 0.38543440621819 1.30800564179306 0.294673351477155 0.768243422159254 1 0.999740811128861
"CAPN7" 5605.45743986317 0.0208592953031588 0.15860565706115 0.13151671692969 0.895366563235434 1 0.999740811128861
"CAPN9" 32.5284323107811 -0.691770968131328 0.73877834418092 -0.936371475396035 0.349081959143538 1 0.999740811128861
"CAPNS1" 12233.1178471301 -0.111183013625111 0.179803594265267 -0.618358126151146 0.536339293898467 1 0.999740811128861
"CAPRIN1" 54957.4053164699 -0.0202251267808689 0.133033794889131 -0.152029992061222 0.879163280353954 1 0.999740811128861
"CAPRIN2" 3864.92795879581 -0.0167047676733537 0.258142377188173 -0.0647114505386955 0.948403745722035 1 0.999740811128861
"CAPS" 162.264378641086 0.155028806391684 0.259916678084526 0.596455785500874 0.550870782738205 1 0.999740811128861
"CAPS2" 388.636467045463 0.580931733403582 0.281562585716478 2.06324193225216 0.0390896479938107 1 0.999740811128861
"CAPZA1" 16131.2568111592 0.0774346962013779 0.0815111215944932 0.949989335033383 0.342117671707128 1 0.999740811128861
"CAPZA2" 14538.758310518 0.0583645043956319 0.112441352756317 0.519066188416635 0.603714585736331 1 0.999740811128861
"CAPZB" 18329.8808461593 -0.0802398916705363 0.0737615720169647 -1.08782784146848 0.27667111610011 1 0.999740811128861
"CARD10" 817.658210127287 -0.386358438252222 0.306295293187203 -1.26139201889755 0.207167642391968 1 0.999740811128861
"CARD11" 11.4371922018194 0.0344766262993711 1.68726771833985 0.0204334059880513 0.983697635283716 1 0.999740811128861
"CARD14" 21.6424264309368 -0.715618714745894 0.542221004143348 -1.31979157811582 0.18690461422511 1 0.999740811128861
"CARD6" 9.2157388633586 0.18259124685573 0.93242819210631 0.195823387153562 0.844748404154552 1 0.999740811128861
"CARD8" 3316.43090290733 0.0631107642339977 0.353258779593768 0.178653066476005 0.858210123702066 1 0.999740811128861
"CARD9" 41.0654424483777 -0.180071372353805 0.558350787491031 -0.322505808871448 0.747069537814515 1 0.999740811128861
"CARF" 2336.91261525372 0.190893035025688 0.12439244777868 1.5346030923463 0.12488135261412 1 0.999740811128861
"CARHSP1" 9409.37500298562 0.0584064216899462 0.376163757001993 0.155268604704086 0.876609565234096 1 0.999740811128861
"CARKD" 7095.44809274557 -0.000958024093759412 0.18055854989968 -0.00530589160298252 0.995766530872476 1 0.999740811128861
"CARM1" 10079.1711790889 -0.187077274779621 0.134400561876022 -1.39193818960512 0.163941116059833 1 0.999740811128861
"CARNS1" 39.8575394211839 -0.122445788950861 0.597494409322351 -0.204932108217938 0.837625168831224 1 0.999740811128861
"CARS" 8316.49986865366 -0.0745608444034953 0.200746381572587 -0.371418123800827 0.710326128639583 1 0.999740811128861
"CARS2" 2977.39675064104 -0.142959396809509 0.122355438776932 -1.16839429647373 0.242647754513638 1 0.999740811128861
"CARTPT" 10.2616902330676 1.33696917192126 1.11256542701223 1.20169936927814 0.229480025608854 1 0.999740811128861
"CASC1" 142.499639531986 0.257885853450167 0.267886945973026 0.962666741798363 0.335714792079659 1 0.999740811128861
"CASC10" 768.540031938242 -0.132673455843873 0.289239680265985 -0.458697284279483 0.646451564508417 1 0.999740811128861
"CASC14" 20.3777466963367 -0.655173981477948 0.789433050217835 -0.829929759461122 0.406578498039275 1 0.999740811128861
"CASC15" 212.656341737724 0.063745319452652 0.846073919757086 0.0753424942716042 0.939942212002526 1 0.999740811128861
"CASC18" 9.41199699679908 0.256025576936451 1.18089821975513 0.216805794651414 0.828359695888888 1 0.999740811128861
"CASC2" 459.419792714015 0.0248124544825095 0.185523450857001 0.133742954693283 0.893605837335797 1 0.999740811128861
"CASC21" 55.1771455524068 -0.35577208552898 0.746239835690464 -0.476753006893286 0.633538012460399 1 0.999740811128861
"CASC3" 16113.0522078269 -0.0649143863887386 0.144558868237711 -0.449051567573109 0.653394457354185 1 0.999740811128861
"CASC4" 21152.9852593888 0.11081493941215 0.140361193532401 0.789498412084748 0.429820757494327 1 0.999740811128861
"CASC5" 2435.19986412711 0.392865756645613 0.967148122204822 0.40621053551755 0.684587913637808 1 0.999740811128861
"CASC9" 296.431973903686 0.807114751565259 0.604161597098255 1.3359252813184 0.18157369668054 1 0.999740811128861
"CASD1" 20638.462758203 0.010115628293591 0.292503497262494 0.034582931104284 0.972412312363908 1 0.999740811128861
"CASK" 33436.5406926153 -0.0254668371018982 0.26147472374042 -0.0973969366430251 0.922411177369195 1 0.999740811128861
"CASKIN1" 9722.8694138461 -0.253162191350462 0.254390302417647 -0.995172335362183 0.319652454314676 1 0.999740811128861
"CASKIN2" 1616.41285459846 -0.118500573263013 0.421371093964128 -0.281226156612207 0.778536943808657 1 0.999740811128861
"CASP2" 4981.10857397442 0.14914790165006 0.199293409439442 0.748383511876146 0.454228864895106 1 0.999740811128861
"CASP3" 12145.8970831949 0.0645152789402318 0.234993492614997 0.27454070417997 0.783669127376621 1 0.999740811128861
"CASP6" 489.630441928897 0.140027755792386 0.500291402073809 0.279892389139495 0.779560066538462 1 0.999740811128861
"CASP7" 309.43231873201 0.959751729611909 1.32738922084788 0.723037157857028 0.469657055789174 1 0.999740811128861
"CASP8AP2" 5193.88670817994 0.200376850159681 0.294333816841022 0.680780932039183 0.496010117135614 1 0.999740811128861
"CASP9" 1851.23697649277 -0.0763158952779815 0.122050711193466 -0.625280217802344 0.531787161112936 1 0.999740811128861
"CASQ1" 88.4007864298438 0.665140467981278 1.37900714781041 0.482332864653668 0.629569504403064 1 0.999740811128861
"CASQ2" 192.823737323495 0.726249249746579 1.92664923399203 0.37694938805326 0.706211217597477 1 0.999740811128861
"CASS4" 19.3987880476478 0.717877232896918 0.8346183371082 0.860126360731817 0.389719391641533 1 0.999740811128861
"CAST" 2970.24649413937 0.228568731370886 0.165046365220872 1.38487588663346 0.166090421463174 1 0.999740811128861
"CASZ1" 2904.56172723616 0.010020652377477 0.358919900147497 0.0279189099667058 0.977726826349234 1 0.999740811128861
"CAT" 2393.99451103916 0.311672485546991 0.389260839675899 0.800677730147455 0.423318238228537 1 0.999740811128861
"CATSPER2" 196.626017009217 0.126361012361228 0.391456794212587 0.322796830274467 0.746849113691678 1 0.999740811128861
"CATSPER2P1" 148.837527823085 0.0524835933646374 0.548011855554871 0.0957709086630926 0.923702522652132 1 0.999740811128861
"CATSPER3" 89.1743161519204 -0.284922824680289 0.410727890139488 -0.693702160287985 0.487869010960627 1 0.999740811128861
"CATSPERG" 988.834505824757 -0.181948618719834 0.28081943780956 -0.647920315413579 0.517036490302657 1 0.999740811128861
"CAV1" 89.1698997484171 1.04918299691496 0.906412980357873 1.15751100177396 0.247063647042905 1 0.999740811128861
"CAV2" 44.0674698444873 0.440596305477738 0.427087012569065 1.03163124260654 0.302244898670738 1 0.999740811128861
"CAV3" 21.9441442264676 0.61998489909593 3.0888292883283 0.200718408569439 0.840918764687726 1 0.999740811128861
"CBFA2T2" 8289.95274453878 -0.0572398969076036 0.151718703198509 -0.377276470869321 0.705968155984704 1 0.999740811128861
"CBFA2T3" 3325.37581342836 -0.0604685338667878 0.223902602182243 -0.270066239862501 0.787109294056072 1 0.999740811128861
"CBFB" 18940.2027583728 0.0449140208988195 0.576674222567719 0.0778845648741396 0.93791987755748 1 0.999740811128861
"CBL" 19095.2167052438 -0.0018626999279276 0.171857470085009 -0.0108386323097054 0.991352191938444 1 0.999740811128861
"CBLB" 4522.61285427045 -0.0828765340373982 0.225108915921704 -0.368161934848569 0.712752491598869 1 0.999740811128861
"CBLL1" 6022.35540489109 0.064380286140139 0.108421110348497 0.593798439558515 0.552646932872308 1 0.999740811128861
"CBLN1" 4988.24897921897 -0.063985244477709 0.390427976278003 -0.163884886241217 0.869821765260154 1 0.999740811128861
"CBLN2" 3932.12425006223 -0.15381407769246 0.443359958523749 -0.34692821202125 0.728645251291424 1 0.999740811128861
"CBLN3" 31.2016267375097 -0.110695203281901 0.535654409392132 -0.206654143681035 0.836279972298166 1 0.999740811128861
"CBLN4" 85.684231695198 -0.801367689296304 0.723326027225907 -1.10789278849774 0.267908120419639 1 0.999740811128861
"CBR1" 1451.49767985412 -0.0955036054267179 0.290505301124266 -0.328749957598417 0.742344690446129 1 0.999740811128861
"CBR3" 5.58207836164244 -1.66709562798229 1.71956815231563 -0.969485056894851 0.332303232353099 1 0.999740811128861
"CBR3-AS1" 44.4096694725038 -0.200044185568894 0.815498708545475 -0.245302884569484 0.806221918410635 1 0.999740811128861
"CBR4" 2564.74840152751 0.24881027531555 0.25610977616667 0.971498546598358 0.331300076527461 1 0.999740811128861
"CBS" 4940.53858108702 -0.236611142149791 0.20634861014487 -1.14665730960666 0.251523280673157 1 0.999740811128861
"CBWD1" 2405.12664945358 0.130556802011598 0.166951706551396 0.782003399117134 0.434212575961462 1 0.999740811128861
"CBWD2" 2523.46815059416 -0.0262414552454296 0.189345818451253 -0.138590096470419 0.889774069655129 1 0.999740811128861
"CBWD3" 151.360963404139 -0.140332803356101 0.307460753138739 -0.456425094661682 0.648084323655655 1 0.999740811128861
"CBWD5" 868.52024674333 0.390960839423558 0.192368718994648 2.03235142109791 0.0421180922692811 1 0.999740811128861
"CBWD6" 265.100398981849 0.0213955152697544 0.268521896861915 0.0796788474973303 0.936492683206576 1 0.999740811128861
"CBX1" 38660.43307668 0.0528242355592441 0.0903491977289895 0.584667455683394 0.558771340867707 1 0.999740811128861
"CBX2" 4088.44669513409 0.0235456301500127 0.487331164183624 0.0483154616008526 0.961464832368935 1 0.999740811128861
"CBX3" 34575.3152100487 0.149265927375159 0.12297132668884 1.21382708794265 0.224813760068522 1 0.999740811128861
"CBX3P2" 175.594483275185 0.170868107896131 0.284532568193552 0.600522144023594 0.548158307549525 1 0.999740811128861
"CBX4" 5924.88929416405 -0.0876521460082842 0.300852490944818 -0.29134592082989 0.770786770178715 1 0.999740811128861
"CBX5" 110026.284242231 0.00773892936522795 0.12753883992885 0.0606790007620052 0.951614855822789 1 0.999740811128861
"CBX6" 4291.0250257173 -0.21582042055746 0.209515300686543 -1.03009383968739 0.302965956773091 1 0.999740811128861
"CBX7" 1597.20290883264 -0.136563436019488 0.245334412732077 -0.556641991226177 0.577772057835578 1 0.999740811128861
"CBX8" 2095.96439542759 -0.203674788568593 0.136946157258249 -1.4872618016182 0.13694567902943 1 0.999740811128861
"CBY1" 2363.06817087956 0.0394641970192842 0.144813693988995 0.272517024683338 0.785224502661182 1 0.999740811128861
"CBY3" 14.1410527064289 0.0892490838804479 0.787306421301857 0.113360035515612 0.90974512246012 1 0.999740811128861
"CC2D1A" 3535.38188324445 -0.307366584454047 0.19070027881211 -1.61177836953706 0.107010176741778 1 0.999740811128861
"CC2D1B" 2203.87230760413 -0.204678834079053 0.185303739215471 -1.104558574725 0.269350909386428 1 0.999740811128861
"CC2D2A" 2173.84080890486 0.113178307696761 0.178706806987835 0.633318392312077 0.526525744965639 1 0.999740811128861
"CCAR1" 13327.6947806291 0.117802425234719 0.218477510125427 0.53919703299021 0.58975090740298 1 0.999740811128861
"CCAR2" 18318.5241772595 -0.154001239549752 0.161517938038762 -0.953462144327242 0.340355967712541 1 0.999740811128861
"CCBE1" 105.890754407588 -0.0126955250077789 0.874205080056253 -0.0145223647144237 0.988413236682392 1 0.999740811128861
"CCBL1" 1161.9471629776 0.0524545072483206 0.141442933875711 0.370852794204719 0.710747176617258 1 0.999740811128861
"CCBL2" 3021.19428863636 0.153025133962214 0.236965703817008 0.645769119738882 0.518428889507951 1 0.999740811128861
"CCDC101" 1091.90080206804 -0.189969209386529 0.25342185771553 -0.749616513346582 0.453485702337818 1 0.999740811128861
"CCDC102A" 209.877438861019 0.0387962834434672 1.02991799863427 0.0376692935698896 0.969951358794073 1 0.999740811128861
"CCDC102B" 1271.15485738169 0.279262758893864 0.561684102351991 0.497188290935209 0.619056277697113 1 0.999740811128861
"CCDC103" 430.628079686485 -0.075334253921211 0.258183264450319 -0.291785968705603 0.770450273991156 1 0.999740811128861
"CCDC104" 5960.86685763765 0.102757288888004 0.133051388678918 0.772312787625088 0.439929193414521 1 0.999740811128861
"CCDC106" 2148.6877531019 -0.174438376715016 0.237399576376918 -0.734788070716947 0.46246857338638 1 0.999740811128861
"CCDC107" 1792.26837311862 -0.0268935055202852 0.236563633429729 -0.113684022900645 0.909488278280141 1 0.999740811128861
"CCDC108" 129.764064937757 0.163995214202238 0.561321391156824 0.29215921001026 0.770164897370057 1 0.999740811128861
"CCDC109B" 733.86750762133 0.876813844095669 0.53473937826258 1.6397031521122 0.101066903236761 1 0.999740811128861
"CCDC11" 209.073636962313 -0.0948683109642069 0.366426594421911 -0.258901270836728 0.795711417624278 1 0.999740811128861
"CCDC110" 44.4397208364442 0.590242933733762 0.625033172621802 0.944338572075933 0.344996661037999 1 0.999740811128861
"CCDC112" 7506.55098315347 -0.0200737419606505 0.161708894158737 -0.124135051847833 0.901208345425 1 0.999740811128861
"CCDC113" 2612.84768894371 0.181976146863057 0.171542143285876 1.0608247243349 0.288769563841025 1 0.999740811128861
"CCDC114" 47.7785155028701 0.357910720413675 0.668184769854625 0.535646331016411 0.592203001921029 1 0.999740811128861
"CCDC115" 5266.10286452467 -0.0318326531993326 0.154018304858901 -0.206680973592684 0.836259017444902 1 0.999740811128861
"CCDC116" 31.1879333495335 0.637386050257773 0.756409692711721 0.842646592711881 0.399426124725746 1 0.999740811128861
"CCDC117" 4411.54865829238 0.00921356587571556 0.216571003316627 0.0425429338859613 0.966065886422045 1 0.999740811128861
"CCDC12" 2661.87987121402 0.0370189450472548 0.176801056323556 0.209381922354062 0.834150103874663 1 0.999740811128861
"CCDC120" 1868.99833203384 -0.120448939790608 0.193739015490288 -0.621707194525547 0.534134419997043 1 0.999740811128861
"CCDC121" 581.179257235985 -0.0687894088263817 0.232695081187234 -0.295620382155958 0.767520006283584 1 0.999740811128861
"CCDC122" 211.619078947523 0.209482235432407 0.414413173766601 0.505491255329611 0.613213838854001 1 0.999740811128861
"CCDC124" 4546.00348816743 -0.185941831143401 0.143211432580483 -1.29837281698097 0.194159255324697 1 0.999740811128861
"CCDC125" 798.612641480279 0.152114852638996 0.290287788492583 0.524013956732054 0.60026883255558 1 0.999740811128861
"CCDC126" 1395.91386521292 -0.0675617301570581 0.185684614816142 -0.363852062939922 0.715968482749232 1 0.999740811128861
"CCDC127" 2401.09106195567 -0.133577059415091 0.100054961229333 -1.33503684149078 0.181864288837657 1 0.999740811128861
"CCDC13" 189.052215444944 -0.141936179630086 0.296408236112175 -0.478853696819581 0.632042713274686 1 0.999740811128861
"CCDC130" 1752.03854163018 0.0404014710829494 0.226589685015382 0.178302340109642 0.858485541120905 1 0.999740811128861
"CCDC132" 5689.08024478465 0.00631932832093308 0.18334252066356 0.0344673363170853 0.972504488707095 1 0.999740811128861
"CCDC134" 452.241202949249 -0.0634269196942032 0.228945161604379 -0.277039790881478 0.781749552731807 1 0.999740811128861
"CCDC135" 37.3089912689684 0.375282962142164 0.787621736972415 0.476476136355423 0.633735204474429 1 0.999740811128861
"CCDC136" 5628.63725963128 -0.0685138849427386 0.145305593032436 -0.471515813761172 0.63727242953335 1 0.999740811128861
"CCDC137" 1612.4143834258 -0.0705795340659804 0.148362673942954 -0.475722984698417 0.634271743791923 1 0.999740811128861
"CCDC138" 1110.64089749485 0.248349948119202 0.386439386310167 0.642662101527792 0.520443377424246 1 0.999740811128861
"CCDC14" 5883.59363034427 0.447647895284475 0.490194364832269 0.913204898709204 0.361134788024239 1 0.999740811128861
"CCDC141" 37.376089439489 -0.105067089765583 1.19928336865179 -0.0876082271395936 0.930188063013557 1 0.999740811128861
"CCDC142" 1099.671015958 -0.287478900095224 0.233899855544826 -1.22906830970714 0.219046195631229 1 0.999740811128861
"CCDC144B" 359.625450885564 0.862298138587911 0.532299096693341 1.6199504074768 0.105242930412988 1 0.999740811128861
"CCDC144CP" 218.595437611237 -0.130568224756306 0.526170836688104 -0.248147969541881 0.804019921694819 1 0.999740811128861
"CCDC144NL" 132.291593019856 0.00785177938595041 0.392458687917003 0.0200066392404871 0.984038076278431 1 0.999740811128861
"CCDC146" 538.361116052424 0.359445614123591 0.337130547835037 1.06619117262395 0.286337231720782 1 0.999740811128861
"CCDC147" 21.9959217357406 0.453572249956371 0.778143527347533 0.582890217570103 0.559967206418039 1 0.999740811128861
"CCDC147-AS1" 54.0267590241448 -0.124129405007978 0.687586234873898 -0.180529217590785 0.856737118873976 1 0.999740811128861
"CCDC148" 273.453924547207 0.403027184715994 0.300896765327224 1.33942013061424 0.180433939580277 1 0.999740811128861
"CCDC149" 2790.90805918723 -0.0264166817150076 0.192019135571932 -0.1375731727795 0.890577758910279 1 0.999740811128861
"CCDC15" 359.753590236291 0.445376574471298 0.684319008262259 0.650831803725978 0.515155067674607 1 0.999740811128861
"CCDC150" 306.151422432542 0.264346585238985 0.707727243897251 0.373514779201241 0.708765347744991 1 0.999740811128861
"CCDC151" 255.095863505555 -0.368296018200733 0.231824246558062 -1.58868635903661 0.112131220130468 1 0.999740811128861
"CCDC152" 2279.03944842992 0.748997539995757 0.427859516239861 1.75056884693868 0.0800202053961898 1 0.999740811128861
"CCDC153" 43.7259390957377 -0.596299058067131 0.423780777757077 -1.40709321744873 0.159399749065737 1 0.999740811128861
"CCDC154" 189.734841986484 -0.307378169421305 0.502211190738963 -0.61204962193101 0.540504927181306 1 0.999740811128861
"CCDC155" 91.5859491858963 -0.422661788224605 0.537166991245783 -0.78683499751982 0.431378463342538 1 0.999740811128861
"CCDC157" 587.293207414957 -0.234312639810048 0.212160775933239 -1.10441074123795 0.26941500346749 1 0.999740811128861
"CCDC159" 195.838463770838 0.290280101644511 0.568938527309055 0.510213472477364 0.60990191458675 1 0.999740811128861
"CCDC160" 380.368152193724 -0.0634019990338044 0.511528811438804 -0.123946095734999 0.901357955198574 1 0.999740811128861
"CCDC163P" 89.7379943147447 0.182977498138273 0.483558568781006 0.37839779904953 0.705135102965165 1 0.999740811128861
"CCDC167" 2230.22513221223 -0.1219424158565 0.155617986397602 -0.783601039181539 0.433274245859019 1 0.999740811128861
"CCDC168" 31.284769393038 0.0483285158480145 0.605870000650007 0.0797671378285198 0.936422461226304 1 0.999740811128861
"CCDC169" 116.764920976581 0.118454302405762 0.444027695228722 0.26677232902048 0.789644460609229 1 0.999740811128861
"CCDC169-SOHLH2" 78.6651007793601 0.439413037316057 0.521732736903534 0.842218642295591 0.399665580712051 1 0.999740811128861
"CCDC17" 66.5019777459142 0.151664133701997 0.531940728852386 0.285114723268508 0.775556250463187 1 0.999740811128861
"CCDC170" 45.4602803860183 0.0266059770472425 0.479291023639113 0.0555111106509595 0.955731278580366 1 0.999740811128861
"CCDC171" 493.020651148331 0.322812541433754 0.305640517778984 1.05618372779746 0.290884283534996 1 0.999740811128861
"CCDC173" 225.847273660772 0.588124322492066 0.460889810310682 1.27606275802803 0.201933335188036 1 0.999740811128861
"CCDC174" 2570.54742562219 0.0835674513392281 0.118705840080102 0.703987700039334 0.481440433525065 1 0.999740811128861
"CCDC175" 164.45657245694 0.118644765641454 0.636663451998686 0.186353975980545 0.852167181998561 1 0.999740811128861
"CCDC176" 746.277733121838 0.109431439845992 0.16339514250882 0.669734963755636 0.503026758978695 1 0.999740811128861
"CCDC177" 2328.40531638484 -0.20184183376058 0.199162959291435 -1.01345066612123 0.310844949138102 1 0.999740811128861
"CCDC178" 368.722296256629 0.207971245328662 0.560771529496036 0.370866269754395 0.710737139226866 1 0.999740811128861
"CCDC18" 1027.4048274843 0.416088124274156 0.548823186907049 0.75814603719472 0.448363561985204 1 0.999740811128861
"CCDC181" 1256.63987367379 0.091290803981586 0.1632809924187 0.559102456625754 0.576091798272404 1 0.999740811128861
"CCDC183" 676.813950691044 0.0744467246625563 0.288721311539262 0.257849773075836 0.79652284956495 1 0.999740811128861
"CCDC183-AS1" 117.002107802601 0.0507334664294318 0.525478657931137 0.0965471492775266 0.923086029086683 1 0.999740811128861
"CCDC184" 18821.4521410458 -0.280395695878375 0.296955708000675 -0.944234066979908 0.345050050114048 1 0.999740811128861
"CCDC19" 16.8963678672968 0.598843126138855 1.55394046576206 0.385370700701315 0.699962786895389 1 0.999740811128861
"CCDC22" 1523.33781158379 -0.19096975103661 0.227456597721699 -0.839587652982782 0.401139624427535 1 0.999740811128861
"CCDC23" 3690.84853771381 0.0402772719609071 0.128812701467237 0.312680904150989 0.754523104898404 1 0.999740811128861
"CCDC24" 734.348712099919 -0.142249531704647 0.316406675264959 -0.449578162614704 0.653014636940567 1 0.999740811128861
"CCDC25" 5452.83264496696 0.179262196782725 0.100474730493301 1.78415205398016 0.0743989607781907 1 0.999740811128861
"CCDC28A" 468.153137346991 0.295409337640285 0.177356446331702 1.66562503788441 0.0957881210003878 1 0.999740811128861
"CCDC28B" 3062.4475414753 -0.163996036376216 0.216977263167742 -0.755821296581812 0.449756346350056 1 0.999740811128861
"CCDC3" 1126.48919130083 0.0315582145661321 0.194402541219413 0.162334372627947 0.871042548208306 1 0.999740811128861
"CCDC30" 663.854410602626 -0.0857151878470328 0.217372321517363 -0.394324296896219 0.693341627170454 1 0.999740811128861
"CCDC33" 58.4405919322424 -0.325936254982818 0.567928223377525 -0.57390395751851 0.566032794874849 1 0.999740811128861
"CCDC34" 2280.33147954157 0.185478099612654 0.315311068048248 0.588238468001613 0.556372240359987 1 0.999740811128861
"CCDC37" 36.6642367739833 -0.189647918379747 0.668890776589306 -0.28352598812435 0.77677366297095 1 0.999740811128861
"CCDC39" 71.1630485339961 0.0659726950371493 0.290618668889858 0.227007766875955 0.820417702728552 1 0.999740811128861
"CCDC40" 1428.28481034876 -0.125682075282856 0.209196200859557 -0.600785648909715 0.547982763851273 1 0.999740811128861
"CCDC42B" 27.1181518089723 -0.176710921957894 0.676833986613692 -0.261084587140794 0.794027277263657 1 0.999740811128861
"CCDC43" 3677.79156288336 0.142260068195966 0.126696254142581 1.1228435217656 0.261503957685651 1 0.999740811128861
"CCDC47" 9419.87970354513 0.110226382234656 0.143235703094608 0.769545440509695 0.441569579791274 1 0.999740811128861
"CCDC50" 28521.8115738407 0.0784551943576907 0.264131268723138 0.297031073742077 0.766442785717496 1 0.999740811128861
"CCDC51" 1330.3136397574 -0.0938845141132915 0.134064795382134 -0.700292077764978 0.483744918232283 1 0.999740811128861
"CCDC53" 2069.0084604873 0.0794872358602377 0.198483369204618 0.400473027935624 0.688808145622802 1 0.999740811128861
"CCDC57" 1156.00647385858 0.0397881750510706 0.352902755290901 0.112745436113903 0.910232378067973 1 0.999740811128861
"CCDC58" 723.721414545353 0.240012313865653 0.252420227869657 0.950844216770095 0.341683462804746 1 0.999740811128861
"CCDC59" 1630.53303978231 0.349850852615695 0.16089874150893 2.17435418906789 0.0296785456979637 1 0.999740811128861
"CCDC6" 12898.8792643813 0.0130388462081536 0.140953976942391 0.0925042804112061 0.926297390528524 1 0.999740811128861
"CCDC61" 199.295676514385 0.444423807288656 0.548432962215966 0.81035210847456 0.417737834555492 1 0.999740811128861
"CCDC62" 178.137677750951 0.373696089383749 0.409494701378544 0.912578570920989 0.361464228880458 1 0.999740811128861
"CCDC64" 5295.0444888127 -0.195250374252793 0.23760912815642 -0.821729265065346 0.411230999433741 1 0.999740811128861
"CCDC65" 383.803996835143 -0.175404344792153 0.211794579815147 -0.828181462175497 0.407567740657497 1 0.999740811128861
"CCDC66" 2082.80668260751 0.233971347556262 0.300417264353745 0.778821244043944 0.436085021684816 1 0.999740811128861
"CCDC69" 56.8446551500057 0.57222376100722 0.690734035857138 0.82842849968605 0.407427871937898 1 0.999740811128861
"CCDC7" 293.804564830255 0.245038170275821 0.255446736754474 0.959253476435454 0.337431066423071 1 0.999740811128861
"CCDC71" 1919.6015855649 -0.0631106125467316 0.128743997688069 -0.490202368110713 0.623990705253512 1 0.999740811128861
"CCDC71L" 2896.25592945845 0.0651231153200809 0.197328816777061 0.330023340654072 0.741382325956817 1 0.999740811128861
"CCDC73" 52.1002657891314 -0.44096202952174 0.806395583886306 -0.546830908220737 0.584494906466782 1 0.999740811128861
"CCDC74A" 671.652993047002 0.288202503340256 0.282036318350125 1.02186308850648 0.306845704666286 1 0.999740811128861
"CCDC74B" 315.706292266143 0.135351784926724 0.310248102500227 0.436269501202269 0.662641207212666 1 0.999740811128861
"CCDC77" 1331.44702813952 0.253188677258632 0.358126458078657 0.706981211656312 0.479578153693212 1 0.999740811128861
"CCDC78" 199.127811738744 -0.273638918127627 0.427627294382 -0.639900496817177 0.522237290905223 1 0.999740811128861
"CCDC8" 1517.47049376496 0.30937141054763 0.620309946253193 0.498736820868827 0.617964801303131 1 0.999740811128861
"CCDC80" 405.833127174338 0.970713253140944 0.786596792922658 1.23406713817658 0.217177887581735 1 0.999740811128861
"CCDC81" 116.300729992224 0.215263789719396 0.452142281185638 0.476097455771925 0.634004949496152 1 0.999740811128861
"CCDC82" 10068.6174803972 0.141562618090257 0.198205557310015 0.714221235829618 0.475090387540786 1 0.999740811128861
"CCDC84" 591.790907209446 0.0588117536953658 0.262076318137174 0.22440697470644 0.822440644046783 1 0.999740811128861
"CCDC85A" 2743.17642046076 0.012995214693432 0.408542266286053 0.031808739917091 0.974624576718721 1 0.999740811128861
"CCDC85B" 1435.43380237083 -0.0560086636327711 0.365073361445647 -0.153417558079241 0.878068999449447 1 0.999740811128861
"CCDC85C" 6089.47704040027 -0.0189318909045139 0.200326265278955 -0.0945052855557967 0.924707783972822 1 0.999740811128861
"CCDC86" 1297.69668366634 -0.247737955735913 0.221346855096715 -1.11922961646628 0.263042193647276 1 0.999740811128861
"CCDC87" 102.960941987474 -0.278936029173426 0.273471235053675 -1.01998306739163 0.307736491339767 1 0.999740811128861
"CCDC88A" 41822.2447192767 0.0797022530409583 0.174871062786656 0.45577725537241 0.648550161289315 1 0.999740811128861
"CCDC88B" 529.345071248357 -0.226595693963151 0.375324958500134 -0.603732016300402 0.546021824567836 1 0.999740811128861
"CCDC88C" 2996.31125302758 -0.11484205359464 0.399919236171086 -0.28716311496832 0.773987427403249 1 0.999740811128861
"CCDC9" 1040.4701632032 0.037852396997805 0.375040447107272 0.100928839248579 0.919606949585844 1 0.999740811128861
"CCDC90B" 10294.0877882774 0.0660547663779858 0.130041926578591 0.507949767554895 0.611488571541349 1 0.999740811128861
"CCDC91" 3080.19277342818 0.236513609029132 0.236801565438841 0.998783975903302 0.317899350131891 1 0.999740811128861
"CCDC92" 4695.51234116552 -0.229396131345939 0.226046734306833 -1.01481727683161 0.310192936586229 1 0.999740811128861
"CCDC93" 8132.19230419288 -0.119295101293051 0.214525071249562 -0.556089321393452 0.578149794781277 1 0.999740811128861
"CCDC94" 1709.83977892669 -0.109935654585337 0.221371716211683 -0.49661111395194 0.619463314224518 1 0.999740811128861
"CCDC96" 440.280587247488 -0.15545472765779 0.326570462397093 -0.476022009206593 0.634058698056071 1 0.999740811128861
"CCDC97" 3514.98175748432 -0.157333280957476 0.135730262761456 -1.15916139670331 0.246390403459896 1 0.999740811128861
"CCER2" 98.4771065116763 -0.0039042399455675 0.415202031161871 -0.00940322939808883 0.99249741900568 1 0.999740811128861
"CCHCR1" 1480.76672515462 0.197219575716003 0.400232629367172 0.49276236179903 0.622180508078696 1 0.999740811128861
"CCK" 24.035572073688 -0.815264408552285 0.958153772980773 -0.850870112441382 0.394841508938399 1 0.999740811128861
"CCKBR" 92.0162860603718 0.406466990865789 0.698224834271538 0.582143417012456 0.560470082543927 1 0.999740811128861
"CCL2" 70.9660176602124 0.1331980756692 0.587589173475263 0.226685721388309 0.820668130795687 1 0.999740811128861
"CCL25" 14.7893008415439 -0.795090036311332 0.762389262842406 -1.04289248952301 0.296998088453812 1 0.999740811128861
"CCL27" 40.8242914988381 -0.662053627082805 0.547210660800039 -1.20986975311274 0.226328875202164 1 0.999740811128861
"CCL5" 152.040555741116 -0.203208065956303 0.358190905319161 -0.567317770883202 0.570498305506589 1 0.999740811128861
"CCM2" 2413.84776687466 -0.131995814431172 0.135141460204825 -0.976723310752415 0.32870615146315 1 0.999740811128861
"CCM2L" 335.250322789006 -0.0930990397962598 0.377865338926148 -0.246381528564745 0.805386903670258 1 0.999740811128861
"CCNA1" 1115.28284298708 -0.220048018036262 0.341945211309625 -0.643518349601954 0.519887812070453 1 0.999740811128861
"CCNA2" 4016.27764074017 0.554145802368317 1.08118886807342 0.512533766053063 0.608277494777811 1 0.999740811128861
"CCNB1" 4598.44300662978 0.253447461579677 0.849156662206062 0.298469614453986 0.765344763979922 1 0.999740811128861
"CCNB1IP1" 4061.76183273249 0.3885082604393 0.427362462926883 0.90908372667669 0.363305931866062 1 0.999740811128861
"CCNB2" 2707.90682245268 0.49508775805319 1.24329889915292 0.398204935587493 0.690479128092951 1 0.999740811128861
"CCNB3" 191.8879174647 -0.0589631159805918 0.417019494680172 -0.14139174962507 0.887560471640095 1 0.999740811128861
"CCNC" 5155.36555306601 0.128552878448085 0.147166141792366 0.873522108294843 0.382378561223218 1 0.999740811128861
"CCND1" 10992.043332044 -0.00355947308637848 0.617871061994738 -0.00576086712151084 0.995403518491281 1 0.999740811128861
"CCND2" 26185.7572982515 0.170053751157056 0.156817302777466 1.08440681063348 0.278184465335638 1 0.999740811128861
"CCND3" 1722.53550420369 -0.207741948141179 0.160752831629158 -1.29230661777966 0.196250981074307 1 0.999740811128861
"CCNDBP1" 4826.60211864312 -0.113097095973768 0.282501643083382 -0.400341374086757 0.688905098184533 1 0.999740811128861
"CCNE1" 749.353399294014 -0.0793455364259821 0.217948463539531 -0.364056415619514 0.715815882061687 1 0.999740811128861
"CCNE2" 813.167609321089 0.269238798136889 1.06909164699347 0.251838838039797 0.801165636163959 1 0.999740811128861
"CCNF" 3185.41690288295 -0.129794652909923 0.327658103926756 -0.396128315931832 0.692010370195626 1 0.999740811128861
"CCNG1" 12728.5380524566 0.264514791725274 0.387053373430091 0.683406501230379 0.494350013084329 1 0.999740811128861
"CCNG2" 13168.9030385143 0.219585237230868 0.117794795040166 1.86413361605657 0.0623029428438418 1 0.999740811128861
"CCNH" 2299.1597181311 0.287448775105488 0.148678040658969 1.93336402491895 0.0531913697252062 1 0.999740811128861
"CCNI" 57116.5708469782 -0.0693385601082986 0.0989011066455377 -0.701089830640708 0.4832469563178 1 0.999740811128861
"CCNI2" 23.9445883132893 -0.368503204925468 0.826157035222714 -0.446044988076786 0.655564749240417 1 0.999740811128861
"CCNJ" 6046.95783287264 0.126754126895111 0.19599073413746 0.646735303344552 0.517803270514982 1 0.999740811128861
"CCNJL" 1625.20069098044 -0.244113741680882 0.378442148930409 -0.645049031591275 0.518895411811259 1 0.999740811128861
"CCNK" 4632.42596690683 0.0805525614629464 0.242248790940842 0.332519973165181 0.739496660494306 1 0.999740811128861
"CCNL1" 3505.34351918512 0.26663776864596 0.277107419668557 0.962218077613659 0.335940070179977 1 0.999740811128861
"CCNL2" 13214.5327977097 0.0526846317355072 0.271502992051883 0.194048070473711 0.846138242399786 1 0.999740811128861
"CCNT1" 9067.5305488909 0.0462140856196758 0.134948830608746 0.342456362246392 0.732007478686773 1 0.999740811128861
"CCNT2" 10404.1666930041 0.228509772008315 0.175637156849535 1.30103319882407 0.19324709128887 1 0.999740811128861
"CCNT2-AS1" 203.586808647853 0.107623009331161 0.357798366147206 0.300792344274938 0.763572846607072 1 0.999740811128861
"CCNY" 9548.84980926223 0.150227489645549 0.0820583989080948 1.83073873783235 0.0671395481509253 1 0.999740811128861
"CCNYL1" 3649.01609800337 -0.0119299944833204 0.102455412651232 -0.116440841675503 0.907303168542712 1 0.999740811128861
"CCP110" 13196.2415592799 0.00318950535291553 0.134336549854286 0.0237426475250047 0.9810578877774 1 0.999740811128861
"CCPG1" 1708.94415929821 0.0580147063062424 0.230417399382417 0.251780926534793 0.801210400896457 1 0.999740811128861
"CCR10" 186.195356540541 -0.133586928209251 0.47390625635969 -0.281884711198791 0.778031913061628 1 0.999740811128861
"CCR6" 141.824180784881 -0.00670430516111755 0.346070121885262 -0.019372678359504 0.984543805828262 1 0.999740811128861
"CCRN4L" 1304.54219289493 -0.183847096081231 0.219707438113383 -0.836781392837295 0.402715458324181 1 0.999740811128861
"CCS" 1913.67291093754 0.0215224336383496 0.241792269739547 0.0890120832296793 0.929072307211633 1 0.999740811128861
"CCSAP" 5551.18798989673 0.397176711151021 0.258922584988221 1.53395931517171 0.125039662106356 1 0.999740811128861
"CCSER1" 3807.07619788937 -0.164724769838831 0.335902462014981 -0.490394648645012 0.623854662696729 1 0.999740811128861
"CCSER2" 13992.443259974 0.0497702130987062 0.226881756728673 0.219366306997641 0.826364713948025 1 0.999740811128861
"CCT2" 34693.1481784789 0.0157078003391584 0.0773396721212135 0.203101460199363 0.839055730442163 1 0.999740811128861
"CCT3" 25049.9036074878 -0.157151901768004 0.120621866320488 -1.30284753968619 0.192626816926869 1 0.999740811128861
"CCT4" 22187.7586328301 0.00806470183353889 0.109101808953272 0.0739190478225066 0.94107479934076 1 0.999740811128861
"CCT5" 26390.8936039918 -0.0657674174222855 0.083517742310504 -0.787466418545823 0.43100887921324 1 0.999740811128861
"CCT6A" 29274.9996985157 0.0406414719668833 0.0889801945865317 0.456747393683886 0.647852621461835 1 0.999740811128861
"CCT6B" 172.100615478429 0.162581550074468 0.29580369395306 0.549626503650991 0.582575576440345 1 0.999740811128861
"CCT6P1" 967.441722741822 0.0452587075578875 0.163883050932172 0.276164663157384 0.782421596902115 1 0.999740811128861
"CCT6P3" 774.51580033553 0.133569165005134 0.1448912656462 0.92185794919679 0.356602675764482 1 0.999740811128861
"CCT7" 30833.6080122859 -0.082687323803263 0.0900087824561005 -0.918658396958004 0.358274276855245 1 0.999740811128861
"CCT8" 26729.6489529251 0.0636040367023994 0.0950284698731119 0.669315593393512 0.503294181809738 1 0.999740811128861
"CCZ1" 1727.15263906069 0.108094972432565 0.151161828660013 0.715094368669539 0.474550733400302 1 0.999740811128861
"CCZ1B" 987.030341145163 0.108595906901309 0.182143178348997 0.596211770792933 0.551033763172761 1 0.999740811128861
"CD101" 204.982325783564 -0.242753882025585 0.297269126081201 -0.816613165402435 0.414149528989991 1 0.999740811128861
"CD109" 129.60077333018 0.807758184420385 0.764265620530597 1.05690765451361 0.290553734697258 1 0.999740811128861
"CD14" 30.0844251731543 -0.228884679869945 0.483470626843216 -0.473420032493866 0.635913540646052 1 0.999740811128861
"CD151" 5945.89904491727 -0.152851939806325 0.211115593580839 -0.724020131406332 0.469053375949871 1 0.999740811128861
"CD163" 42.8402393063206 -0.0941802334326159 0.70822326022384 -0.132980994443545 0.894208411230161 1 0.999740811128861
"CD163L1" 1069.25661356093 0.494973911665119 0.479614989248941 1.03202344121944 0.302061136348973 1 0.999740811128861
"CD164" 4817.40338607414 0.177436000530331 0.168605374375473 1.05237452357357 0.292627752487739 1 0.999740811128861
"CD1D" 97.2242105326962 -0.157721676809877 0.44494029210861 -0.354478296542713 0.722980466321345 1 0.999740811128861
"CD200" 22648.9834868742 -0.0808000005515424 0.173169649997599 -0.466594467059689 0.640790046318799 1 0.999740811128861
"CD200R1" 7.68043058038818 -2.29863934096032 1.24052527127202 -1.85295648076828 0.0638885965784436 1 0.999740811128861
"CD226" 15.7025068364554 0.107911866773855 0.889885154720223 0.121264936493724 0.903481191643952 1 0.999740811128861
"CD24" 102645.822795686 -0.112281555540212 0.144041183701861 -0.779510086314023 0.435679298388278 1 0.999740811128861
"CD247" 22.9442901979078 0.889358611409876 1.13635217993749 0.782643468382134 0.433836507930552 1 0.999740811128861
"CD248" 60.3203943363453 1.1475460919132 0.868973265961769 1.32057698074648 0.186642452419391 1 0.999740811128861
"CD27" 18.0309149726553 -0.445677854254616 1.12489299827294 -0.39619577589946 0.691960607241524 1 0.999740811128861
"CD27-AS1" 1495.34485970047 0.375227423119005 0.324322650706724 1.15695719155402 0.247289850611361 1 0.999740811128861
"CD274" 40.5289101680649 -0.206651125207138 0.518289805219352 -0.398717325955655 0.690101500021176 1 0.999740811128861
"CD276" 11666.705795684 -0.172513034991519 0.107845737717036 -1.59962775204112 0.109681188102927 1 0.999740811128861
"CD2AP" 1605.38571762495 0.311280608605934 0.256457358035633 1.21377140819911 0.224835027369976 1 0.999740811128861
"CD2BP2" 10034.543619245 -0.103236100966822 0.0829885310720265 -1.2439803384063 0.213506799301516 1 0.999740811128861
"CD300A" 8.92526104832665 0.214818212701954 1.13211750392528 0.189749042795589 0.849505788279211 1 0.999740811128861
"CD320" 1989.07462416268 -0.262993248655624 0.27290143783076 -0.963693158768624 0.335199785239312 1 0.999740811128861
"CD36" 1012.24117370333 0.126827507537815 0.554644926684081 0.228664324572565 0.81912982501579 1 0.999740811128861
"CD3EAP" 744.290813226267 -0.127360841255804 0.205029819315646 -0.621182039182948 0.534479855532991 1 0.999740811128861
"CD4" 33.2279253604381 1.34570394761221 0.779116526870111 1.72721781813333 0.0841285519800444 1 0.999740811128861
"CD44" 122.219980009718 0.809888526293157 0.822444645471716 0.98473317414407 0.324755153054134 1 0.999740811128861
"CD46" 9294.73239262805 0.223236170389259 0.252680336374374 0.883472665868661 0.376980944744294 1 0.999740811128861
"CD47" 28647.6593398042 -0.180263926359552 0.331122623916215 -0.544402325119182 0.586164646140177 1 0.999740811128861
"CD55" 512.147009941057 -0.451354153670269 0.256577172325587 -1.75913605087797 0.0785544029078923 1 0.999740811128861
"CD58" 128.656999715019 0.359894399875213 0.489995057114028 0.734485776233986 0.462652725955189 1 0.999740811128861
"CD59" 15051.7453129256 -0.0941832175058282 0.166591763627726 -0.565353385154709 0.57183342411714 1 0.999740811128861
"CD6" 16.0492081797033 -1.02298068311789 0.830016220908979 -1.23248276039424 0.217768802588494 1 0.999740811128861
"CD63" 14978.6484028185 -0.0549624736400702 0.170238567206788 -0.322855593429117 0.746804608079277 1 0.999740811128861
"CD68" 158.772193678934 -0.0950499672418428 0.382570531589403 -0.24845083296655 0.803785607176637 1 0.999740811128861
"CD70" 37.9799260408892 0.678294572225642 0.862787282618039 0.786166632136055 0.43176987188498 1 0.999740811128861
"CD72" 22.4241052940813 -0.0482407738140229 0.97862589461767 -0.0492943974600934 0.960684684271066 1 0.999740811128861
"CD74" 157.106830791473 -0.216980932304382 0.481124175632205 -0.450987381831863 0.651998643291492 1 0.999740811128861
"CD79A" 16.4403638227107 0.110419205781833 0.714660349832973 0.154505851356718 0.877210897904265 1 0.999740811128861
"CD81" 14584.2855817519 -0.135964684675141 0.198735023972098 -0.684150593879368 0.493880076556076 1 0.999740811128861
"CD81-AS1" 55.9124885513751 -0.57550016272015 0.476795811990197 -1.20701597675103 0.227425991160923 1 0.999740811128861
"CD82" 516.309650779093 0.487279500917893 1.06794165540631 0.456279140766827 0.648189261771358 1 0.999740811128861
"CD83" 1484.19153934946 -0.06470682998275 0.249380274107189 -0.259470522335449 0.795272223150341 1 0.999740811128861
"CD8A" 307.164102394925 0.28887581266759 0.30096005500691 0.959847686966157 0.337131877964181 1 0.999740811128861
"CD9" 45.8702031902167 1.94240851619119 1.48950721659491 1.30406116502855 0.192212728569064 1 0.999740811128861
"CD97" 83.1406958876374 0.269529482235287 0.630695015568493 0.427353119308133 0.669122148081761 1 0.999740811128861
"CD99L2" 14015.1502579132 -0.0867138610982098 0.154126168408539 -0.562616082613301 0.573696338261573 1 0.999740811128861
"CDADC1" 1648.33465908093 0.00745462065033144 0.175313240568533 0.0425217206992264 0.966082796793885 1 0.999740811128861
"CDAN1" 2105.34609800793 -0.0584161117618021 0.239520178389611 -0.243888060515639 0.807317516348422 1 0.999740811128861
"CDC123" 7844.14143495839 0.0139911855229853 0.0704490987273132 0.198599922152885 0.842575714510302 1 0.999740811128861
"CDC14A" 643.185675567498 0.406378733136037 0.580727128609145 0.699775700352287 0.484067392336768 1 0.999740811128861
"CDC14B" 2545.25096120079 0.280124355266151 0.141166057692982 1.98436054561633 0.0472156610521457 1 0.999740811128861
"CDC16" 7022.60903428012 0.0883382731924238 0.0885143931974915 0.998010267045782 0.318274380082452 1 0.999740811128861
"CDC20" 3256.20808150899 0.50573690862161 1.30314008467224 0.388090976994857 0.697948709005166 1 0.999740811128861
"CDC23" 4936.76084112315 0.03839046026769 0.144995982842955 0.264769130254254 0.791187318913157 1 0.999740811128861
"CDC25A" 4670.92437062029 -0.00276584866648894 0.195568393838819 -0.0141426158501279 0.988716201317238 1 0.999740811128861
"CDC25B" 3468.53507029848 -0.0401131492493316 0.645346083502424 -0.0621575775770256 0.950437345319165 1 0.999740811128861
"CDC25C" 623.029402376011 0.532631696163623 1.0477454378458 0.508359833337697 0.611201016127859 1 0.999740811128861
"CDC26" 1508.5641130545 0.116558227000783 0.17030731047356 0.684399434626021 0.493722972931214 1 0.999740811128861
"CDC27" 11839.5715517296 0.0730181965082877 0.122276317466011 0.597157307494023 0.550402359680127 1 0.999740811128861
"CDC34" 7255.72025104529 -0.0679434084701493 0.184438058036776 -0.368380632464704 0.712589436723327 1 0.999740811128861
"CDC37" 9421.96774968146 -0.150686560114019 0.121738189553229 -1.23779202456542 0.215793186433382 1 0.999740811128861
"CDC37L1" 3168.20285865276 0.120463501704851 0.204140761601355 0.590100187536733 0.555123483122712 1 0.999740811128861
"CDC40" 3602.81761685429 0.205852090538882 0.103036689109088 1.99785234093596 0.0457326708687261 1 0.999740811128861
"CDC42" 44571.9400954956 0.0238027895963414 0.163754667970303 0.145356403523459 0.884429483967711 1 0.999740811128861
"CDC42BPA" 15637.2825150673 0.00719553205193328 0.170845781097255 0.0421171187589185 0.96640533348293 1 0.999740811128861
"CDC42BPB" 30754.987979187 -0.0339565164642471 0.117367992059693 -0.289316668610783 0.772339057788402 1 0.999740811128861
"CDC42BPG" 56.3645082265915 -0.269259341877097 0.497431557565679 -0.541299275813529 0.588301319561594 1 0.999740811128861
"CDC42EP1" 220.594145720215 0.62439201226007 0.663104373571953 0.941619505382915 0.346387479747433 1 0.999740811128861
"CDC42EP2" 1257.04797443662 -0.4031169841028 0.301670954884584 -1.33628039947375 0.181457640566309 1 0.999740811128861
"CDC42EP3" 7808.79681090387 -0.0866525155480244 0.252108092943559 -0.343711756874952 0.731063068585936 1 0.999740811128861
"CDC42EP4" 4817.35500002775 -0.232950395826724 0.508823341854465 -0.457821755931458 0.647080504128561 1 0.999740811128861
"CDC42SE1" 8578.47434106212 -0.0712279979171302 0.100654987314341 -0.707644994228535 0.47916574395319 1 0.999740811128861
"CDC42SE2" 6624.16448612045 0.138625982625548 0.16525736489081 0.838849044441328 0.401554024965433 1 0.999740811128861
"CDC45" 745.074602484973 0.380302564813231 1.13228924743504 0.335870508065607 0.736968517579915 1 0.999740811128861
"CDC5L" 10122.9187724585 0.0122704789656129 0.185002116420306 0.0663261545491488 0.947118160748532 1 0.999740811128861
"CDC6" 1576.96278070163 0.340210646178818 0.885918646890702 0.384020188956234 0.70096348401929 1 0.999740811128861
"CDC7" 3102.83073179067 0.222927766687302 0.387828231986556 0.574810568960926 0.565419418061254 1 0.999740811128861
"CDC73" 4235.78294986806 0.156507766013391 0.273083370338467 0.573113499439424 0.56656784750888 1 0.999740811128861
"CDCA2" 1292.23246677873 0.467528420143495 1.05446295218384 0.44338060353398 0.657490463157202 1 0.999740811128861
"CDCA3" 746.057495921304 0.441093450543594 0.867510743646038 0.508458775610932 0.611131642609279 1 0.999740811128861
"CDCA4" 1245.66903721726 0.343665741362798 0.612386823090615 0.561190620706653 0.574667596210929 1 0.999740811128861
"CDCA5" 2078.9386215277 0.293658604988838 0.987539494587303 0.297363909593873 0.766188694100323 1 0.999740811128861
"CDCA7" 1669.71774382482 0.729933535968428 1.00135579778032 0.728945233638683 0.466035163783107 1 0.999740811128861
"CDCA7L" 1940.53214210116 0.67754397750545 1.4870449480495 0.455631135019931 0.64865525013104 1 0.999740811128861
"CDCA8" 2146.36657570445 0.403032929268059 1.11892866605283 0.360195373928358 0.718701033935285 1 0.999740811128861
"CDH1" 14.2777297889414 -0.206684888793252 1.16433743079786 -0.177512878420151 0.859105550354598 1 0.999740811128861
"CDH10" 5462.29882971514 -0.0882676045576537 0.282402450351078 -0.312559627042616 0.754615255204941 1 0.999740811128861
"CDH11" 4336.76590709936 0.00806682621193761 0.271846148803027 0.0296742339277451 0.976326861216852 1 0.999740811128861
"CDH12" 1388.79732864857 -0.165027724678545 0.440803421079762 -0.374379409929044 0.708122059492259 1 0.999740811128861
"CDH13" 1395.59231109441 -0.470292267425155 0.660627677322856 -0.711887018314127 0.476534741544734 1 0.999740811128861
"CDH15" 166.64424653156 0.202229578892051 0.992004862540885 0.203859463323665 0.838463323392409 1 0.999740811128861
"CDH18" 3744.92392239012 -0.137737158877033 0.397701412930099 -0.346333089093758 0.729092404022024 1 0.999740811128861
"CDH19" 15.1588208140833 0.37502475219969 1.10950630925527 0.338010472830403 0.735355295622519 1 0.999740811128861
"CDH2" 51197.160853508 0.101400695256836 0.170580228877849 0.59444576856236 0.552214004292902 1 0.999740811128861
"CDH20" 2079.7563826852 0.210327253492906 0.343400633993892 0.612483591095078 0.540217851199765 1 0.999740811128861
"CDH22" 3386.10634178781 -0.292769905874018 0.312827409397543 -0.935883164578984 0.349333346144898 1 0.999740811128861
"CDH23" 811.519906581279 1.49984375735806 1.38760551053584 1.08088627925589 0.279747702698212 1 0.999740811128861
"CDH24" 5321.80583163195 -0.213518632376367 0.160973362804417 -1.32642214001451 0.184699909268006 1 0.999740811128861
"CDH26" 30.5433006799465 0.168404291841182 0.776551352035044 0.216861758594405 0.828316080597356 1 0.999740811128861
"CDH3" 490.035846500612 -0.0143750196598872 0.376146634027896 -0.0382165314254045 0.969515040352689 1 0.999740811128861
"CDH4" 18131.8688356303 -0.0700084658843035 0.268425489025409 -0.26081154266865 0.79423784268219 1 0.999740811128861
"CDH5" 6.65304765145514 -1.25529469041053 1.02625892389379 -1.22317542014421 0.221263447267334 1 0.999740811128861
"CDH6" 5253.15564180138 -0.228375695583071 0.356856196655249 -0.639965615627798 0.522194953755437 1 0.999740811128861
"CDH7" 6753.83399455495 0.195924375457975 0.472430185523352 0.414716039452333 0.678349789230854 1 0.999740811128861
"CDH8" 8059.84795922939 0.0521824775678182 0.242033472643188 0.215600251477394 0.829299359759839 1 0.999740811128861
"CDH9" 400.45243978146 0.265345257007963 0.393114346762034 0.67498237902924 0.499686960218479 1 0.999740811128861
"CDHR1" 4355.0629206928 -0.368430854277816 0.39164967460053 -0.94071533355314 0.346850758998925 1 0.999740811128861
"CDHR2" 79.9638457095551 -0.382042189723161 0.575406185224752 -0.663952177667218 0.506720919326472 1 0.999740811128861
"CDHR3" 602.474201369126 -0.145465336795885 0.356994377613313 -0.40747234667502 0.683661100463492 1 0.999740811128861
"CDIP1" 6928.71411613234 -0.118674306663229 0.223594768466886 -0.530756186635934 0.595587744892092 1 0.999740811128861
"CDIPT" 7362.85790538279 -0.109818071105998 0.310472321462034 -0.353712919041728 0.723554039743886 1 0.999740811128861
"CDIPT-AS1" 17.0158468887917 0.498034066701012 0.881803468512982 0.564790324017284 0.572216389175052 1 0.999740811128861
"CDK1" 3397.02696097971 0.440533838673043 1.32731420960069 0.331898683436511 0.739965764563177 1 0.999740811128861
"CDK10" 2983.21740422295 0.0551281564703368 0.227467997950963 0.242355658672572 0.808504589537463 1 0.999740811128861
"CDK11A" 878.95068390756 0.0283185218923154 0.252643830192462 0.112088713469641 0.910753066375573 1 0.999740811128861
"CDK11B" 2831.84930037451 -0.144891027374844 0.173796816429358 -0.833680560735338 0.404461015196662 1 0.999740811128861
"CDK12" 7096.45406225116 0.0905016408147482 0.165996824074924 0.545201038146967 0.585615257602808 1 0.999740811128861
"CDK13" 7498.34337091589 0.0589055530258659 0.118173282236926 0.498467605458957 0.618154496470395 1 0.999740811128861
"CDK14" 13237.1450705603 0.232942946385809 0.180944163599564 1.28737474451688 0.197963702729833 1 0.999740811128861
"CDK15" 113.642360763797 0.247034992604602 0.830142565813079 0.297581406830578 0.766022667204209 1 0.999740811128861
"CDK16" 19051.8580670506 -0.123131095436165 0.120397610353728 -1.02270381508741 0.306447907033345 1 0.999740811128861
"CDK17" 12141.4332199182 0.0270733840226149 0.116088938891816 0.233212434199652 0.815596450937565 1 0.999740811128861
"CDK18" 945.018041227324 0.368223185503751 0.304463841846928 1.20941515836511 0.22650338791179 1 0.999740811128861
"CDK19" 5637.76474955062 0.202057165692543 0.288469675689129 0.700445082173181 0.483649390432176 1 0.999740811128861
"CDK2" 2382.96119417796 0.593049654239203 1.19142424936817 0.497765304469593 0.61864947317619 1 0.999740811128861
"CDK20" 2378.9013477408 0.0403249187612413 0.211312881705345 0.190830385898908 0.848658481626901 1 0.999740811128861
"CDK2AP1" 4761.09936281344 -0.0280563953362825 0.284238721619773 -0.0987071542413339 0.92137078834628 1 0.999740811128861
"CDK2AP2" 1683.79356650293 -0.108591341787111 0.191665635051158 -0.566566571822468 0.571008691656603 1 0.999740811128861
"CDK4" 7140.65323918521 0.179652477678945 0.387959110312731 0.463070650755253 0.643313726353635 1 0.999740811128861
"CDK5" 3649.52785925345 -0.250206902637976 0.213168848298331 -1.17374984494831 0.24049523867539 1 0.999740811128861
"CDK5R1" 24919.75619829 -0.0712989818518772 0.213071403704112 -0.33462482816741 0.737908113446155 1 0.999740811128861
"CDK5R2" 6622.64079942788 -0.182852385194287 0.458737100723867 -0.398599513546547 0.690188320105854 1 0.999740811128861
"CDK5RAP1" 2324.6002003 0.0254631406248133 0.109195236679211 0.233189115195728 0.815614557709238 1 0.999740811128861
"CDK5RAP2" 7335.18539064856 0.187656700374706 0.511792254693135 0.366665768490817 0.713868343525082 1 0.999740811128861
"CDK5RAP3" 9304.34501227233 -0.0445174235262467 0.320741468494661 -0.138795347340588 0.889611870684077 1 0.999740811128861
"CDK6" 6513.12032889541 0.185066298219032 0.460834621964357 0.401589397580778 0.687986233980361 1 0.999740811128861
"CDK7" 2049.16769572534 0.0676952668768993 0.115710667142967 0.585039119973769 0.558521412846553 1 0.999740811128861
"CDK8" 4614.84482041955 -0.0365779860820954 0.174199740878011 -0.209977270331937 0.833685413214136 1 0.999740811128861
"CDK9" 5779.66657321358 -0.0795202035385315 0.111320575055349 -0.714335184659204 0.47501994048467 1 0.999740811128861
"CDKAL1" 2292.31998960198 0.09314466773369 0.161945933395149 0.575159040927669 0.565183740956447 1 0.999740811128861
"CDKL1" 260.645458424475 -0.115883238818922 0.235634836347519 -0.491791623917674 0.62286665843603 1 0.999740811128861
"CDKL2" 2733.56006471816 -0.0465942513390443 0.281185711319479 -0.165706326684945 0.868388066919944 1 0.999740811128861
"CDKL3" 667.991201833771 0.198596846098694 0.176347406708056 1.12616822558368 0.260094320111012 1 0.999740811128861
"CDKL5" 1942.26926192346 -0.198119608522243 0.28070001187129 -0.705805486795231 0.48030910948093 1 0.999740811128861
"CDKN1A" 4596.83049809372 0.390166053164803 0.730691946130508 0.533967912512226 0.593363734359457 1 0.999740811128861
"CDKN1B" 12675.8190155112 0.127875619659048 0.266318338709239 0.480160774052663 0.631113076633058 1 0.999740811128861
"CDKN1C" 5163.59933426433 -0.0985896522541356 0.402079249500174 -0.245199553015215 0.806301922468659 1 0.999740811128861
"CDKN2A" 113.007393096475 -0.565459776364604 1.19903643892134 -0.47159515591811 0.637215784973031 1 0.999740811128861
"CDKN2AIP" 4165.65900042222 0.172766352542422 0.0973234853895124 1.77517638061326 0.0758687683923242 1 0.999740811128861
"CDKN2AIPNL" 3158.21361161086 -0.0205104753497364 0.156314270139805 -0.131213070511043 0.895606756580596 1 0.999740811128861
"CDKN2B" 401.398830564914 -0.442686233182862 0.473577953169666 -0.934769514121076 0.34990709373409 1 0.999740811128861
"CDKN2B-AS1" 12.9514359654203 -0.857329609927019 1.22429316290904 -0.700264965859906 0.483761846528874 1 0.999740811128861
"CDKN2C" 548.547302813113 0.622660673228173 1.35155057190323 0.460700980172244 0.645013151697695 1 0.999740811128861
"CDKN2D" 10894.4335874857 -0.147476153438979 0.342627006597934 -0.430427697172276 0.666884551250722 1 0.999740811128861
"CDKN3" 615.61468866149 0.51977466754575 0.810883269458117 0.640998140081366 0.521523891366545 1 0.999740811128861
"CDNF" 80.9668452377659 0.418385691672471 0.420632530527499 0.994658428219497 0.319902419820506 1 0.999740811128861
"CDO1" 4953.88943371824 0.0947947748538822 0.320346071312033 0.295913648841185 0.767296027358297 1 0.999740811128861
"CDON" 4316.0080751822 0.900848888931036 0.367983346831931 2.44806972023786 0.0143623860843374 1 0.999740811128861
"CDPF1" 628.661036355726 0.227958966591663 0.160342613724655 1.42169920582136 0.155113590784786 1 0.999740811128861
"CDR1" 15.2444662353577 -0.412801808790398 1.02360563252918 -0.403282080199602 0.686740722959549 1 0.999740811128861
"CDR2" 2302.07148419377 -0.0837908792300671 0.148193661825559 -0.565414729603608 0.571791708158131 1 0.999740811128861
"CDR2L" 3502.0706028614 -0.180407058430939 0.252383180409944 -0.714814109790933 0.474723915320898 1 0.999740811128861
"CDRT1" 14.379836937234 0.268231170019472 1.04453955458562 0.256793693299516 0.797338038879409 1 0.999740811128861
"CDS1" 2169.27633418118 -0.114735063018157 0.35304158815555 -0.324990218907594 0.745188474423887 1 0.999740811128861
"CDS2" 37793.0006937727 -0.103253322011705 0.247369022158406 -0.417406032132776 0.676381443463723 1 0.999740811128861
"CDT1" 1153.66997413176 0.234029328534479 0.90561620650328 0.258419987246144 0.796082792745287 1 0.999740811128861
"CDV3" 21262.9806608313 0.0382362921596392 0.0800517777010764 0.477644510312043 0.632903245102463 1 0.999740811128861
"CDYL" 1828.15492153736 0.155157504134911 0.404441110090257 0.383634354332292 0.701249473719555 1 0.999740811128861
"CDYL2" 1196.55068186339 -0.0925094584993729 0.34105259418051 -0.27124689880063 0.786201144487611 1 0.999740811128861
"CEACAM19" 427.636856665092 0.00853947056051891 0.264544739513186 0.0322798728722907 0.974248859960725 1 0.999740811128861
"CEACAM21" 171.307099348712 0.758337729387886 0.937727261215793 0.808697540055172 0.418689143495183 1 0.999740811128861
"CEBPA" 225.60478418225 -0.0380758498423544 0.429481433539143 -0.0886554036308164 0.929355775659433 1 0.999740811128861
"CEBPA-AS1" 137.514339714199 0.28023208548133 0.362273414917409 0.77353753806422 0.439204321950899 1 0.999740811128861
"CEBPB" 425.363836578721 0.00602338457665772 0.47743430575306 0.012616153686646 0.989934032786278 1 0.999740811128861
"CEBPD" 29.8479035178296 0.487840681713919 0.918158359100944 0.531325208640054 0.595193439533339 1 0.999740811128861
"CEBPG" 12855.8473541097 0.0989486987466089 0.109057418613034 0.907308278565682 0.364243797565995 1 0.999740811128861
"CEBPZ" 9266.13868360506 0.143608629569979 0.0997499711832183 1.4396859253844 0.149956277132407 1 0.999740811128861
"CEBPZOS" 4384.64778001844 -0.473917590390845 0.220223126736233 -2.15198829212188 0.0313982764945621 1 0.999740811128861
"CECR1" 2838.23379218191 -0.156154353120084 0.439430387128794 -0.355356292359263 0.722322688441833 1 0.999740811128861
"CECR2" 8474.74025992052 0.2302348580654 0.363501707471641 0.633380403263615 0.526485259059192 1 0.999740811128861
"CECR5" 4369.00110148199 -0.00544164653183957 0.225269544244388 -0.0241561572386195 0.980728049370426 1 0.999740811128861
"CECR5-AS1" 22.1217294879287 0.105610732885591 0.524727165851498 0.201267896458556 0.840489103808153 1 0.999740811128861
"CECR6" 9989.57591525293 -0.225906521629964 0.165273005854841 -1.36686883899466 0.171666420772961 1 0.999740811128861
"CEL" 195.159977436648 -0.420526487938683 0.476396604814877 -0.882723520042917 0.377385671102421 1 0.999740811128861
"CELF1" 23434.572894472 0.014710770907108 0.130189402330134 0.112995148943111 0.910034401165884 1 0.999740811128861
"CELF2" 15799.3953417026 0.1931195009244 0.568627527902975 0.339623903958009 0.73413977430307 1 0.999740811128861
"CELF3" 29686.3669238121 -0.12966433557826 0.198902972492562 -0.651897424927167 0.514467346225604 1 0.999740811128861
"CELF4" 19750.5454175238 0.0280924184743525 0.25294689094892 0.111060540688857 0.91156833907821 1 0.999740811128861
"CELF5" 23243.8624085702 -0.17510096080683 0.268149114134908 -0.652998468302732 0.5137572659774 1 0.999740811128861
"CELF6" 7089.12190476691 -0.0295611910199818 0.252097257784911 -0.117261057417782 0.906653183758641 1 0.999740811128861
"CELSR1" 2177.5685990142 1.25773903498162 1.31093899865126 0.959418429290477 0.337347994596165 1 0.999740811128861
"CELSR2" 33924.5306882024 -0.167674086592548 0.19189912163351 -0.873761615817987 0.382248087947314 1 0.999740811128861
"CELSR3" 19417.6034495744 -0.213647966534146 0.124140761779363 -1.721013819086 0.0852483162888523 1 0.999740811128861
"CELSR3-AS1" 19.722018464728 -0.369744425837105 0.612296312938056 -0.603865184264977 0.545933277566904 1 0.999740811128861
"CEMIP" 112.282670923922 0.235228901022193 0.714935954471331 0.329020941737552 0.742139859268292 1 0.999740811128861
"CEMP1" 21.5104944374438 -0.381593344000349 0.855956998604427 -0.445809012161251 0.655735211334136 1 0.999740811128861
"CEND1" 2712.70977829268 -0.468927146297233 0.412717938102448 -1.13619279174833 0.255875886641994 1 0.999740811128861
"CENPA" 408.759292515311 0.373705752720064 1.30392811336824 0.286599965817691 0.774418640607125 1 0.999740811128861
"CENPB" 6803.58282468327 -0.0543308222792157 0.178018208124722 -0.305198119066286 0.760215264880535 1 0.999740811128861
"CENPBD1" 3046.27896649501 -0.120582592706793 0.110234070567499 -1.09387771027613 0.274008615823685 1 0.999740811128861
"CENPBD1P1" 4649.49627075829 -0.0133420872595139 0.14856556367086 -0.089806055520865 0.928441336028239 1 0.999740811128861
"CENPC" 2248.89017577291 0.252058405852911 0.21165003909415 1.19092066758743 0.233684730143745 1 0.999740811128861
"CENPE" 4988.40250510064 0.335595895203885 0.724095259616725 0.463469261463638 0.643028042901126 1 0.999740811128861
"CENPF" 15786.227548694 0.403919891230542 1.21735001460273 0.331802592833053 0.740038326301052 1 0.999740811128861
"CENPH" 2109.12712501996 0.569443092896162 0.728742860343646 0.781404695515831 0.434564510323198 1 0.999740811128861
"CENPI" 732.328252777911 0.201349956863667 0.702527557089479 0.286607912859455 0.774412554933076 1 0.999740811128861
"CENPJ" 3696.91018753928 0.195237822003505 0.173081841044058 1.12800869707532 0.259316246178254 1 0.999740811128861
"CENPK" 1020.33454975806 0.372325390057407 0.816488718588681 0.456008003026643 0.64838422327541 1 0.999740811128861
"CENPL" 798.918387602291 0.112951850869216 0.396308186788317 0.28501013765216 0.775636375180204 1 0.999740811128861
"CENPM" 413.569928721766 0.196204267347138 0.974005356032451 0.201440645199697 0.840354036254539 1 0.999740811128861
"CENPN" 2054.21035677452 0.283936392021166 0.663157773086041 0.428158130002536 0.66853599748338 1 0.999740811128861
"CENPO" 4209.5768823534 0.0993907998805905 0.290853881339181 0.34172072733898 0.732561071978757 1 0.999740811128861
"CENPP" 345.102585711625 0.116965437382862 0.235233413768567 0.497231390341244 0.619025887835586 1 0.999740811128861
"CENPQ" 666.56195456568 0.214705721915001 0.657927689058737 0.32633635198143 0.744169887411838 1 0.999740811128861
"CENPT" 4038.98673644541 -0.101087668362749 0.1666860742588 -0.606455391143226 0.544212395942955 1 0.999740811128861
"CENPU" 2601.92592123094 0.373816685803013 0.807591084747423 0.462878668255637 0.643451338624389 1 0.999740811128861
"CENPV" 5366.66263331058 0.020804319993503 0.387493736685256 0.0536894355286095 0.957182599889627 1 0.999740811128861
"CENPW" 455.837560699477 0.491905883246852 0.555783246452461 0.885067850437496 0.376120037812724 1 0.999740811128861
"CEP104" 5252.81617618695 -0.122592420317974 0.136020985703119 -0.901275782440993 0.367441706726447 1 0.999740811128861
"CEP112" 623.134818356499 0.68311460921727 0.647886936050465 1.05437318026746 0.29171209624767 1 0.999740811128861
"CEP120" 4341.01952802594 0.1181890136063 0.153355717497468 0.770685407332474 0.440893423546688 1 0.999740811128861
"CEP128" 661.678594831528 0.288879697875053 0.644726397709873 0.448065565333109 0.654105878688053 1 0.999740811128861
"CEP131" 2665.17038377428 -0.0372107436383724 0.302217133798217 -0.123125857130314 0.902007436034812 1 0.999740811128861
"CEP135" 1981.35035936912 0.170388580282537 0.307397547053233 0.554293883981548 0.579377735277073 1 0.999740811128861
"CEP152" 1057.83822507527 0.32760774248537 0.489549007860903 0.669203158876494 0.5033658914773 1 0.999740811128861
"CEP162" 1921.72939841374 0.0130307988480604 0.290580163320992 0.0448440757246936 0.964231593062221 1 0.999740811128861
"CEP164" 3592.67556108094 -0.149177268062591 0.119512749816138 -1.24821216390794 0.211953370548022 1 0.999740811128861
"CEP170" 52295.6321269164 -0.0214172461081809 0.163297274448875 -0.131154951486261 0.895652731549035 1 0.999740811128861
"CEP170B" 9515.52219528884 -0.316816517489956 0.298239511305084 -1.06228888353384 0.288104559435317 1 0.999740811128861
"CEP170P1" 293.473260781801 -0.0345780546069102 0.253056190846195 -0.136641804696754 0.891313931024384 1 0.999740811128861
"CEP19" 1988.73887004259 -0.203760525671455 0.22135087005483 -0.920531848919243 0.357294897552522 1 0.999740811128861
"CEP192" 4166.06838240092 0.269963957990819 0.365935776228673 0.737735896645753 0.460674954052557 1 0.999740811128861
"CEP250" 6744.6168000094 0.0138214246319247 0.242341132173012 0.0570329291936182 0.954518964119172 1 0.999740811128861
"CEP290" 8337.41498938723 0.183863006476744 0.204072781999714 0.900967805089272 0.367605437695774 1 0.999740811128861
"CEP350" 10444.9853384663 0.214408511516464 0.195301211926911 1.09783502826754 0.272276532862044 1 0.999740811128861
"CEP41" 6548.36923953833 -0.131118459443121 0.0723590026990704 -1.81205454127694 0.069977769468607 1 0.999740811128861
"CEP44" 2238.06413439087 0.320022417487581 0.277938302287021 1.15141531359395 0.249561416800749 1 0.999740811128861
"CEP55" 1073.44499387324 0.529403991324254 1.32650908022197 0.399095640744251 0.689822734201259 1 0.999740811128861
"CEP57" 7275.56274175799 0.189913430537636 0.191889008665167 0.989704579010163 0.322318536215891 1 0.999740811128861
"CEP57L1" 1543.52688027324 0.232883985491855 0.292822430973591 0.795307875552943 0.426434433474005 1 0.999740811128861
"CEP63" 2811.01462486769 0.109805117132487 0.177367672907679 0.619081906710485 0.535862402086379 1 0.999740811128861
"CEP68" 8162.01264557344 0.00571711173606509 0.0940515611313087 0.0607869945729368 0.951528847994591 1 0.999740811128861
"CEP70" 2066.51013646771 0.312300494268618 0.216483567266816 1.44260600567297 0.149131490624993 1 0.999740811128861
"CEP72" 690.903361383318 0.0357404134744744 0.187901075286662 0.190208669215697 0.849145618083595 1 0.999740811128861
"CEP76" 1368.21252768037 0.0636808024252164 0.0987309200773529 0.644993507356402 0.518931393206934 1 0.999740811128861
"CEP78" 3177.72938383733 0.106439463501314 0.270367822598723 0.393683917258491 0.693814416642767 1 0.999740811128861
"CEP83" 1102.02511994429 0.224162446042254 0.308221695212239 0.727276663272836 0.467056491033853 1 0.999740811128861
"CEP83-AS1" 225.160146418409 0.0330451618095315 0.298098441162444 0.110853185547267 0.911732769237408 1 0.999740811128861
"CEP85" 3676.35188785603 0.0416862720617579 0.151204391569695 0.275694850056941 0.782782451456444 1 0.999740811128861
"CEP85L" 14856.5729804954 0.159406942030011 0.551654792262258 0.28896140170614 0.772610915090164 1 0.999740811128861
"CEP89" 1734.75544156252 0.0617851545650479 0.240327535259075 0.257087289221533 0.797111389589809 1 0.999740811128861
"CEP95" 3119.1388952347 0.279151155684253 0.341114260868744 0.818350880356968 0.413156860797791 1 0.999740811128861
"CEP97" 4805.52580714079 0.027954496324644 0.239493729288727 0.11672329128477 0.907079332660335 1 0.999740811128861
"CEPT1" 1861.82095917535 0.0385044643753427 0.195604965325828 0.196848092844699 0.843946414696156 1 0.999740811128861
"CER1" 15.1382789868915 0.699245543739594 0.84237195488515 0.830091196275558 0.406487224239805 1 0.999740811128861
"CERCAM" 1135.16927337826 -0.223237800535722 0.229404607503392 -0.97311820789136 0.33049455560311 1 0.999740811128861
"CERK" 22078.716411317 -0.161018226401556 0.154029020116294 -1.04537590565716 0.295849268090331 1 0.999740811128861
"CERKL" 43.6320760570993 -0.232414281548802 1.16896531647564 -0.198820510987886 0.842403150841324 1 0.999740811128861
"CERS1" 659.225043482987 -0.205803599319121 0.206787013761822 -0.995244312373342 0.319617454750056 1 0.999740811128861
"CERS2" 5839.39610068178 -0.1945893587925 0.133322269159665 -1.45954130558236 0.144416180547987 1 0.999740811128861
"CERS3" 12.9952919258586 -0.180577233531677 0.790093304778202 -0.228551782985136 0.819217304180297 1 0.999740811128861
"CERS4" 3084.22063234707 -0.147846125592529 0.157034386494439 -0.941488860452638 0.346454395184904 1 0.999740811128861
"CERS5" 7650.42978250067 -0.0374704446976422 0.108609067774516 -0.345002912421962 0.730092181215265 1 0.999740811128861
"CERS6" 30843.6541955335 -0.0134487027315707 0.152373612288799 -0.0882613631688465 0.929668946794185 1 0.999740811128861
"CERS6-AS1" 523.086936294021 -0.308000487251995 0.665885607057927 -0.462542640939229 0.643692231063762 1 0.999740811128861
"CES2" 7490.22365389837 -0.0074219406782069 0.14397288906454 -0.0515509602289067 0.958886495411467 1 0.999740811128861
"CES3" 185.548781799871 -0.076312233631011 0.486424063414131 -0.156884166246604 0.87533613883091 1 0.999740811128861
"CES4A" 1080.59298615326 -0.0356468008470364 0.332879202407514 -0.107086296137532 0.914720518746831 1 0.999740811128861
"CES5A" 20.2796181127705 0.243298472333246 0.752646365132999 0.323257353790917 0.746500348354428 1 0.999740811128861
"CES5AP1" 56.7014583601648 0.374589448382424 0.587788067933807 0.637286581367978 0.523938189835776 1 0.999740811128861
"CETN2" 6682.48821809763 0.0770044259664911 0.107489833691198 0.716387990586283 0.473751808342958 1 0.999740811128861
"CETN3" 2539.57184642078 0.297492927354334 0.239034690776637 1.24455963436839 0.213293665900981 1 0.999740811128861
"CETN4P" 51.1286271586208 0.29677049941052 0.48026284128649 0.61793350202892 0.536619173881227 1 0.999740811128861
"CFB" 14.406879066962 0.158274841041395 0.976273719366945 0.162121378361006 0.871210271400214 1 0.999740811128861
"CFC1" 12.7817533872648 0.302652371603049 1.07941925588436 0.280384447426861 0.779182567866353 1 0.999740811128861
"CFD" 108.131443907087 -0.222009820029504 0.463663931369187 -0.478816239542106 0.632069362716361 1 0.999740811128861
"CFDP1" 12786.028410945 0.0147750292007918 0.103550673720124 0.142684047046625 0.886539716406712 1 0.999740811128861
"CFH" 54.6538270081606 -0.349433889757435 0.976897544245873 -0.357697582326491 0.720569642584427 1 0.999740811128861
"CFHR1" 9.6074316042483 -0.737966495790479 1.15093294457231 -0.64118982714906 0.521399358199157 1 0.999740811128861
"CFL1" 62272.2853829412 -0.212701831856661 0.182664007049152 -1.16444304103887 0.244244513572094 1 0.999740811128861
"CFL1P1" 138.56919016734 0.312440176289855 0.292750400326615 1.06725789594574 0.285855395169769 1 0.999740811128861
"CFL2" 7049.88646406174 -0.0155853901123325 0.133915517983435 -0.116382256119566 0.907349597391323 1 0.999740811128861
"CFLAR" 2224.39247419376 -0.290356933840185 0.324525298004927 -0.894712787031402 0.370940641417686 1 0.999740811128861
"CFLAR-AS1" 22.3257843075553 0.176316773082286 0.954978629542511 0.184629024805248 0.853520018804136 1 0.999740811128861
"CFP" 132.968255462376 0.351905205283873 0.341013025768433 1.03194065531924 0.302099918997082 1 0.999740811128861
"CGA" 177.987514302548 0.299910397472254 0.598627476544367 0.500996712017822 0.616373436931578 1 0.999740811128861
"CGGBP1" 19336.987651759 -0.000576806546598014 0.135826033742125 -0.00424665677636675 0.99661166830736 1 0.999740811128861
"CGN" 992.737566097479 -0.0330093524421374 0.225743258374027 -0.14622519706633 0.883743614962657 1 0.999740811128861
"CGNL1" 273.015995616749 -0.372692634932607 0.498670209140918 -0.747372969351149 0.454838457160503 1 0.999740811128861
"CGREF1" 1654.83736253491 -0.124266876309584 0.42148784676147 -0.294829085261643 0.768124446664452 1 0.999740811128861
"CGRRF1" 1431.62951203019 0.0112131223296915 0.154191621795692 0.0727219948730366 0.942027345510764 1 0.999740811128861
"CHAC1" 1087.14632231352 0.077540416525713 0.434403206662527 0.178498720397227 0.858331326034436 1 0.999740811128861
"CHAC2" 481.875522131526 -0.0256939816934091 0.224751877945431 -0.114321543954563 0.908982904853065 1 0.999740811128861
"CHADL" 53.0962722923466 0.19983800426225 0.555565559035624 0.359701930784079 0.719070048002347 1 0.999740811128861
"CHAF1A" 2837.29621239941 0.112326242900549 0.562368321366885 0.199737856192772 0.841685605335157 1 0.999740811128861
"CHAF1B" 1313.91866835856 0.167098559094961 0.581601038779524 0.287307875937796 0.773876592645032 1 0.999740811128861
"CHAMP1" 8403.18237032198 0.0696504218610481 0.11802548250523 0.590130371701399 0.555103248238346 1 0.999740811128861
"CHAT" 450.226545859809 -1.05273520208396 0.613141323647526 -1.71695359859506 0.0859876504905502 1 0.999740811128861
"CHCHD1" 2201.06139083142 0.124017944569426 0.158917483972973 0.780392071840994 0.435160133031814 1 0.999740811128861
"CHCHD10" 372.563526146456 -0.282473102084005 0.601884933718748 -0.469314126769619 0.638845119092684 1 0.999740811128861
"CHCHD3" 5072.43075652271 0.013050428328273 0.18111653179784 0.0720554230954452 0.942557801181607 1 0.999740811128861
"CHCHD4" 1445.77088541655 -0.069712328519545 0.194931116044303 -0.357625452181278 0.720623628318425 1 0.999740811128861
"CHCHD5" 1110.39873959387 0.000848329688352815 0.234096134584906 0.00362385175584831 0.997108590961848 1 0.999740811128861
"CHCHD6" 3718.65446488602 -0.000899390178971916 0.262645159281534 -0.0034243546746957 0.997267765614138 1 0.999740811128861
"CHCHD7" 3551.34726923482 0.183534944757977 0.157938121406119 1.16206868312711 0.245207567063564 1 0.999740811128861
"CHD1" 8158.08074738212 0.191218361686705 0.283739414862914 0.673922450214012 0.50036061825736 1 0.999740811128861
"CHD1L" 2901.27427517093 0.0558820068257474 0.289714922235663 0.19288618754781 0.847048102642524 1 0.999740811128861
"CHD2" 25926.3548353964 0.108404583116997 0.0809397640108741 1.33932418066395 0.180465160128236 1 0.999740811128861
"CHD3" 35960.888577561 -0.0954650242986148 0.180950297291291 -0.527575946144685 0.597793691684708 1 0.999740811128861
"CHD4" 67291.1931710568 -0.104098755270948 0.159185155562523 -0.653947630374755 0.513145545966885 1 0.999740811128861
"CHD5" 10773.5235190042 -0.371408158762124 0.324157670109889 -1.14576390753369 0.251892852831371 1 0.999740811128861
"CHD6" 11370.8039535925 0.0243026259385888 0.162025403595645 0.149992688796129 0.880770383500301 1 0.999740811128861
"CHD7" 23643.6832523398 0.0514390171954438 0.358107475747959 0.143641282796473 0.885783739719003 1 0.999740811128861
"CHD8" 22423.524203275 -0.0717751197949315 0.0801510028139563 -0.895498712118841 0.370520553939887 1 0.999740811128861
"CHD9" 22691.1052531961 0.0430305422970524 0.187857177966327 0.229059878163216 0.818822377008951 1 0.999740811128861
"CHDH" 70.6209968530441 -0.105700276625867 0.742703378177368 -0.142318292513036 0.88682859825797 1 0.999740811128861
"CHEK1" 3045.17465652964 0.259855553058725 0.459069776221747 0.566048053081163 0.571361114891759 1 0.999740811128861
"CHEK2" 618.468533144391 0.445309204006769 0.792694060652347 0.561766797697843 0.574274916475406 1 0.999740811128861
"CHERP" 7495.76555895935 -0.0774017839835585 0.146292186415762 -0.529090349115315 0.596742775959303 1 0.999740811128861
"CHFR" 3959.74736643817 -0.0877835728170342 0.119978846459613 -0.731658749916249 0.464376879807866 1 0.999740811128861
"CHGA" 14729.6066796911 -0.548863122472698 0.410489090195959 -1.33709551747327 0.181191460184138 1 0.999740811128861
"CHGB" 27009.4082674069 -0.250919530272783 0.308797923591225 -0.812568709512893 0.416465377731822 1 0.999740811128861
"CHIC1" 2684.68920998831 -0.00760336664319672 0.225903896594879 -0.0336575276381004 0.973150247802182 1 0.999740811128861
"CHIC2" 1075.39562616136 -0.0697023854616015 0.141355096905089 -0.49310132416663 0.621940995284946 1 0.999740811128861
"CHID1" 4450.78967516161 -0.0499480817061531 0.178137941214513 -0.28038991225348 0.779178375637419 1 0.999740811128861
"CHKA" 4530.2498952782 -0.216075091876366 0.129756448840956 -1.66523586154251 0.0958657089346749 1 0.999740811128861
"CHKB" 88.0483536059733 0.0477463632632591 0.382015435267337 0.124985429528118 0.900535085434053 1 0.999740811128861
"CHKB-AS1" 466.123702067617 -0.0494225308434092 0.190102959535235 -0.259977703473095 0.794880972445565 1 0.999740811128861
"CHKB-CPT1B" 46.9725272430215 0.0923280219813819 0.440045563955015 0.209814686351026 0.833812310141238 1 0.999740811128861
"CHL1" 12883.4695815741 -1.30304567035086 0.648479962023147 -2.00938463277352 0.0444963586671022 1 0.999740811128861
"CHL1-AS1" 31.6124383036265 -1.85637115354573 0.834196443229738 -2.22534052813563 0.0260583866857846 1 0.999740811128861
"CHM" 5672.10345083724 0.156170281527421 0.227270237758414 0.687156765741708 0.491983945684942 1 0.999740811128861
"CHML" 15426.4878453865 0.0543688123942529 0.137548501563108 0.395270117641435 0.692643550274744 1 0.999740811128861
"CHMP1A" 10786.1654098643 -0.153576234219183 0.18951270054214 -0.810374364250242 0.417725047083819 1 0.999740811128861
"CHMP1B" 5810.21668048652 0.0739044198271974 0.0916308533451296 0.806545144230347 0.419928588896965 1 0.999740811128861
"CHMP1B2P" 92.0610600660798 0.596794345810756 0.441763564582528 1.35093609717391 0.176715903809281 1 0.999740811128861
"CHMP2A" 4260.35007812558 0.0298333561069353 0.210418983103712 0.141780725611771 0.887253208989659 1 0.999740811128861
"CHMP2B" 6601.38291254832 0.216477895928175 0.22434554222948 0.964930676923111 0.334579534961758 1 0.999740811128861
"CHMP3" 750.776885201332 0.0527183252470707 0.204768130295898 0.257453760850825 0.796828505937906 1 0.999740811128861
"CHMP4A" 2638.86179817891 0.0952234215703784 0.151260143678573 0.629534120850284 0.528999437822346 1 0.999740811128861
"CHMP4B" 11250.6729752381 -0.00035079694563929 0.101828246221033 -0.00344498661872104 0.997251303801641 1 0.999740811128861
"CHMP5" 9865.40662843146 0.069243283614616 0.127888192977961 0.541436093530142 0.588207034886327 1 0.999740811128861
"CHMP6" 2415.68846284789 -0.0707357363921683 0.145180944450022 -0.487224660647657 0.626099131075937 1 0.999740811128861
"CHMP7" 6872.17879734345 -0.116445759741621 0.123187040561217 -0.945276055103812 0.344517959711421 1 0.999740811128861
"CHN1" 8782.54424951135 0.0069548945388837 0.105578856504562 0.0658739331826651 0.947478193801046 1 0.999740811128861
"CHN2" 5909.89052804896 0.0411245641546874 0.185261425720324 0.22198125699826 0.824328474101838 1 0.999740811128861
"CHODL" 1446.35469146562 -0.482878034864923 0.429882005510142 -1.12328040875284 0.261318421652544 1 0.999740811128861
"CHORDC1" 3902.92145928978 -0.155067813452459 0.320963641744042 -0.483132022710911 0.629001997980898 1 0.999740811128861
"CHP1" 11848.2898403875 0.0172179869441727 0.134782815251551 0.12774615897463 0.898349859741708 1 0.999740811128861
"CHPF" 5513.76554493538 -0.11933082378292 0.276981253943559 -0.430826354072455 0.666594635614226 1 0.999740811128861
"CHPF2" 3416.55481883229 0.0174938351285762 0.172521798258318 0.101400723300963 0.919232362323767 1 0.999740811128861
"CHPT1" 1191.86149628957 0.0554725166009422 0.116371497585948 0.476684735967863 0.633586633784038 1 0.999740811128861
"CHRAC1" 1013.5999005741 0.207034657500444 0.390360642196026 0.530367652680719 0.595857048994779 1 0.999740811128861
"CHRD" 769.104500407115 -0.448832627769928 0.371635133288138 -1.20772388713297 0.227153486671988 1 0.999740811128861
"CHRDL1" 1108.90324698807 1.43260138400914 0.879149631120929 1.62953077985434 0.10320070442911 1 0.999740811128861
"CHRFAM7A" 102.212543033621 -0.313763459616624 0.300334562158747 -1.04471312712514 0.296155575904074 1 0.999740811128861
"CHRM2" 2328.8705849122 0.131989885179458 0.608616239592544 0.216868819122904 0.828310578038241 1 0.999740811128861
"CHRM3" 1689.15742517539 0.207978058011428 0.43380247806949 0.479430313392798 0.631632532640463 1 0.999740811128861
"CHRM4" 458.302217761219 -0.291908545446354 0.516375315344893 -0.565303059173898 0.571867648286769 1 0.999740811128861
"CHRM5" 17.9638600837269 -0.29277648475893 1.58706548313073 -0.18447662548957 0.85363956261553 1 0.999740811128861
"CHRNA1" 96.5997316708404 0.482689589908716 1.82762799314093 0.264107133246069 0.791697367456483 1 0.999740811128861
"CHRNA10" 72.022701695591 -0.466493953017121 0.582415971392981 -0.800963531101996 0.423152758713607 1 0.999740811128861
"CHRNA2" 52.1722995321718 -0.351487228977469 0.747286492777849 -0.470351374438609 0.638103998602018 1 0.999740811128861
"CHRNA3" 1528.43635135564 -0.375561534323742 0.238972630302918 -1.57156714493909 0.116050971056664 1 0.999740811128861
"CHRNA4" 7544.92748359047 -0.49009274558238 0.250761203639798 -1.95442013544633 0.0506515513509955 1 0.999740811128861
"CHRNA5" 1808.35837754516 -0.258189089572776 0.267191983205272 -0.966305524872056 0.333891322290723 1 0.999740811128861
"CHRNA6" 37.4409691526325 -0.52677610417481 0.724660233460458 -0.726928400168041 0.467269818384091 1 0.999740811128861
"CHRNA7" 735.704680670629 -0.220385984632222 0.337440600748184 -0.653110456013815 0.513685071920754 1 0.999740811128861
"CHRNB1" 1346.28291562132 -0.17235734655135 0.183830988398726 -0.937585920919438 0.348457249487335 1 0.999740811128861
"CHRNB2" 9926.53604177132 -0.237086246224897 0.232056933073749 -1.02167275540761 0.306935810011967 1 0.999740811128861
"CHRNB3" 56.5204233611975 -0.537713421379559 0.617438954176141 -0.870877060384114 0.383821283355876 1 0.999740811128861
"CHRNB4" 444.011297733228 -0.62193179620366 0.498767139350687 -1.2469381944715 0.212420160612907 1 0.999740811128861
"CHRND" 98.4891220341354 0.326557800963225 1.80984214226315 0.180434411011601 0.856811541544879 1 0.999740811128861
"CHRNE" 19.3570174471193 -0.553477172652307 0.787517353987028 -0.702812668000486 0.482172501522385 1 0.999740811128861
"CHRNG" 34.7039773412767 1.42531649209955 2.48666736763109 0.573183414337145 0.566520513084167 1 0.999740811128861
"CHST1" 3801.45841522667 -0.112294121845114 0.29786410339269 -0.376997834133343 0.706175214480256 1 0.999740811128861
"CHST10" 4964.09692643993 0.0323187543607233 0.132685583495071 0.243573970203959 0.807560789964246 1 0.999740811128861
"CHST11" 9366.49727544612 -0.283140733734739 0.316611145476977 -0.894285427975648 0.3711691945841 1 0.999740811128861
"CHST12" 784.57478259702 -0.0804669541837359 0.140090375284466 -0.574393165985464 0.565701776440539 1 0.999740811128861
"CHST14" 403.146887715529 0.224758217004536 0.600146286708302 0.374505719659279 0.708028102035076 1 0.999740811128861
"CHST15" 2704.12380093773 -0.0622509753813069 0.29606153015863 -0.210263641304403 0.833461910978255 1 0.999740811128861
"CHST2" 4158.75334584723 0.269466596395237 0.367065399842695 0.734110587679243 0.462881341202296 1 0.999740811128861
"CHST3" 2439.11117271828 0.173893724676435 0.859313625239165 0.202363513819575 0.839632550039177 1 0.999740811128861
"CHST5" 187.692670940785 -0.0561405869013435 0.26641236945129 -0.210728154315703 0.833099403919499 1 0.999740811128861
"CHST6" 163.050748987039 0.560646609160881 0.729425496860882 0.768613945596433 0.442122524258018 1 0.999740811128861
"CHST7" 217.080578330983 -0.235190424119281 0.529681586959148 -0.444022276608645 0.657026478217523 1 0.999740811128861
"CHST8" 3479.13525935301 -0.0699408568122639 0.575582260316255 -0.121513225188411 0.903284540139163 1 0.999740811128861
"CHST9" 552.368224682544 0.573062248789566 0.8109818644763 0.706627698955546 0.479797871008374 1 0.999740811128861
"CHSY1" 4542.80963874475 0.154524970170511 0.170327829176016 0.907220921666448 0.364289982153435 1 0.999740811128861
"CHSY3" 143.299559800828 -0.416372868679844 0.590545770148107 -0.705064517819541 0.480770086467408 1 0.999740811128861
"CHTF18" 1803.43229155471 0.0786218917093973 0.509551366178087 0.154296302449553 0.877376112623813 1 0.999740811128861
"CHTF8" 10371.8812432704 -0.0522706395122516 0.120898837483004 -0.432350224373331 0.665486889202159 1 0.999740811128861
"CHTOP" 11057.8190016435 0.0149721731405467 0.124695120618421 0.120070240650097 0.904427506330243 1 0.999740811128861
"CHUK" 3715.55818319843 0.0887903800729161 0.19441152047733 0.456713572605744 0.647876933983245 1 0.999740811128861
"CHURC1" 8656.07789007778 0.131242138389134 0.11734314362953 1.11844743825414 0.263375943389038 1 0.999740811128861
"CHURC1-FNTB" 32.8798876586528 0.0618696145562707 0.847880600752316 0.0729697253379478 0.941830208947081 1 0.999740811128861
"CIAO1" 13458.6340135263 -0.0304983551339912 0.0919424265362214 -0.331711444683006 0.740107157938958 1 0.999740811128861
"CIAPIN1" 9430.56077940021 -0.125805613296448 0.143901261681524 -0.874249550187236 0.381982367003947 1 0.999740811128861
"CIART" 622.422636956635 0.357184349083672 0.318152899895963 1.12268141890415 0.261572822264186 1 0.999740811128861
"CIB1" 884.272558998326 0.15030580010115 0.253312270341801 0.593361702922396 0.55293911295736 1 0.999740811128861
"CIB2" 3948.78369459653 -0.281825488499349 0.193587694933524 -1.45580269756363 0.145447169846206 1 0.999740811128861
"CIC" 10882.9060748992 -0.157050335794663 0.17219419268785 -0.912053614254923 0.361740494843904 1 0.999740811128861
"CIDEB" 80.1511413032893 -0.796987182079456 0.750435759191213 -1.06203252219539 0.288220921187984 1 0.999740811128861
"CIDECP" 1075.06682112271 -0.00213387336168536 0.297767495807719 -0.0071662400756572 0.994282216624126 1 0.999740811128861
"CILP" 103.115519270615 0.00318479556188422 0.452280266218765 0.00704164165399106 0.9943816292725 1 0.999740811128861
"CILP2" 301.098573426858 -0.212250906142719 0.534030983909291 -0.397450546013209 0.691035248084479 1 0.999740811128861
"CINP" 1685.96939908099 0.0905124330412004 0.0993997771304158 0.910589899235339 0.362511494538065 1 0.999740811128861
"CIPC" 6540.89724542405 -0.0343532616353647 0.0689048643596942 -0.498560761342411 0.618088853881406 1 0.999740811128861
"CIR1" 3839.45585965357 0.208168299404239 0.117263576696794 1.77521703898301 0.075862057367428 1 0.999740811128861
"CIRBP" 47591.3580616548 0.0860322571701239 0.144060604838918 0.597194890763655 0.550377269965272 1 0.999740811128861
"CIRBP-AS1" 28.6755394009204 -0.367983972733028 0.510575728554952 -0.720723591335821 0.471079594621627 1 0.999740811128861
"CIRH1A" 4973.91248104636 -0.0303364081625143 0.0936776811338556 -0.323838162893536 0.746060561936725 1 0.999740811128861
"CISD1" 5163.65834441375 0.0283239990451724 0.276036542420505 0.102609599427689 0.918272823817051 1 0.999740811128861
"CISD2" 8987.87782114033 0.0102635636363441 0.248907626462213 0.0412344281379514 0.967109007318096 1 0.999740811128861
"CISD3" 499.508738995571 -0.548778964721817 0.41017852098891 -1.3379027341528 0.180928145760494 1 0.999740811128861
"CISH" 158.389526032417 -0.393226724568031 0.32714272221293 -1.20200358396507 0.229362139518494 1 0.999740811128861
"CISTR" 44.3635270073715 0.150926696944459 0.661887612064546 0.228024658859668 0.819627070454193 1 0.999740811128861
"CIT" 4866.02030816009 0.0855861239391393 0.356201487535674 0.240274470865503 0.810117484679447 1 0.999740811128861
"CITED1" 347.333586644876 0.00156747008456521 0.352330622857296 0.00444886133329398 0.996450333938398 1 0.999740811128861
"CITED2" 11308.1646344326 -0.0482503511483504 0.171378335008821 -0.281542886654062 0.778294038952778 1 0.999740811128861
"CITED4" 438.056274611242 -0.200369146051363 0.385612466424693 -0.519612729093378 0.603333524290309 1 0.999740811128861
"CIZ1" 9499.54110288318 0.0235621810167427 0.182355513693902 0.129210137601288 0.897191374809641 1 0.999740811128861
"CKAP2" 10572.5509148227 0.149987821919644 0.403905093301014 0.371344220232113 0.710381165754681 1 0.999740811128861
"CKAP2L" 1584.26333661263 0.460822424363792 1.14849665979293 0.401239673127893 0.688243674163707 1 0.999740811128861
"CKAP4" 13473.7626511159 -0.103630152875473 0.107973288577846 -0.959775831971239 0.337168048305025 1 0.999740811128861
"CKAP5" 41918.1133909972 0.0106500810386371 0.180837410501307 0.05889312951957 0.953037230404053 1 0.999740811128861
"CKB" 40969.3410983179 0.0630392419169954 0.409178962478593 0.154062763967963 0.877560247746002 1 0.999740811128861
"CKLF" 406.102395428529 -0.0279604682497006 0.18575685377582 -0.150521865984254 0.880352900704316 1 0.999740811128861
"CKM" 55.3661224005251 1.13068029623642 1.78792447880222 0.632398241448039 0.527126682769143 1 0.999740811128861
"CKMT1A" 559.494066639464 -0.415670227346044 0.275432034574655 -1.50915716099602 0.131258624838815 1 0.999740811128861
"CKMT1B" 900.506858249312 -0.452455758528984 0.318652668698736 -1.4199026180344 0.155636033655543 1 0.999740811128861
"CKMT2" 10.2123513819055 -1.23769080776231 1.11739568837462 -1.10765668835064 0.268010111185607 1 0.999740811128861
"CKMT2-AS1" 320.228404224473 0.321518383699567 0.285326481682563 1.12684382397169 0.259808518032104 1 0.999740811128861
"CKS1B" 2632.19268213219 0.381648522699778 0.706645447291371 0.540084881552223 0.589138496398613 1 0.999740811128861
"CKS2" 1883.763194103 0.519062688311 0.842442758156675 0.616140008665688 0.537802118421316 1 0.999740811128861
"CLASP1" 30528.4414872943 0.00664114447576363 0.0931809967792092 0.071271447025832 0.943181719396778 1 0.999740811128861
"CLASP2" 73849.3600876281 -0.0339724049312987 0.190546107621798 -0.178289681984626 0.8584954815801 1 0.999740811128861
"CLASRP" 2982.14909281519 0.0101534698130454 0.212519845499649 0.0477765725321978 0.961894307640824 1 0.999740811128861
"CLCC1" 4422.42237294892 0.0428710067903334 0.122357086710827 0.350376164902099 0.726056411741662 1 0.999740811128861
"CLCF1" 66.9278668840916 -0.0593191175924901 0.624525706516993 -0.0949826676043735 0.924328593919967 1 0.999740811128861
"CLCN2" 1267.76549857268 0.228897858608243 0.198738033944947 1.15175668222446 0.249421072819936 1 0.999740811128861
"CLCN3" 27208.5005046725 -0.0562044401193948 0.166056144777458 -0.338466487914179 0.73501167716995 1 0.999740811128861
"CLCN4" 18191.998653482 -0.0336606145402368 0.247560588296628 -0.135969197568332 0.891845631561977 1 0.999740811128861
"CLCN5" 10396.4891162333 -0.0875872221634866 0.246777193848726 -0.354924297490704 0.722646305221146 1 0.999740811128861
"CLCN6" 9162.28847771665 -0.126546127641151 0.178362418382685 -0.709488740894058 0.478021236003364 1 0.999740811128861
"CLCN7" 6049.02141913344 -0.0849539688819328 0.174859650958094 -0.485840892489785 0.62707997870091 1 0.999740811128861
"CLCNKA" 11.4521208422298 -1.47100655611894 0.838000946768263 -1.75537576871703 0.079195053998047 1 0.999740811128861
"CLCNKB" 9.23617586464749 -0.185340206510403 1.27626582494753 -0.145220692184579 0.88453662911022 1 0.999740811128861
"CLDN1" 129.86899575224 -0.235055847087211 0.546540293594139 -0.430079629703868 0.667137717370079 1 0.999740811128861
"CLDN10" 13.642836156485 0.817318462770309 1.13156849525968 0.722288103808283 0.470117365312182 1 0.999740811128861
"CLDN11" 37.5492713719712 -0.687828751600651 0.540036084841747 -1.27367183584077 0.202779741828667 1 0.999740811128861
"CLDN12" 6244.50688209799 -0.0142384508013041 0.126071545034857 -0.112939448765916 0.910078560802365 1 0.999740811128861
"CLDN15" 712.380310033907 0.0234616555220154 0.185505441935098 0.126474217021751 0.899356556979007 1 0.999740811128861
"CLDN19" 17.7792927214965 0.124599358873606 1.52514704395432 0.0816966202488592 0.934887966027774 1 0.999740811128861
"CLDN23" 36.4175566927377 -1.31311180932301 0.623748662087677 -2.10519378899835 0.0352744426970041 1 0.999740811128861
"CLDN3" 8.05680250487284 -0.95707008284815 0.958729546318852 -0.998269101565636 0.318148886305579 1 0.999740811128861
"CLDN4" 21.3689450812307 -0.0526606638899591 0.883894638583808 -0.059577987682257 0.952491750504289 1 0.999740811128861
"CLDN6" 117.285074335437 -1.33100680392221 0.55947853501134 -2.3790131714262 0.0173590556827547 1 0.999740811128861
"CLDN9" 40.1106128059788 -0.827758803852494 0.606481255114501 -1.36485472035936 0.172298716097033 1 0.999740811128861
"CLDND1" 9451.30631120399 -0.0105580369574638 0.13011222056479 -0.0811456211540586 0.935326144852052 1 0.999740811128861
"CLDND2" 78.5345798720503 -0.0935494888624262 0.477891983624538 -0.195754463493835 0.844802353281387 1 0.999740811128861
"CLEC11A" 609.665680257175 0.117173022024088 0.411454142801987 0.284777839946256 0.775814350718763 1 0.999740811128861
"CLEC16A" 6097.669375726 -0.0949722013680801 0.11189986721327 -0.848724879959619 0.396034398577048 1 0.999740811128861
"CLEC18A" 26.1998506862964 -0.0450062202368512 0.721197866958514 -0.0624048160689307 0.95024045976903 1 0.999740811128861
"CLEC18B" 45.1690824489829 0.445704554162632 0.768665795240563 0.579841794603522 0.562021310064997 1 0.999740811128861
"CLEC1A" 112.541323900292 -0.17413289878856 1.34479222471328 -0.129486842345245 0.89697243558906 1 0.999740811128861
"CLEC2D" 619.313270737639 0.200132573309972 0.321076964679333 0.62331651076199 0.533076549979795 1 0.999740811128861
"CLEC2L" 197.630211749813 -0.82106767963243 0.489181484208085 -1.67845207993026 0.0932588778984773 1 0.999740811128861
"CLEC3B" 44.8566708448212 0.0922416869097017 0.58518248480566 0.157628926539617 0.874749208441134 1 0.999740811128861
"CLEC4A" 77.0183387144273 0.08213658092255 0.478083618242109 0.171803797052412 0.863591780297454 1 0.999740811128861
"CLEC4G" 8.22231545911645 -0.990638143067654 1.09032973989299 -0.908567479013167 0.363578479465485 1 0.999740811128861
"CLEC4GP1" 43.1074271953984 -0.262617040973909 0.413036395430227 -0.635820581138769 0.524893371361763 1 0.999740811128861
"CLGN" 4546.44379219063 0.234681791899019 0.241357597545166 0.972340602848029 0.330881130695305 1 0.999740811128861
"CLHC1" 1562.88698519319 0.246566687477842 0.197599004338531 1.24781341031161 0.212099396500954 1 0.999740811128861
"CLIC1" 12965.4548248995 -0.11695234029867 0.255636825875739 -0.457494102807858 0.647315940043364 1 0.999740811128861
"CLIC2" 107.64544080821 0.0384740443657045 0.296802486543982 0.129628443527218 0.896860398431119 1 0.999740811128861
"CLIC4" 18253.6315395745 0.225251133398335 0.377582049845683 0.596562080984503 0.550799794089224 1 0.999740811128861
"CLIC5" 113.454216317321 -1.22869934932099 0.771411493313015 -1.59279367752747 0.111206483956495 1 0.999740811128861
"CLINT1" 7482.8497232655 0.114373044051374 0.100461007253472 1.13848195611657 0.254919289172783 1 0.999740811128861
"CLIP1" 12011.9043342618 -0.0600505146598085 0.143826993669057 -0.417519084060003 0.676298768369433 1 0.999740811128861
"CLIP2" 20692.8616212802 -0.185323598213564 0.201096546297056 -0.921565296003679 0.356755367449228 1 0.999740811128861
"CLIP3" 22466.5842627255 -0.135901920879678 0.179423221636599 -0.757437747689827 0.448787648414722 1 0.999740811128861
"CLIP4" 1475.95807282403 0.23212407467597 0.162105739374723 1.43193002031466 0.152163849726769 1 0.999740811128861
"CLK1" 7425.16496418994 0.281521034477347 0.220794304032035 1.27503757722166 0.202295941908495 1 0.999740811128861
"CLK2" 3558.05661633662 0.0285583544488671 0.283540469414383 0.100720558542669 0.919772291006669 1 0.999740811128861
"CLK3" 3085.35618098498 0.0813200765113199 0.196454843771218 0.413937752565782 0.67891969466557 1 0.999740811128861
"CLK4" 1952.36167121095 0.300892330965216 0.223173372591918 1.34824476356958 0.177579671489333 1 0.999740811128861
"CLMN" 883.426207660399 -0.0493090113798881 0.235851641760181 -0.209067916644085 0.834395220049298 1 0.999740811128861
"CLMP" 1194.05275567202 -0.0332928957589754 0.552637363301928 -0.0602436569978822 0.951961575579011 1 0.999740811128861
"CLN3" 1441.13159435993 -0.249853605676822 0.160553683624681 -1.55619977091833 0.119660595843793 1 0.999740811128861
"CLN5" 2447.52122000022 0.126787044616535 0.136081508012728 0.931699291608938 0.3514919526793 1 0.999740811128861
"CLN6" 1936.63979426145 0.00192921779947816 0.226573335856171 0.00851476098097807 0.993206285766471 1 0.999740811128861
"CLN8" 5742.23948579991 -0.236038493992492 0.228620091221111 -1.03244860384649 0.301862012937167 1 0.999740811128861
"CLNS1A" 6766.97959320573 0.17624834846765 0.329758982128935 0.534476263026363 0.593012067882341 1 0.999740811128861
"CLOCK" 6183.98972204268 0.145302847187346 0.171869593649754 0.845424976586919 0.397873604176899 1 0.999740811128861
"CLP1" 1568.79762707101 -0.081057208895207 0.145504008601112 -0.557078871396728 0.577473542645338 1 0.999740811128861
"CLPB" 3246.88982763508 -0.357709369946701 0.179654940089333 -1.99109119832068 0.0464708619288604 1 0.999740811128861
"CLPP" 3219.42104760208 -0.126374585720569 0.205367497673237 -0.615358258499332 0.538318151228321 1 0.999740811128861
"CLPTM1" 11110.6926637096 -0.213359164868337 0.178096511925586 -1.19799743724057 0.230918014679196 1 0.999740811128861
"CLPTM1L" 7302.87427416169 -0.168807922110821 0.148613022054597 -1.13588916891015 0.256002951844623 1 0.999740811128861
"CLPX" 5334.68818483036 0.106649599336308 0.0805227691568236 1.3244651227605 0.185348618857051 1 0.999740811128861
"CLRN1-AS1" 29.9847964184356 0.252588949428608 1.14390580798433 0.22081271697859 0.825238261262227 1 0.999740811128861
"CLSPN" 2485.16728482092 0.251274725028456 0.852992488189966 0.294580231956857 0.768314565021975 1 0.999740811128861
"CLSTN1" 41099.6338450419 -0.20764227522738 0.141216826452598 -1.47037913571213 0.141459098948408 1 0.999740811128861
"CLSTN2" 4927.27382366561 0.105350508463096 0.366005620005072 0.287838499478879 0.773470365580677 1 0.999740811128861
"CLSTN3" 33189.7685705007 -0.287829569639099 0.264714090212422 -1.08732243685301 0.276894336167663 1 0.999740811128861
"CLTA" 13444.6113407472 -0.134284912287486 0.115168934208054 -1.16598206982534 0.243621694930567 1 0.999740811128861
"CLTB" 9269.49298171831 -0.155435072990938 0.304893822464653 -0.509800663504614 0.610191120803854 1 0.999740811128861
"CLTC" 89523.3314500139 -0.0663675963645562 0.17446087210153 -0.380415365148081 0.703637110720252 1 0.999740811128861
"CLTCL1" 1441.54411668241 -0.0958168074435166 0.131240375078759 -0.730086357845409 0.465337399616437 1 0.999740811128861
"CLU" 7966.02852385602 0.298260467340024 0.52059168862502 0.57292591076086 0.566694859886222 1 0.999740811128861
"CLUAP1" 3397.51119821307 0.0442602612888777 0.12337878709746 0.35873477386283 0.719793511765796 1 0.999740811128861
"CLUH" 6116.44400410965 -0.202833816855158 0.204836669473011 -0.990222196919107 0.322065525400869 1 0.999740811128861
"CLUHP3" 471.940197774425 0.0595879065863289 0.186000334821384 0.320364512480856 0.748692023959728 1 0.999740811128861
"CLUL1" 316.209066553352 0.221459990663457 0.4006109550189 0.55280562822604 0.58039651414058 1 0.999740811128861
"CLVS1" 2389.6419144914 -0.0908420885907616 0.214468031452411 -0.423569368243671 0.671879898789508 1 0.999740811128861
"CLVS2" 6400.34574609279 -0.184792025843034 0.178160137648627 -1.03722431000523 0.299631331049233 1 0.999740811128861
"CLYBL" 327.764981554597 0.303776710494442 0.300195903702269 1.01192823335699 0.31157236877355 1 0.999740811128861
"CMAS" 10744.6438641403 0.05601557996619 0.241787490212882 0.231672779749155 0.816792174841834 1 0.999740811128861
"CMBL" 564.711380645729 1.09483569341003 1.07959652122163 1.01411561809328 0.310527586422247 1 0.999740811128861
"CMC1" 625.853538222262 0.129316782265838 0.148226581261708 0.872426397243269 0.382975805023749 1 0.999740811128861
"CMC2" 2424.52568978378 0.12314530468959 0.133855356711088 0.919987871351207 0.35757909736367 1 0.999740811128861
"CMC4" 324.279262720538 0.0113475427821081 0.186843119607559 0.0607329978537192 0.951571851689846 1 0.999740811128861
"CMIP" 29653.4132117185 -0.163050742282386 0.255958650962341 -0.63701985328238 0.524111911826658 1 0.999740811128861
"CMKLR1" 23.0581129213428 1.36250866033529 1.11104047921036 1.2263357508843 0.220072353020187 1 0.999740811128861
"CMPK1" 13152.9822543053 0.124675986893199 0.115354617044996 1.08080621380389 0.279783323820811 1 0.999740811128861
"CMPK2" 291.026034778152 0.0941914305007153 0.284848857743546 0.330671610365091 0.740892548687704 1 0.999740811128861
"CMSS1" 2881.17928428795 0.0279915675464896 0.162762079206729 0.171978434306782 0.863454483311707 1 0.999740811128861
"CMTM1" 235.274529851108 -0.292250074884475 0.314597904272772 -0.928963832610529 0.352907830127162 1 0.999740811128861
"CMTM3" 1887.54387395218 -0.164843980083636 0.457444963971508 -0.360358060677881 0.718579385457069 1 0.999740811128861
"CMTM4" 6906.65067437482 0.0899308469525826 0.132416449736604 0.67915162452602 0.497041795136869 1 0.999740811128861
"CMTM6" 3639.69949574159 0.212310887846544 0.456643452768118 0.464937987306158 0.641975865928049 1 0.999740811128861
"CMTM7" 294.086768994028 0.942139671551355 0.726794623187737 1.29629422328293 0.194874138026931 1 0.999740811128861
"CMTM8" 124.49480299934 0.503209393498871 0.387660314792359 1.29806785553585 0.194264018883328 1 0.999740811128861
"CMTR1" 7041.30078242305 0.105838648421748 0.139562165529915 0.758362039023115 0.448234276771102 1 0.999740811128861
"CMTR2" 2833.34260306387 0.0742290427253375 0.216751822581284 0.342460985293449 0.73200400010839 1 0.999740811128861
"CMYA5" 124.504005387375 0.296013602219075 0.312146921266189 0.948314982631667 0.342969125700996 1 0.999740811128861
"CNBD2" 24.3384406696569 -0.137495461271678 0.571922129113324 -0.240409409380336 0.810012884449334 1 0.999740811128861
"CNBP" 20859.0332304289 0.220921657346052 0.201547639862328 1.0961262433882 0.273023531389929 1 0.999740811128861
"CNDP1" 32.0731784266071 0.467648136635023 0.626004724434581 0.747036113916571 0.455041761729095 1 0.999740811128861
"CNDP2" 11616.2193613599 -0.178180604563486 0.110076462647702 -1.61869849627845 0.105512150586678 1 0.999740811128861
"CNEP1R1" 1535.59662576207 0.242378371380208 0.124653766806615 1.94441273287977 0.0518456996264341 1 0.999740811128861
"CNGA1" 17.7914046879288 -0.933868896222676 0.826376250584498 -1.13007712354046 0.258443728264759 1 0.999740811128861
"CNGA3" 1940.24247733727 -0.160122477076226 0.386670523050556 -0.414105724462713 0.678796680645691 1 0.999740811128861
"CNGA4" 27.0411711566961 0.867173457350803 0.682798132216298 1.27002904143285 0.204074285559045 1 0.999740811128861
"CNGB1" 5472.55756577514 -0.050878762552264 0.419387709872819 -0.121316770507398 0.903440137183866 1 0.999740811128861
"CNGB3" 4.37020359548461 -1.09963928305859 1.24883873767344 -0.880529446986243 0.378572560145097 1 0.999740811128861
"CNIH1" 7340.24392497972 0.0828528049074102 0.138410440949558 0.598602275514784 0.549438138278236 1 0.999740811128861
"CNIH2" 7959.71176366697 -0.194581705180595 0.301278847581355 -0.645852527459804 0.518374866300636 1 0.999740811128861
"CNIH3" 454.746564986206 -0.307740661655159 0.375384235395949 -0.819801772790376 0.412329120279538 1 0.999740811128861
"CNIH4" 2578.35774383113 0.0746871711518171 0.124256012706724 0.601074905953227 0.547790096378741 1 0.999740811128861
"CNKSR1" 337.971294647577 -0.182210061453401 0.290566159752226 -0.627086311801679 0.530602659239582 1 0.999740811128861
"CNKSR2" 4014.95850082359 0.0317664639672353 0.134243270101495 0.23663356787434 0.812941076280897 1 0.999740811128861
"CNKSR3" 292.754331289409 0.448750925607394 0.726999656532912 0.617264288331997 0.537060417821323 1 0.999740811128861
"CNN1" 98.3144813718363 0.44120266401145 0.480050686937974 0.919075164386665 0.35805625857642 1 0.999740811128861
"CNN2" 2873.28710217182 0.317039021478018 0.838486849909508 0.378108519545934 0.705349979644551 1 0.999740811128861
"CNN3" 23071.4387196613 0.0834083444484092 0.194372798915615 0.429115313015687 0.667839308906291 1 0.999740811128861
"CNNM1" 753.930061810749 0.104679709450797 0.328549060493869 0.318612110147094 0.75002066912544 1 0.999740811128861
"CNNM2" 4569.35158241562 -0.108852322883561 0.305601175102775 -0.356190786396531 0.721697691464065 1 0.999740811128861
"CNNM3" 2437.63907367884 -0.0697343569431487 0.196394788199493 -0.355072339660633 0.722535398010833 1 0.999740811128861
"CNNM4" 2842.94087285617 -0.195913440738229 0.106130712124905 -1.84596368775571 0.0648974781137288 1 0.999740811128861
"CNOT1" 26009.8296618285 0.115282491498049 0.21846662631474 0.527689255987155 0.597715031540426 1 0.999740811128861
"CNOT10" 3037.37773659098 -0.00484363932890039 0.2110490875808 -0.022950297413847 0.981689919410963 1 0.999740811128861
"CNOT11" 3997.69472101732 0.0332460142242447 0.0711497353656546 0.467268276591415 0.640307950129664 1 0.999740811128861
"CNOT2" 6748.63443168953 0.16492644453685 0.190418904947462 0.866124319863906 0.386421989741803 1 0.999740811128861
"CNOT3" 3762.77399377274 -0.0625575503201526 0.176061549561599 -0.35531636791749 0.722352594629538 1 0.999740811128861
"CNOT4" 5432.26089747533 -0.0671342986324405 0.124053427789562 -0.541172459549639 0.588388718209516 1 0.999740811128861
"CNOT6" 14374.6715190179 0.141077674416329 0.174220039226345 0.809767206130873 0.41807398379202 1 0.999740811128861
"CNOT6L" 7459.54270147931 0.261793014425249 0.158535276739908 1.65132341399791 0.0986725537962132 1 0.999740811128861
"CNOT7" 13433.2881309603 0.185361884907253 0.124631079002283 1.48728460341627 0.136939659210062 1 0.999740811128861
"CNOT8" 9992.16754904604 0.086461379295515 0.0834438527140054 1.0361623592795 0.30012640389699 1 0.999740811128861
"CNP" 8540.33180768076 -0.219611161014673 0.134473117703715 -1.63312314583605 0.102443099518991 1 0.999740811128861
"CNPPD1" 7433.27985402388 -0.0754103793237787 0.16990408451205 -0.443840885522859 0.657157626212371 1 0.999740811128861
"CNPY1" 840.965545511928 0.191135204711826 1.30704455814902 0.146234650930725 0.883736152088314 1 0.999740811128861
"CNPY2" 4423.9339303712 0.0939771165637411 0.110683390081217 0.849062506079572 0.395846512177163 1 0.999740811128861
"CNPY3" 3573.84926144528 -0.0796585807761322 0.139204629340123 -0.572240888494447 0.567158790082983 1 0.999740811128861
"CNPY4" 1522.82345882141 0.0518261715206718 0.250679153374657 0.206743045135524 0.836210538413785 1 0.999740811128861
"CNR1" 30867.5029662766 -0.13913660075685 0.307754790454854 -0.452102144539196 0.651195398822438 1 0.999740811128861
"CNRIP1" 7657.28121634546 -0.0793427640955919 0.291667750462821 -0.272031323208308 0.785597934767685 1 0.999740811128861
"CNST" 8292.79946943825 -0.197831078034215 0.268635726580197 -0.736428771231049 0.46146980061795 1 0.999740811128861
"CNTD1" 49.6317347675269 0.0826726446178334 0.478040152886477 0.172940796120669 0.862697964094008 1 0.999740811128861
"CNTD2" 46.7582156801006 -0.41784030157193 0.496199969023059 -0.842080466862166 0.399742914027016 1 0.999740811128861
"CNTFR" 13421.9635654342 -0.0711936487696443 0.159064662765372 -0.447576774953834 0.654458667800947 1 0.999740811128861
"CNTLN" 1481.92686314602 0.779785914678207 0.557648968671025 1.39834547983936 0.1620093467227 1 0.999740811128861
"CNTN1" 65753.3814986964 -0.150020963565307 0.343584657616078 -0.436634640807917 0.66237633613734 1 0.999740811128861
"CNTN2" 16876.0959661622 -0.171858407017064 0.396156800953905 -0.433814102404015 0.664423439995061 1 0.999740811128861
"CNTN3" 406.864357594063 0.567614825577406 0.3966031770476 1.43119081849736 0.152375534242477 1 0.999740811128861
"CNTN4" 4882.34005170508 0.159448422903777 0.427161634928048 0.373274212536983 0.708944367141778 1 0.999740811128861
"CNTN5" 6592.40062405576 0.48122188027252 0.497078878402488 0.96809963404414 0.332994612641587 1 0.999740811128861
"CNTN6" 927.988179881353 -0.0849106430963872 0.355302114775848 -0.238981530267433 0.811119904552565 1 0.999740811128861
"CNTNAP1" 8320.36544177245 -0.423902883286103 0.222853260899032 -1.90216145626947 0.0571500500723928 1 0.999740811128861
"CNTNAP2" 76086.8233738671 0.220509516106424 0.249813418339885 0.882696844596269 0.37740008746073 1 0.999740811128861
"CNTNAP3" 435.174252684376 0.369324590317642 0.405721486007871 0.910290933693554 0.362669098622355 1 0.999740811128861
"CNTNAP3B" 145.482759298938 0.627950920130781 0.421334590895175 1.49038539370011 0.136122930816024 1 0.999740811128861
"CNTNAP4" 10501.8872124727 0.208325637016116 0.401128950795504 0.519348295860902 0.60351788006228 1 0.999740811128861
"CNTNAP5" 9282.60794970103 0.101362721212452 0.513495358939201 0.197397541083626 0.843516453696753 1 0.999740811128861
"CNTRL" 4153.01683846637 0.275383864349359 0.485764575628678 0.566908082980229 0.570776632251307 1 0.999740811128861
"CNTROB" 4701.90740667107 0.0152302810780577 0.253840607798555 0.05999938784477 0.95215612224262 1 0.999740811128861
"COA1" 5773.94125450659 0.118914072558009 0.0640768156389194 1.85580496428076 0.0634813627365494 1 0.999740811128861
"COA3" 4218.40747965624 -0.139204080456691 0.166047783677235 -0.838337479573214 0.401841191903189 1 0.999740811128861
"COA4" 1597.47640888423 0.00811060146728255 0.19475608611558 0.0416449191860902 0.966781763950169 1 0.999740811128861
"COA5" 3629.08499420114 0.120176798409745 0.120886084361871 0.994132608762449 0.320158311784535 1 0.999740811128861
"COA6" 1251.2897558611 0.105411290261723 0.107734475279928 0.978436011200974 0.327858724836995 1 0.999740811128861
"COA7" 4031.37155005084 -0.172201919141403 0.224980211987408 -0.765409178079367 0.444027929389368 1 0.999740811128861
"COASY" 3391.44787670507 0.0519773168509644 0.22556662136861 0.230430001281199 0.817757650669857 1 0.999740811128861
"COBL" 189.320064338284 -0.397461200902631 0.670838596911248 -0.592484097862984 0.553526466260256 1 0.999740811128861
"COBLL1" 482.315091192974 0.54069452582348 0.336760409719391 1.60557627980682 0.108367040685566 1 0.999740811128861
"COCH" 5446.51177126848 -0.0246777196625718 0.294290670715957 -0.0838549166459654 0.933171784559646 1 0.999740811128861
"COG1" 4335.10893678094 -0.0539303659707192 0.134198855700943 -0.401869044926142 0.687780405173315 1 0.999740811128861
"COG2" 2076.29733473705 0.032825055410994 0.319772219962092 0.102651366697474 0.918239673404797 1 0.999740811128861
"COG3" 4308.16974374841 0.0664471828504953 0.0956663846475545 0.694571903132892 0.487323625337943 1 0.999740811128861
"COG4" 7069.84994892586 -0.0464605227396932 0.092379648728982 -0.502930281495185 0.615013290152553 1 0.999740811128861
"COG5" 5336.77685613098 0.111726439573948 0.0814380872932344 1.37191875800883 0.170088730230063 1 0.999740811128861
"COG6" 3312.24202396844 0.118400178419765 0.137058399194593 0.863866637254846 0.3876611561448 1 0.999740811128861
"COG7" 1473.573846866 -0.00737783041976507 0.259489410252379 -0.0284321060061349 0.977317517656192 1 0.999740811128861
"COG8" 1903.0028410194 -0.0519320433148585 0.113450764571687 -0.457749610687232 0.64713234123064 1 0.999740811128861
"COIL" 4317.86751054762 0.113306673043067 0.134306539050184 0.843642266745697 0.398869337982754 1 0.999740811128861
"COL11A1" 2580.08726639356 1.84659683548136 1.0582995172148 1.74487166009599 0.0810072114562229 1 0.999740811128861
"COL11A2" 1299.251292369 -0.119716737361713 0.481864801291959 -0.24844466132561 0.803790381776934 1 0.999740811128861
"COL12A1" 1935.52417267628 1.17658108058256 1.59496903814897 0.737682708843073 0.4607072819397 1 0.999740811128861
"COL13A1" 238.33008309834 -0.196708865674595 0.36509792527443 -0.538783849639071 0.590036008755044 1 0.999740811128861
"COL14A1" 254.05305924433 1.2468944908833 1.31978132075771 0.944773555491328 0.34477449534407 1 0.999740811128861
"COL15A1" 100.886455641496 0.652449009296723 0.814792160056525 0.800755138895127 0.42327341461734 1 0.999740811128861
"COL16A1" 150.073831609447 1.18664214518255 1.13371543083472 1.0466843026992 0.295245205874142 1 0.999740811128861
"COL17A1" 304.053001814363 -0.788598213968916 0.65536344990057 -1.20329904587838 0.228860618164735 1 0.999740811128861
"COL18A1" 2648.25705833782 0.0818371658421054 0.387899670151693 0.21097508489786 0.832906713145756 1 0.999740811128861
"COL19A1" 179.131357562446 0.232695214851523 0.770150325120642 0.302142591207855 0.762543365649814 1 0.999740811128861
"COL1A1" 4546.15393521849 1.45888568552066 1.46284496450314 0.997293439100821 0.318622097413951 1 0.999740811128861
"COL1A2" 2892.26442549341 2.87137637932735 1.44428769565173 1.98809169943919 0.0468015492248972 1 0.999740811128861
"COL20A1" 46.4064960436339 0.155399242282315 0.449167724524561 0.345971524215822 0.729364115137669 1 0.999740811128861
"COL21A1" 147.440415659215 0.994710889691486 1.93028586498545 0.515317916239823 0.60633088124698 1 0.999740811128861
"COL22A1" 564.580933321297 -0.276697046085281 0.940587646041651 -0.294174654801949 0.768624446758003 1 0.999740811128861
"COL23A1" 36.732665856574 0.226968080446775 0.694494120547261 0.326810657904382 0.743811097851936 1 0.999740811128861
"COL24A1" 272.966578527575 1.31855680135569 0.9261445382975 1.42370520672675 0.154531825861037 1 0.999740811128861
"COL25A1" 513.538935544597 0.461397775932472 0.518363166829606 0.890105249480701 0.37340937450703 1 0.999740811128861
"COL26A1" 4895.45805347853 -0.116755669765023 0.253288796263146 -0.460958682292933 0.644828248778651 1 0.999740811128861
"COL27A1" 321.373293776994 0.0231764574181659 0.832635258270747 0.0278350660603777 0.977793698118631 1 0.999740811128861
"COL28A1" 73.9095216344953 -0.00911599439227038 0.63158520709136 -0.0144335147339063 0.988484121280576 1 0.999740811128861
"COL2A1" 4102.97146296876 1.05331676770995 1.34627085913533 0.782395875660913 0.433981956895813 1 0.999740811128861
"COL3A1" 7964.91083518551 1.24548237796282 1.66831916582155 0.746549223601042 0.455335708256394 1 0.999740811128861
"COL4A1" 3336.16368762019 0.741393534589493 0.808242044892773 0.917291471378294 0.358989925294591 1 0.999740811128861
"COL4A2" 9638.28569174252 0.280526260222385 0.572013536127623 0.490418919316967 0.623837491593151 1 0.999740811128861
"COL4A3BP" 9176.87829464401 0.0482993080074246 0.19403336580895 0.248922693301013 0.803420580978835 1 0.999740811128861
"COL4A4" 18.7845787742966 0.124983180022452 0.903217334631862 0.138375532920206 0.889943632880171 1 0.999740811128861
"COL4A5" 2706.56798928045 1.4395206179274 1.28458412203359 1.12061218353574 0.262452976667889 1 0.999740811128861
"COL4A6" 1762.02519683567 2.72661951873724 1.44309005855795 1.88943129541193 0.0588340607599734 1 0.999740811128861
"COL5A1" 1895.18534950778 1.17094291421574 1.12208114350248 1.04354566601195 0.296695642379877 1 0.999740811128861
"COL5A2" 3702.22893334008 0.593220761667698 0.692306834254662 0.856875495540008 0.391513696683151 1 0.999740811128861
"COL5A3" 281.911197606043 0.836754046186143 1.32100159330536 0.633423949241763 0.526456829573429 1 0.999740811128861
"COL6A1" 22614.210262304 -0.206977800970069 0.251205837300913 -0.823937067681018 0.409975317119833 1 0.999740811128861
"COL6A2" 1500.38218103011 0.0530157384680561 1.00255784998974 0.0528804781375945 0.957827138819529 1 0.999740811128861
"COL6A3" 2149.72527760166 1.87135703705506 2.03834318253994 0.918077511718704 0.358578287285236 1 0.999740811128861
"COL6A4P2" 286.782176862267 -0.173251207807138 0.316121824463468 -0.548052030577723 0.583656177004238 1 0.999740811128861
"COL7A1" 3989.90205834268 -0.15541903092866 0.438372914921492 -0.354536116713539 0.722937142238833 1 0.999740811128861
"COL8A1" 266.678387098513 1.67597242093862 1.37430483510582 1.21950558429752 0.222652357653261 1 0.999740811128861
"COL8A2" 42.8209704876479 -0.0924419844780765 1.13303600061627 -0.0815878616635275 0.934974454101769 1 0.999740811128861
"COL9A1" 290.712733238589 0.755612505064014 0.922370269570899 0.819207350878229 0.412668121645285 1 0.999740811128861
"COL9A2" 182.230531866971 0.736556388270912 0.786388588085661 0.936631583202323 0.348948100107757 1 0.999740811128861
"COL9A3" 186.408557453156 0.542882274474405 0.593953230546938 0.91401518933485 0.360708864432967 1 0.999740811128861
"COLCA2" 9.40996867847437 -0.356427157896302 1.19082531749523 -0.299311034674682 0.764702735855332 1 0.999740811128861
"COLEC10" 18.167351287132 0.749181023781367 0.709649079762821 1.05570632745942 0.291102405443486 1 0.999740811128861
"COLEC11" 32.0763878051959 0.73482850684466 0.558212487762314 1.316395678983 0.188041271978611 1 0.999740811128861
"COLEC12" 316.086637088032 0.554093785761054 1.35440980527248 0.409103495562469 0.682463711111129 1 0.999740811128861
"COLGALT1" 5205.08945114543 -0.0900389456749849 0.130723627595357 -0.688773310007064 0.490965934052727 1 0.999740811128861
"COLGALT2" 1746.56592419618 -0.066733941503043 0.203322453049883 -0.32821727508211 0.742747387070846 1 0.999740811128861
"COLQ" 369.120694534743 0.208496590717938 0.260591806495897 0.800088819067384 0.423659338727988 1 0.999740811128861
"COMMD1" 1448.71366745646 -0.0244023752661101 0.189398314976381 -0.128841564768689 0.897483015678713 1 0.999740811128861
"COMMD10" 1381.20947182345 0.0736676072975364 0.206904915172965 0.356045709382751 0.721806334029137 1 0.999740811128861
"COMMD2" 7496.02288046599 0.0595110696465876 0.106938186467743 0.556499708965411 0.577869293341079 1 0.999740811128861
"COMMD3" 2703.40934187668 0.209824021654258 0.11896383371825 1.7637631126717 0.0777718703317552 1 0.999740811128861
"COMMD4" 2333.35934368764 -0.00234748711878368 0.244454753961865 -0.00960295138768254 0.99233807110941 1 0.999740811128861
"COMMD5" 1835.41722791241 -0.106373170879635 0.185815023610547 -0.572468085802279 0.567004900915157 1 0.999740811128861
"COMMD6" 4163.29674281662 0.12240604081813 0.17946667910291 0.682054414947637 0.495204543623077 1 0.999740811128861
"COMMD7" 5049.50701445987 -0.235079533685326 0.140910629154485 -1.66828815608794 0.0952585379513252 1 0.999740811128861
"COMMD8" 1064.72370991602 0.211031949801526 0.140854458429858 1.49822697949327 0.134074288272182 1 0.999740811128861
"COMMD9" 4686.68945575193 -0.0201533245373118 0.226544300450708 -0.0889597509061889 0.929113897372458 1 0.999740811128861
"COMT" 1040.61960104081 -0.281588562564055 0.37752901031274 -0.745872647855036 0.455744349520969 1 0.999740811128861
"COMTD1" 1318.21217048277 -0.197553815478628 0.439821715911984 -0.449167943126669 0.65331051071468 1 0.999740811128861
"COPA" 29495.7454251314 -0.0528769850750825 0.0699083850379497 -0.756375434025235 0.449424132455671 1 0.999740811128861
"COPB1" 18259.8045914629 0.0227110681350319 0.0825764399060551 0.275030846096896 0.78329254003532 1 0.999740811128861
"COPB2" 16005.0921631492 0.0117600510027952 0.123383037352214 0.0953133530764402 0.924065936720192 1 0.999740811128861
"COPE" 8922.25804430898 -0.0254955793284498 0.200611538851349 -0.12708929643046 0.898869722978181 1 0.999740811128861
"COPG1" 12043.8329295967 -0.20990971031777 0.115001120884289 -1.82528403813537 0.0679581776331568 1 0.999740811128861
"COPG2" 5032.22733905599 0.0810922486317761 0.11956771106739 0.678211934542025 0.497637326566035 1 0.999740811128861
"COPRS" 3200.5189163397 -0.153912566132782 0.259838210338064 -0.592340002390461 0.553622934006025 1 0.999740811128861
"COPS2" 12939.22866764 0.143481474735101 0.11664918848203 1.230025485837 0.218687561298273 1 0.999740811128861
"COPS3" 9945.36429121344 0.0588506790902046 0.100798657348493 0.583843878859807 0.559325353850299 1 0.999740811128861
"COPS4" 7141.59267673359 0.0288259996532195 0.126575554641265 0.227737494296722 0.819850322010987 1 0.999740811128861
"COPS5" 7143.33904568426 -0.0473404785907677 0.144236402483729 -0.328214499083254 0.742749485851309 1 0.999740811128861
"COPS6" 8134.37330301612 -0.0398081959579411 0.0940806267503448 -0.423128515752529 0.672201498233895 1 0.999740811128861
"COPS7A" 3506.60257853329 -0.140831555637694 0.185547985870539 -0.759003418856593 0.447850511633809 1 0.999740811128861
"COPS7B" 5456.34646085957 -0.0667906639914444 0.0800462195277055 -0.834401229508744 0.404054924645867 1 0.999740811128861
"COPS8" 10906.8186859689 0.0831056674953254 0.119795138840028 0.69373155121347 0.487850575554179 1 0.999740811128861
"COPZ1" 17631.6205698399 0.0667501328249472 0.102538595207803 0.650975690564831 0.515062179350812 1 0.999740811128861
"COPZ2" 27.362176518837 0.427622344844634 1.07700709551869 0.397046915126114 0.691332864713712 1 0.999740811128861
"COQ10A" 1371.6222832186 -0.107820760598593 0.132180815554952 -0.815706576978774 0.41466797647381 1 0.999740811128861
"COQ10B" 2552.66732579753 0.0321024722666357 0.264046801753215 0.121578720338524 0.903232667159515 1 0.999740811128861
"COQ2" 926.8807851406 0.144223012048569 0.177877466993118 0.810799785304727 0.417480657810422 1 0.999740811128861
"COQ3" 1053.76658836372 0.294521173626238 0.1272973487099 2.31364735095486 0.0206870740674522 1 0.999740811128861
"COQ4" 2227.97509586082 0.0323439747835486 0.153415520611739 0.210825962422694 0.833023078759875 1 0.999740811128861
"COQ5" 3402.77958050088 0.0390559602568437 0.107866376629207 0.362077242949388 0.717294309022778 1 0.999740811128861
"COQ6" 1234.13368356827 0.0627848020434049 0.169948435926168 0.369434421101004 0.711803945409181 1 0.999740811128861
"COQ7" 3039.95170981642 0.0154708113485388 0.0718991391592081 0.215173804992038 0.829631813172925 1 0.999740811128861
"COQ9" 2389.06557060934 -0.00229686781117884 0.229274836120304 -0.010017967300928 0.992006952256789 1 0.999740811128861
"CORIN" 74.0650101544815 -0.235706261999394 0.530265729460105 -0.444505931468323 0.656676841419774 1 0.999740811128861
"CORO1A" 4987.78887492897 -0.208954117639137 0.219881591118994 -0.950302917928483 0.341958356677657 1 0.999740811128861
"CORO1B" 3222.66787639708 -0.157206454675704 0.16230112571361 -0.968609761543516 0.332739931094552 1 0.999740811128861
"CORO1C" 27801.8977527481 -0.0538464052342177 0.0841339079892146 -0.640008369052826 0.522167158473775 1 0.999740811128861
"CORO2A" 4128.50008437764 -0.298384954355081 0.415937202771613 -0.717379816873272 0.473139769750714 1 0.999740811128861
"CORO2B" 10098.1555994498 0.0512651929279727 0.162262825940579 0.315939233960749 0.752048631575033 1 0.999740811128861
"CORO6" 365.441454462568 -0.340160842218695 0.531140286540154 -0.640435024114819 0.521889818914305 1 0.999740811128861
"CORO7" 1243.75229911903 -0.237465785777899 0.225954713433227 -1.0509441567727 0.293284238355567 1 0.999740811128861
"CORO7-PAM16" 28.8038987080315 -0.0174867428016515 0.607704835474603 -0.0287750595040021 0.977043992273841 1 0.999740811128861
"CORT" 24.9059528814241 0.0892636610847834 0.518610216615132 0.172120907427142 0.863342476302137 1 0.999740811128861
"COTL1" 13454.6472019477 -0.228924029619119 0.247362867998928 -0.925458341710814 0.354727543394234 1 0.999740811128861
"COX10" 2271.58316522806 0.0771120408938715 0.133782908269997 0.576396805025691 0.564347003473703 1 0.999740811128861
"COX10-AS1" 1052.7701758403 0.129425849166139 0.14931489680739 0.86679796814308 0.386052715592833 1 0.999740811128861
"COX11" 5465.74677136175 0.0491519506417764 0.169823670997128 0.289429326036696 0.772252855918847 1 0.999740811128861
"COX14" 1186.95804130396 0.024813228337785 0.294478914723981 0.0842614771283127 0.932848540236314 1 0.999740811128861
"COX15" 5513.37647841848 -0.00944353952379533 0.113818940066009 -0.0829698424385133 0.93387551915802 1 0.999740811128861
"COX16" 2385.06204902849 0.178932340183272 0.13331632048437 1.34216380660048 0.179542888952565 1 0.999740811128861
"COX17" 1455.21982825006 0.0280626347097695 0.23448185356822 0.119679345257329 0.904737162838292 1 0.999740811128861
"COX18" 3079.48365208549 0.0610816035621436 0.122579577879407 0.498301630816802 0.618271458582159 1 0.999740811128861
"COX19" 2966.51074140823 0.135886463337642 0.204536553356617 0.664362731783784 0.506458179620185 1 0.999740811128861
"COX20" 14577.70158102 0.00100919512654854 0.297715433598882 0.00338979781581714 0.997295337838274 1 0.999740811128861
"COX4I1" 19227.4011138825 0.0773405796521121 0.1813652530278 0.426435485083007 0.669790548959346 1 0.999740811128861
"COX5A" 9656.33967903168 -0.017718484174686 0.177589428516434 -0.0997721785733793 0.920525196096014 1 0.999740811128861
"COX5B" 7251.05525257565 -0.00424983877037695 0.248791806629184 -0.0170819080738908 0.986371272073362 1 0.999740811128861
"COX6A1" 13475.690743073 -0.0525908600021131 0.272018026723556 -0.193335936722898 0.846695883784988 1 0.999740811128861
"COX6B1" 8524.28659842134 -0.0656775247658344 0.188225535539053 -0.348929939701022 0.727141907491245 1 0.999740811128861
"COX6B2" 39.0471466303143 -0.449393343520988 0.834755028564977 -0.538353562593733 0.590332979326994 1 0.999740811128861
"COX6C" 11088.2552867071 0.0447430274833168 0.24694053291521 0.181189482970298 0.856218849350844 1 0.999740811128861
"COX7A2" 14782.7812087422 0.047982385987706 0.246765019033408 0.194445655934766 0.845826943785384 1 0.999740811128861
"COX7A2L" 11218.2238478215 0.0815801684053418 0.0987774055278247 0.825899080558068 0.408861342224158 1 0.999740811128861
"COX7B" 5425.55912958494 0.0424958529160295 0.173152565525688 0.2454243330846 0.806127889957858 1 0.999740811128861
"COX7C" 17747.0967154036 -0.000824042571578018 0.190362768295122 -0.00432880115664473 0.996546127177075 1 0.999740811128861
"COX8A" 9706.52366457002 -0.129346406723005 0.207355781461862 -0.623789728991929 0.532765685813896 1 0.999740811128861
"CP" 17.9431634394057 0.271778056396595 0.956740573140282 0.284066615367367 0.77635933059494 1 0.999740811128861
"CPA2" 24.4538674511912 0.083112893242035 0.574244371504 0.144734362871254 0.884920607160349 1 0.999740811128861
"CPA4" 46.553909076591 -0.0409789685011625 0.890726437392061 -0.0460062335425273 0.963305281523711 1 0.999740811128861
"CPAMD8" 362.934550787363 -0.196407560738538 0.987687727225921 -0.198855929181362 0.842375444371418 1 0.999740811128861
"CPB1" 218.043122469086 0.32388100995992 0.89141122429308 0.363335126520052 0.716354556484256 1 0.999740811128861
"CPB2-AS1" 650.576893131721 -0.0970782848079804 0.230292784420575 -0.42154288529809 0.673358702442047 1 0.999740811128861
"CPD" 13473.917433639 0.0851187489365681 0.177817727325166 0.478685394403428 0.632162457853555 1 0.999740811128861
"CPE" 67903.6424845822 -0.0625841504997679 0.22673697846945 -0.276020924871769 0.782531994592819 1 0.999740811128861
"CPEB1" 980.373719477111 -0.531188911917017 0.383165026774533 -1.38631888298507 0.165649553379281 1 0.999740811128861
"CPEB2" 9070.3772995015 0.0900949917220659 0.325611828327166 0.276694468333445 0.782014719738425 1 0.999740811128861
"CPEB3" 5594.94943988913 -0.0924163786961476 0.351747451419731 -0.262735034250098 0.792754811717056 1 0.999740811128861
"CPEB4" 23161.528967388 0.0461665727875403 0.346799564538705 0.133121772655478 0.894097076305434 1 0.999740811128861
"CPLX1" 2644.04748619641 -0.306343746538228 0.463822767391626 -0.660475871551102 0.508948497393321 1 0.999740811128861
"CPLX2" 25230.9760682257 -0.0871112505620613 0.210780399285118 -0.413279654358316 0.679401734485337 1 0.999740811128861
"CPNE1" 8017.93499321619 -0.0571957221660387 0.256771924346964 -0.222749127699618 0.823730763408796 1 0.999740811128861
"CPNE2" 2065.98706347766 0.140057466599877 0.60384806941684 0.231941565591385 0.816583400012653 1 0.999740811128861
"CPNE3" 8469.22597731026 0.395202677725669 0.312930855972033 1.26290734896718 0.206622478562661 1 0.999740811128861
"CPNE4" 851.141790235247 -0.458258523947405 0.386761887653039 -1.18485957013041 0.236072974916813 1 0.999740811128861
"CPNE5" 719.148705129231 -0.110700368886979 0.550167444994185 -0.201212139857074 0.840532699384721 1 0.999740811128861
"CPNE6" 60.7539745452521 0.610370431510731 0.86197418432127 0.708107554278258 0.478878468759652 1 0.999740811128861
"CPNE7" 2577.20731941185 -0.377466572854271 0.346443369131134 -1.08954769087064 0.275912436045442 1 0.999740811128861
"CPNE9" 225.554940799895 -0.854745022388453 0.499561051864554 -1.71099211837715 0.0870825678020865 1 0.999740811128861
"CPO" 39.1752809042659 -0.049497876865508 0.602482939034206 -0.0821564788952434 0.93452228120932 1 0.999740811128861
"CPOX" 3125.59095526705 0.0260122558664159 0.125527141391388 0.207224155494076 0.835834803374522 1 0.999740811128861
"CPPED1" 865.975958715433 -0.107643767984384 0.23277291722664 -0.462441117578882 0.643765018852283 1 0.999740811128861
"CPQ" 30.6795571094708 -0.26487353186322 0.766844726241649 -0.345406994139975 0.729788419810259 1 0.999740811128861
"CPS1" 1922.40731610602 0.604732786821443 0.656956900963497 0.92050602700807 0.357308384933306 1 0.999740811128861
"CPSF1" 9832.79591856374 -0.0619360111132244 0.255096083790966 -0.242794833196956 0.808164338344131 1 0.999740811128861
"CPSF2" 6379.70281524037 0.118134955742513 0.246067253102052 0.480092146570671 0.631161872275024 1 0.999740811128861
"CPSF3" 4907.6337670784 0.108522667664511 0.35990386750611 0.301532374232319 0.763008566985472 1 0.999740811128861
"CPSF3L" 5081.06752822404 -0.00709591456438763 0.180890573963452 -0.0392276634924123 0.96870887832842 1 0.999740811128861
"CPSF4" 3039.06949642185 -0.0682239238925854 0.223038549820322 -0.305884000535092 0.759692968196436 1 0.999740811128861
"CPSF4L" 12.8184031490363 -0.303143659712448 0.968299955013483 -0.313067927084874 0.75422905561212 1 0.999740811128861
"CPSF6" 21624.2059542073 0.219141070090026 0.15609748387618 1.40387317366277 0.160356619312387 1 0.999740811128861
"CPSF7" 10439.6903735686 0.044630459550016 0.238100620809164 0.187443692495817 0.851312767979499 1 0.999740811128861
"CPT1A" 469.407790509662 -0.418566173271699 0.730941841740655 -0.572639503404171 0.566888806658519 1 0.999740811128861
"CPT1B" 300.514896833427 0.0935414071548704 0.357706362097117 0.261503336441844 0.793704376905383 1 0.999740811128861
"CPT1C" 6413.88888669892 -0.120831925956824 0.214931402556601 -0.56218832855289 0.573987712629166 1 0.999740811128861
"CPT2" 1717.0850473799 -0.0886422325951937 0.146953735237366 -0.603198227333349 0.546376826819173 1 0.999740811128861
"CPVL" 150.169794102384 0.280066912430461 0.684636113514187 0.409074115288629 0.682485271446762 1 0.999740811128861
"CPXM1" 2845.47889654007 0.271505423816534 0.580740795651253 0.467515672826227 0.640130981540025 1 0.999740811128861
"CPXM2" 36.9217760226833 -0.00717173798050987 1.06598286726571 -0.00672781730433028 0.994632018940628 1 0.999740811128861
"CRABP1" 5802.4918023954 -0.840132979976004 0.804361929957825 -1.04447133645429 0.2962673740009 1 0.999740811128861
"CRABP2" 6437.80321661077 -0.251539993629502 0.429040388579284 -0.586285115167005 0.557683932004346 1 0.999740811128861
"CRADD" 1115.02160106908 -0.016840568053834 0.185783793579053 -0.0906460554465322 0.927773835587207 1 0.999740811128861
"CRAMP1L" 6488.2021345949 -0.042636320921751 0.101985993236344 -0.41806055487389 0.675902843829649 1 0.999740811128861
"CRAT" 4182.21216093545 -0.0822506149666041 0.17095800021317 -0.481115916564562 0.630434116395803 1 0.999740811128861
"CRB1" 947.522992729326 0.422162772022445 0.884237819453806 0.47743125518338 0.633055062226817 1 0.999740811128861
"CRB2" 6473.2124268729 -0.274941279716386 1.45581527053815 -0.188857257703274 0.850204694065589 1 0.999740811128861
"CRB3" 20.0070696416036 -0.0173998493645554 0.715863973538125 -0.0243060832892001 0.980608460802717 1 0.999740811128861
"CRBN" 6779.20282782389 0.166142884091965 0.170271396723313 0.975753340192211 0.329186712252059 1 0.999740811128861
"CRCP" 6008.43597090814 -0.0621610757255048 0.075281101526779 -0.825719529401319 0.408963211288524 1 0.999740811128861
"CREB1" 12607.1133943741 0.030228960933464 0.207291020334645 0.145828607938072 0.88405669144592 1 0.999740811128861
"CREB3" 4398.0084712595 -0.162392861335835 0.125531352558099 -1.29364384296485 0.195788471058335 1 0.999740811128861
"CREB3L1" 512.552580324701 -0.404130304057631 0.377974301612097 -1.06920047827055 0.284979343271618 1 0.999740811128861
"CREB3L2" 2424.66631208125 0.242410254066813 0.300712200369116 0.80612044928427 0.420173401612645 1 0.999740811128861
"CREB3L4" 893.352209220518 0.212994457030966 0.427738876075234 0.497954403830019 0.618516180268185 1 0.999740811128861
"CREB5" 3158.3506464653 0.976527335521817 0.548512011543449 1.78032078600063 0.075023477273352 1 0.999740811128861
"CREBBP" 15590.3492379313 -0.0640507757464925 0.131528824820517 -0.48697139835238 0.626278600004327 1 0.999740811128861
"CREBL2" 6212.50666098355 -0.049951289305597 0.184933450516488 -0.270104132952104 0.787080142613297 1 0.999740811128861
"CREBRF" 2435.01115187299 0.190473786180234 0.178471219316855 1.06725211442675 0.285858005191307 1 0.999740811128861
"CREBZF" 8589.02395580966 0.104084736788709 0.277067527036911 0.375665592795518 0.70716552031939 1 0.999740811128861
"CREG1" 2783.83822290538 0.176509545321506 0.123343326415097 1.43104252537737 0.152418027781419 1 0.999740811128861
"CREG2" 3121.32049856763 0.00228195124690174 0.32667645868809 0.00698535565147823 0.994426537900366 1 0.999740811128861
"CRELD1" 4987.31362391165 -0.199688125103492 0.250786876298134 -0.796246311015506 0.425888884745255 1 0.999740811128861
"CRELD2" 2193.96228722693 -0.182785374457134 0.132496024834111 -1.37955364839049 0.167724117291402 1 0.999740811128861
"CREM" 1526.06265710041 0.0564419996024499 0.106620491262883 0.529372908846262 0.596546787544052 1 0.999740811128861
"CRH" 109.602914499811 1.53831615640859 1.25551189944451 1.22525016058328 0.220480980388625 1 0.999740811128861
"CRHBP" 218.20573990527 0.212489624304593 0.442389759384278 0.480322204113264 0.630998302666024 1 0.999740811128861
"CRHR1" 1439.09986489271 0.0159901643208986 0.421462729493936 0.0379396876684647 0.969735769631009 1 0.999740811128861
"CRHR1-IT1" 1839.4177440943 0.001622251389109 0.169428626349934 0.00957483646097938 0.99236050254408 1 0.999740811128861
"CRHR2" 629.822217885844 -0.571242191063399 0.356761598557126 -1.60118744106347 0.109335409635036 1 0.999740811128861
"CRIM1" 13434.5323134438 0.219992592754955 0.290564149498733 0.757122284818947 0.448976604214804 1 0.999740811128861
"CRIP1" 72.8451761855832 0.241847509017079 0.598919728597256 0.403806215539962 0.686355225488717 1 0.999740811128861
"CRIP2" 12100.9883909476 -0.160107250733456 0.324307543250819 -0.493689567404325 0.621525434193187 1 0.999740811128861
"CRIP3" 111.999173875151 -0.000757439055786567 0.420500877803799 -0.00180127817982815 0.998562788727801 1 0.999740811128861
"CRIPAK" 1087.21534891011 0.203298935535135 0.253674208055296 0.801417444420757 0.422890019541927 1 0.999740811128861
"CRIPT" 3528.83696877825 0.0532550756678912 0.164679443080859 0.323386299295064 0.746402704178658 1 0.999740811128861
"CRISPLD1" 4488.84848676184 -0.0386111911961256 0.553473838003993 -0.0697615470595144 0.944383453579481 1 0.999740811128861
"CRISPLD2" 115.348266821401 1.01402292165782 0.558166906443729 1.81670197561246 0.0692627590828354 1 0.999740811128861
"CRK" 12286.0293078328 0.00106700959016034 0.108262029897585 0.00985580624314654 0.992136331673284 1 0.999740811128861
"CRKL" 13584.6894831736 -0.0288551031530613 0.200108853709586 -0.144197033855075 0.885344883109299 1 0.999740811128861
"CRLF1" 190.536512647645 -1.25695276969439 0.690850455100317 -1.81942815614396 0.0688461343458945 1 0.999740811128861
"CRLF3" 753.503660117647 0.0189601943481554 0.253034405539389 0.0749312897103392 0.940269380941596 1 0.999740811128861
"CRLS1" 3079.22569810177 0.0165090344279718 0.0794672869716055 0.207746294822807 0.835427068134316 1 0.999740811128861
"CRMP1" 131317.384298872 -0.216730409180043 0.172313718442282 -1.25776642242584 0.208476242414582 1 0.999740811128861
"CRNDE" 4688.48310284777 0.203336169134557 0.204844943285047 0.992634555062506 0.320888078698275 1 0.999740811128861
"CRNKL1" 4925.32533495838 0.0202183882973768 0.16983191498503 0.119049404225107 0.905236215148052 1 0.999740811128861
"CROCC" 3567.61226037136 -0.0675977938987473 0.394399788703587 -0.171394092580386 0.863913899490405 1 0.999740811128861
"CROCCP2" 2468.22622036169 0.070756632383921 0.129617223101012 0.545889124077127 0.585142154829619 1 0.999740811128861
"CROCCP3" 1109.79138418067 -0.15147439133537 0.271446105905302 -0.558027498055965 0.576825607140753 1 0.999740811128861
"CROT" 1529.60424389705 0.0944172684305174 0.18024550078962 0.523825937495771 0.600399611293155 1 0.999740811128861
"CRTAC1" 13967.5284278816 -0.429251011605402 0.551465017525627 -0.778383030588979 0.436343239669962 1 0.999740811128861
"CRTAM" 21.5893127922708 0.144679035328218 0.707999722284286 0.204349000111788 0.838080781189064 1 0.999740811128861
"CRTAP" 4573.67376675639 0.27469284058031 0.256011139228093 1.07297222069533 0.283283580203978 1 0.999740811128861
"CRTC1" 9205.09945444045 -0.186943593424057 0.193959387183404 -0.963828542349881 0.335131894254727 1 0.999740811128861
"CRTC2" 1449.9301371313 -0.0299563458621621 0.272992877874066 -0.109733067380539 0.91262107478912 1 0.999740811128861
"CRTC3" 3894.71979933268 0.0777692568774027 0.111939084793653 0.694746227564408 0.487214352139932 1 0.999740811128861
"CRY1" 3109.06375985257 0.0311422759408331 0.172609697720083 0.180420198587775 0.856822698333311 1 0.999740811128861
"CRY2" 5535.79119290097 -0.0913491735302908 0.141384590509639 -0.646104170199958 0.518211894853248 1 0.999740811128861
"CRYAB" 42.0269891633501 1.26979830819303 1.35618762943321 0.936299875205108 0.349118812405675 1 0.999740811128861
"CRYBB2P1" 1339.85000858786 0.0237057006233175 0.153121951276375 0.15481582115245 0.876966518118089 1 0.999740811128861
"CRYBG3" 2418.88503884743 0.171342072152543 0.71635219461787 0.239186915933081 0.810960647827942 1 0.999740811128861
"CRYGS" 92.9800234971966 0.218376287645073 0.455974169135777 0.478922496989179 0.631993765791456 1 0.999740811128861
"CRYL1" 1011.18417446666 0.143003340663064 0.194529481684036 0.735124256874015 0.46226382263156 1 0.999740811128861
"CRYM" 93.8362840884966 -0.114876362163279 0.779258662047544 -0.147417497883739 0.882802495094995 1 0.999740811128861
"CRYZ" 1152.26690352108 0.284001580408942 0.279012350918085 1.01788175137925 0.308734154921408 1 0.999740811128861
"CRYZL1" 2669.72522454849 0.185717694057513 0.198101349514141 0.937488283209582 0.34850744795636 1 0.999740811128861
"CS" 26019.4535289824 -0.0539258456594897 0.146129577727708 -0.369027588377576 0.712107161273691 1 0.999740811128861
"CSAD" 1026.09613310526 0.339244224833421 0.453619400084105 0.747860926517962 0.454544047935399 1 0.999740811128861
"CSAG1" 1389.1267647121 -0.0904011422108682 0.136191812492221 -0.663778097644687 0.506832345837452 1 0.999740811128861
"CSAG4" 195.220860808136 -0.107924784733439 0.24087407041679 -0.448054805345774 0.65411364398005 1 0.999740811128861
"CSDC2" 1666.72717045452 0.10075682593494 0.395548841823241 0.254726636211377 0.798934241983589 1 0.999740811128861
"CSDE1" 101706.541241839 0.0422861796934068 0.0819845656430985 0.515782200731418 0.606006535456213 1 0.999740811128861
"CSE1L" 19533.3875831105 0.0967421754092611 0.19388393320313 0.498969531982341 0.617800848397141 1 0.999740811128861
"CSF1" 230.437577321378 0.571095026596905 0.912333362940904 0.625971875845887 0.531333388447029 1 0.999740811128861
"CSGALNACT1" 183.343427314961 -0.298921686092103 0.621165132921193 -0.481227406770797 0.630354884232908 1 0.999740811128861
"CSGALNACT2" 4165.67817401763 0.185964486460959 0.184142042776237 1.00989694508242 0.312544666449324 1 0.999740811128861
"CSK" 7419.36429181858 -0.216192145486245 0.164997610750298 -1.31027440035737 0.190103024410526 1 0.999740811128861
"CSMD1" 3847.33983183034 0.0690959535481654 0.613808785425864 0.112569183088877 0.910372118048837 1 0.999740811128861
"CSMD2" 1749.76015202952 -0.128565468026618 0.309103800729302 -0.415929754740253 0.677461405781345 1 0.999740811128861
"CSMD3" 4304.17599958822 -0.0246455836122462 0.43742408483542 -0.0563425391208604 0.955068931318383 1 0.999740811128861
"CSNK1A1" 29765.6733718978 0.00397657599800146 0.0966281751030738 0.0411533798890398 0.967173619619775 1 0.999740811128861
"CSNK1D" 22904.0962070181 -0.0905565743073616 0.166162854367431 -0.544986872379529 0.585762546399871 1 0.999740811128861
"CSNK1E" 27344.9839377662 -0.0411643350676575 0.146772418054286 -0.280463697562251 0.779121773389838 1 0.999740811128861
"CSNK1G1" 6981.60219391426 -0.0176207831595595 0.203865219845048 -0.0864334935255386 0.931121822564197 1 0.999740811128861
"CSNK1G2" 7117.64799702817 -0.111457959783037 0.157772777761801 -0.706446076212915 0.479910775601446 1 0.999740811128861
"CSNK1G3" 7348.7711356116 0.12198980930741 0.215111534372853 0.567100270392588 0.570646059209162 1 0.999740811128861
"CSNK2A1" 19752.9129534204 0.0427840432477991 0.0787442458511739 0.543329138343145 0.586903205474386 1 0.999740811128861
"CSNK2A2" 4186.27530617397 0.0175319847456822 0.112484714321595 0.155861041666143 0.876142554192915 1 0.999740811128861
"CSNK2A3" 87.1761538670689 0.983289339941011 0.955019369568879 1.029601462832 0.303197128292925 1 0.999740811128861
"CSNK2B" 6646.06452286392 -0.0250455589483241 0.211281241570816 -0.118541327957548 0.905638750947869 1 0.999740811128861
"CSPG4" 182.038088759734 1.03811598297117 0.79618951716693 1.30385537687695 0.192282897266894 1 0.999740811128861
"CSPG5" 6654.52347228709 -0.246879839479727 0.26932373237387 -0.916665743875154 0.359317822033746 1 0.999740811128861
"CSPP1" 2735.87276161707 0.0681941059226973 0.198690108170589 0.343218424664342 0.731434144739205 1 0.999740811128861
"CSRNP1" 500.542116587062 -0.0834059362039136 0.426167667579266 -0.195711553336927 0.84483594103409 1 0.999740811128861
"CSRNP2" 16277.1601398549 -0.094389158462939 0.166967021793294 -0.565316177105879 0.571858727346852 1 0.999740811128861
"CSRNP3" 34609.9158925682 0.035941608287419 0.196167382799985 0.183219084510424 0.854626120554936 1 0.999740811128861
"CSRP1" 618.264411698986 0.528806416285413 0.606687578455087 0.871628882912031 0.383410868674165 1 0.999740811128861
"CSRP2" 2446.83517650059 0.560142793250973 0.837106701974442 0.669141451059694 0.503405250430399 1 0.999740811128861
"CSRP2BP" 3407.66184336944 0.0221268759084905 0.097786167008681 0.226278180087846 0.820985068070219 1 0.999740811128861
"CST3" 2928.62179918496 -0.22988050680102 0.207329854295215 -1.1087670301147 0.267530696939032 1 0.999740811128861
"CSTB" 2988.65825515592 -0.0649526653515849 0.140231308934375 -0.463182336706143 0.643233675948925 1 0.999740811128861
"CSTF1" 2492.6530421415 0.0445780509440479 0.141289940972228 0.315507605405612 0.752376277455948 1 0.999740811128861
"CSTF2" 1858.42977771019 -0.0282445923535276 0.240499899016022 -0.11744118175969 0.906510451521969 1 0.999740811128861
"CSTF2T" 6850.54199455175 0.0327134658755642 0.240997836249784 0.135741741024007 0.892025448531425 1 0.999740811128861
"CSTF3" 8023.86134180971 -0.0307228392579463 0.101143884365108 -0.303753800348852 0.761315466549073 1 0.999740811128861
"CSTF3-AS1" 18.0432350580345 -0.0208037942503185 0.820921094105055 -0.0253420144758227 0.979782161975489 1 0.999740811128861
"CTAG2" 3585.47431923694 0.876621425984592 0.570484352028435 1.53662659259215 0.124384776639251 1 0.999740811128861
"CTAGE10P" 19.598709582792 0.349517176793376 0.606653379568351 0.576139832999968 0.564520669364833 1 0.999740811128861
"CTAGE5" 2280.23163176537 0.0217123036280641 0.167490604366754 0.129632964846916 0.896856821123316 1 0.999740811128861
"CTAGE8" 6.38071938533918 -0.919710181613989 1.05081523974696 -0.875234909835777 0.381446102051435 1 0.999740811128861
"CTB-118N6.3" 34.0062729833444 -0.343245649136103 0.604751863024323 -0.567580970184291 0.570319531800304 1 0.999740811128861
"CTB-12O2.1" 14.2635635101594 -1.28986350429161 0.709427509128998 -1.81817520140323 0.0690373589851085 1 0.999740811128861
"CTB-178M22.2" 13.8621439169386 0.238701837948601 1.30525015005984 0.182878230611701 0.854893564280675 1 0.999740811128861
"CTBP1" 14735.2523601417 -0.0543355971006664 0.184937587697891 -0.293805049460402 0.768906876386666 1 0.999740811128861
"CTBP1-AS" 93.6831184905633 -0.952804686668282 0.937039685252726 -1.01682426226303 0.309237038001342 1 0.999740811128861
"CTBP1-AS2" 1943.62774032188 -0.0298425426380244 0.130046531805513 -0.229475882391501 0.818499063591825 1 0.999740811128861
"CTBP2" 12934.4495615686 -0.143941190365846 0.134406540752802 -1.07093888109641 0.284196911942359 1 0.999740811128861
"CTBS" 293.107423953864 0.217606405134962 0.180604958556321 1.20487503152967 0.228251548860442 1 0.999740811128861
"CTC-338M12.4" 338.485884930207 -0.104971969542093 0.262400478317532 -0.400044886408576 0.689123456428188 1 0.999740811128861
"CTC-436P18.1" 22.0860587517552 0.0927217158914632 0.621532430175115 0.149182426193496 0.881409686677672 1 0.999740811128861
"CTC1" 3224.29144371332 -0.133087011256251 0.165103247637497 -0.806083545663853 0.420194678429996 1 0.999740811128861
"CTCF" 9933.29633350479 0.0324569553454833 0.188591047103885 0.172102312617229 0.86335709468664 1 0.999740811128861
"CTD-2201I18.1" 10.7627130847364 -1.03855334648884 0.926814376279507 -1.1205624050178 0.262474175248554 1 0.999740811128861
"CTD-2258A20.5" 35.054907889475 0.791073659798463 0.640391506413645 1.23529692676387 0.216720017090869 1 0.999740811128861
"CTD-2297D10.2" 110.87478760085 -0.246909516799515 0.505053118635714 -0.488878313367285 0.624927850049575 1 0.999740811128861
"CTDNEP1" 9808.49679363943 -0.040039432183593 0.126503096494716 -0.316509502874226 0.751615813392877 1 0.999740811128861
"CTDP1" 2413.35248796561 -0.00986465228729804 0.126117867551323 -0.078217721872626 0.937654865189089 1 0.999740811128861
"CTDSP1" 831.798380553454 0.151930315217274 0.785321337735618 0.193462609401837 0.846596686223171 1 0.999740811128861
"CTDSP2" 7517.72873508283 0.452294183453309 0.524535861480558 0.862275044792287 0.388536181903899 1 0.999740811128861
"CTDSPL" 2519.36745962812 0.0806871309272565 0.137057516129349 0.588710004426953 0.556055825553602 1 0.999740811128861
"CTDSPL2" 6983.7665743108 0.33419849138912 0.235250866739214 1.42060471878981 0.155431705900513 1 0.999740811128861
"CTF1" 41.8655995810687 1.19686359682644 0.743855022856013 1.60900116292972 0.107616087337777 1 0.999740811128861
"CTGF" 2538.02149989685 0.863214400638535 0.788867592065079 1.09424497763792 0.273847549919278 1 0.999740811128861
"CTGLF12P" 321.768053292299 0.359018417639968 0.433251189387311 0.828661124156818 0.407296189818234 1 0.999740811128861
"CTH" 893.90263514762 0.0854402740370516 0.171251983154988 0.498915530570679 0.617838892535089 1 0.999740811128861
"CTHRC1" 73.8109432145398 0.664152751315736 0.580630974821585 1.14384657401341 0.252687270920688 1 0.999740811128861
"CTIF" 15611.2922169962 -0.21156123872313 0.213342316853675 -0.991651547818493 0.321367534262456 1 0.999740811128861
"CTNNA1" 13515.5678134759 0.0913046099003062 0.600147649708378 0.15213691154947 0.879078951838984 1 0.999740811128861
"CTNNA2" 27813.1665284635 -0.0872447975292858 0.236185397080209 -0.369391158843141 0.711836186970827 1 0.999740811128861
"CTNNA3" 545.733731284139 -0.0533413483701682 0.438845655767068 -0.121549222760179 0.903256029560106 1 0.999740811128861
"CTNNAL1" 1928.63341891089 0.654959204095254 0.787238702354381 0.83197028059784 0.405425719833367 1 0.999740811128861
"CTNNB1" 51099.0692796925 0.0350005073925843 0.146648363129167 0.238669608345754 0.811361784791376 1 0.999740811128861
"CTNNBIP1" 8285.50018924744 -0.138843631668443 0.180684424398931 -0.768431657185302 0.442230778776588 1 0.999740811128861
"CTNNBL1" 4037.57769722831 0.00649974645317282 0.237800719816875 0.0273327450740189 0.978194339826509 1 0.999740811128861
"CTNND1" 1536.8375260244 -0.0400848485317878 0.2514547819905 -0.159411756716173 0.873344476834355 1 0.999740811128861
"CTNND2" 42494.717787103 -0.0443760551920842 0.253437403227221 -0.175096708800707 0.861003644318725 1 0.999740811128861
"CTNS" 888.037914364281 -0.223316162028447 0.180767951306546 -1.23537474654314 0.216691066895171 1 0.999740811128861
"CTPS1" 8832.46401871068 -0.0180408258121477 0.113290873975474 -0.159243416341314 0.873477098967025 1 0.999740811128861
"CTPS2" 3845.44505666772 0.0135329498341234 0.171978384773951 0.0786898298405997 0.937279335007221 1 0.999740811128861
"CTR9" 9547.61643444631 -0.0659987961327221 0.0953664340849478 -0.692054775519168 0.488902930899793 1 0.999740811128861
"CTRL" 153.30965162817 -0.248153594782129 0.376766605589449 -0.65864010000009 0.510126906196541 1 0.999740811128861
"CTSA" 1433.24817613305 -0.090811645926188 0.226145437270174 -0.401563025203538 0.688005646031507 1 0.999740811128861
"CTSB" 14792.6432347631 -0.179441202414069 0.172837506451602 -1.03820754012276 0.29917344302309 1 0.999740811128861
"CTSC" 687.941606826766 0.832576039502472 0.748808472798618 1.11186781366239 0.266194989339122 1 0.999740811128861
"CTSD" 9637.05720612389 -0.27148498963375 0.263765594401891 -1.02926611884072 0.303354639801735 1 0.999740811128861
"CTSH" 77.282431101804 0.413411983084268 0.652448622739852 0.633631474840443 0.526321354906282 1 0.999740811128861
"CTSK" 289.088330019778 0.0345428057292887 0.437855479111107 0.0788908838126548 0.937119414305966 1 0.999740811128861
"CTSL" 3189.40232532829 -0.00540319396917596 0.19666766646427 -0.0274737279712301 0.978081893977403 1 0.999740811128861
"CTSO" 110.980944767388 0.766000921294545 0.690200820905232 1.10982325446947 0.267075196490875 1 0.999740811128861
"CTSS" 64.5973520151017 0.497811672910321 0.521074659007396 0.955355752395656 0.339397822128789 1 0.999740811128861
"CTSV" 256.190572840061 0.253250481443328 0.914825322068584 0.276829330511625 0.781911158467541 1 0.999740811128861
"CTSZ" 144.315221867294 -0.31328795619296 0.553466313829228 -0.566047017433522 0.571361818897134 1 0.999740811128861
"CTTN" 14018.5088600671 -0.0122917042033135 0.156831016387706 -0.0783754673433145 0.937529387714514 1 0.999740811128861
"CTTNBP2" 3580.83538833062 0.103041316914038 0.11530835434585 0.893615362898868 0.371527723683292 1 0.999740811128861
"CTTNBP2NL" 8833.97825693807 -0.0288386553808368 0.111834196911005 -0.257869740896748 0.79650743851404 1 0.999740811128861
"CTU1" 768.196324922923 -0.373274362559684 0.272926285190715 -1.3676746536115 0.171413937154584 1 0.999740811128861
"CTU2" 1485.2163755639 -0.111278160794381 0.26291733737234 -0.423243905885104 0.672117315974206 1 0.999740811128861
"CTXN1" 8862.44800535824 -0.157227477550605 0.376070769668159 -0.418079495221979 0.675888996230922 1 0.999740811128861
"CTXN2" 309.236099684911 -0.00276889319094536 0.363086738438091 -0.00762598271381778 0.993915405107309 1 0.999740811128861
"CTXN3" 1187.74311419715 -0.575618914850349 0.471333949098041 -1.22125494238612 0.221989507527956 1 0.999740811128861
"CUBN" 1567.91624515032 -0.222238527114286 0.45529906682724 -0.488115490029355 0.625468039809854 1 0.999740811128861
"CUEDC1" 4947.12499448473 -0.279328185457419 0.144946913080952 -1.92710682497541 0.0539663183735145 1 0.999740811128861
"CUEDC2" 6496.31975275061 -0.167548797357745 0.138306627651196 -1.21142999582273 0.225730649083831 1 0.999740811128861
"CUL1" 11026.840546183 0.0419206067370736 0.0865958277363634 0.484094994330429 0.628318453627665 1 0.999740811128861
"CUL2" 9257.63675024191 -0.00400572370660689 0.122063255466078 -0.0328167857830082 0.973820692303054 1 0.999740811128861
"CUL3" 17386.6512229263 0.079964731847751 0.100183886128924 0.79817957695159 0.424766287332086 1 0.999740811128861
"CUL4A" 7044.63255245869 0.0475990535713122 0.139024260091941 0.342379477796418 0.732065330643442 1 0.999740811128861
"CUL4B" 15144.4238666936 0.0990136968712178 0.14444804059485 0.685462374314464 0.493052195697727 1 0.999740811128861
"CUL5" 9612.3096151836 0.0870526577098994 0.129774269837169 0.670800597214891 0.502347566968577 1 0.999740811128861
"CUL7" 7068.34220614541 0.0288474909263346 0.16874916962443 0.170948935574249 0.864263917930277 1 0.999740811128861
"CUL9" 4059.04293689529 -0.0596332943688366 0.172664392118617 -0.345371119297543 0.729815386385066 1 0.999740811128861
"CUTA" 10388.1444742731 -0.0389613583112644 0.184465832320046 -0.211211788227898 0.832722012568852 1 0.999740811128861
"CUTC" 1233.83718878878 0.187143418213084 0.214134895687125 0.873951056004068 0.382144908515087 1 0.999740811128861
"CUX1" 10979.8053164639 0.0440844699417196 0.315855345232365 0.13957170776796 0.888998395706993 1 0.999740811128861
"CUX2" 5131.82520533309 -0.0350201160804317 0.194060596336957 -0.180459695277987 0.856791693402931 1 0.999740811128861
"CWC15" 5663.07899549777 0.11464924602543 0.0785167950630095 1.46018754246686 0.144238538114445 1 0.999740811128861
"CWC22" 3413.91359123149 0.114242248842337 0.181175299520205 0.630561942742068 0.528326989318989 1 0.999740811128861
"CWC25" 2060.49700319185 0.00338216619340386 0.110890999917135 0.0304999160971697 0.975668360295976 1 0.999740811128861
"CWC27" 4214.80850743382 0.215767054718316 0.159397211068607 1.35364385155676 0.175850029513985 1 0.999740811128861
"CWF19L1" 2525.14284669561 0.059616602399343 0.220349806296169 0.270554367173862 0.786733796837533 1 0.999740811128861
"CWF19L2" 2453.93098102792 0.286569145743142 0.254665307386417 1.12527752085334 0.260471452256201 1 0.999740811128861
"CX3CL1" 560.272066576893 0.441004284380857 0.979128809195343 0.450404768238081 0.65241860743594 1 0.999740811128861
"CXADR" 37260.2762697117 -0.047793994240515 0.230279564650739 -0.20754770104331 0.835582143532301 1 0.999740811128861
"CXCL12" 139.618203783404 0.535012884467956 1.33541103024545 0.400635364206644 0.688688604941192 1 0.999740811128861
"CXCL14" 86.7602638078251 0.953722882130398 1.06635965405995 0.894372624188559 0.371122554639982 1 0.999740811128861
"CXCL16" 56.0787018804166 -0.458766486011694 0.480192988265283 -0.955379393749598 0.339385870799476 1 0.999740811128861
"CXCR4" 4662.17729916699 -0.363478618232907 0.864709413513785 -0.420347705891041 0.674231464281832 1 0.999740811128861
"CXXC1" 3944.25981106246 -0.072610482090745 0.129194235366743 -0.562025711786802 0.574098501109391 1 0.999740811128861
"CXXC4" 14942.8596460486 -0.303158311871043 0.244169592351331 -1.24158913053692 0.21438819417046 1 0.999740811128861
"CXXC5" 9012.80907441602 0.0249110804960763 0.34665157614169 0.0718620142257602 0.942711720115581 1 0.999740811128861
"CXorf23" 4145.91485516775 0.24367676916574 0.297643709575278 0.818686104649932 0.412965526485613 1 0.999740811128861
"CXorf31" 16.7254558268725 0.617641459927838 0.792574264880921 0.779285282522559 0.435811682317431 1 0.999740811128861
"CXorf38" 1830.8368968128 0.293124820562388 0.152930782419511 1.91671562732416 0.0552740688321656 1 0.999740811128861
"CXorf40A" 1783.60912655396 0.0210475237924879 0.117326592238232 0.179392611606334 0.857629432370154 1 0.999740811128861
"CXorf40B" 1831.72705817688 0.0203761008018296 0.156857086499244 0.129902328652062 0.896643701903902 1 0.999740811128861
"CXorf56" 1732.81260381851 0.0259178717811593 0.0856476357975536 0.302610475348342 0.762186730397481 1 0.999740811128861
"CXorf57" 4526.37512383824 -0.0251025411261 0.21912832965396 -0.114556347715246 0.908796781319299 1 0.999740811128861
"CXorf58" 17.0320921520107 0.292084478945147 0.848845584038164 0.344096128244705 0.730773994538428 1 0.999740811128861
"CYB561" 4629.24311564943 -0.212702185298306 0.311789367470898 -0.682198328389627 0.495113551542602 1 0.999740811128861
"CYB561A3" 1181.40262561422 -0.0481952584313959 0.24869649646323 -0.193791465166545 0.84633917013983 1 0.999740811128861
"CYB561D1" 3171.24209474074 -0.201250713087601 0.170670243097411 -1.17917868654313 0.238327031127091 1 0.999740811128861
"CYB561D2" 725.006081298199 -0.0792884354607798 0.249251244621425 -0.318106477587331 0.750404170251399 1 0.999740811128861
"CYB5A" 1119.4613161165 -0.0211317688295398 0.160082357501815 -0.132005607359325 0.894979856533431 1 0.999740811128861
"CYB5B" 15992.5881277147 0.025604973169748 0.148658846843436 0.17223982099575 0.863248993029046 1 0.999740811128861
"CYB5D1" 2164.90295253991 0.176712982681724 0.129782869230184 1.36160483837281 0.173322627490736 1 0.999740811128861
"CYB5D2" 4412.49592742454 -0.156154216941276 0.309294056284798 -0.504872996322597 0.613648041616729 1 0.999740811128861
"CYB5R1" 4699.5622058016 -0.116679488606225 0.340347757236528 -0.34282432049387 0.73173062839023 1 0.999740811128861
"CYB5R2" 32.6809987363029 1.30720249094005 0.900413542352187 1.45178013152178 0.146562750101023 1 0.999740811128861
"CYB5R3" 9668.47238862653 -0.0797340658078345 0.236328215452987 -0.337386992302221 0.73582518906496 1 0.999740811128861
"CYB5R4" 2527.71953747944 0.101206382029771 0.251441651576191 0.402504443457746 0.68731281886168 1 0.999740811128861
"CYB5RL" 519.536014698344 0.0298924561745275 0.517823814330179 0.05772707887758 0.953966023832436 1 0.999740811128861
"CYBA" 361.402146305805 0.111939812125844 0.29006343355868 0.385914938510159 0.699559666709847 1 0.999740811128861
"CYBB" 32.7323348453048 0.158312020382341 0.554923794651989 0.28528605532517 0.775424995391707 1 0.999740811128861
"CYBRD1" 237.448125503446 1.41096944826908 1.37188470105671 1.02848981928457 0.303719477350587 1 0.999740811128861
"CYC1" 5418.7935370087 -0.119381943543794 0.140800598166062 -0.847879519680684 0.396505071409772 1 0.999740811128861
"CYCS" 31588.5239647256 -0.0280095905253494 0.193825759635592 -0.144509122925713 0.885098453013155 1 0.999740811128861
"CYFIP1" 3856.21210536655 0.326633134093728 0.544396029877002 0.599991763656921 0.548511724618014 1 0.999740811128861
"CYFIP2" 40671.874572311 -0.117756275197697 0.126359671747851 -0.931913430676505 0.351381266082879 1 0.999740811128861
"CYGB" 1774.3892174882 -0.0734566449756087 0.468793973336822 -0.156692809962451 0.875486953900771 1 0.999740811128861
"CYHR1" 2669.28733083175 -0.126994789275074 0.161525048817743 -0.786223500346179 0.431736560681078 1 0.999740811128861
"CYLD" 10061.7716155465 -0.0679265745872306 0.228706515194988 -0.297003233726502 0.766464040319726 1 0.999740811128861
"CYP1A1" 196.165136574163 -0.0245314219496661 0.429150263165054 -0.0571627796957244 0.954415527156682 1 0.999740811128861
"CYP1B1" 435.989274861997 1.31441409444835 1.53670863281781 0.85534373034539 0.39236088487632 1 0.999740811128861
"CYP20A1" 3340.87483282206 -0.173331601884596 0.164500254277167 -1.05368592070714 0.292026737006799 1 0.999740811128861
"CYP21A1P" 45.5673455967238 0.30023020559663 0.558757202367076 0.537317826642338 0.591048093716733 1 0.999740811128861
"CYP21A2" 91.5320781583771 -0.0497596845381278 0.313117297408839 -0.158917073409574 0.873734209002585 1 0.999740811128861
"CYP26A1" 128.228400655687 1.378598816766 1.21221588456803 1.13725519877779 0.25543161759719 1 0.999740811128861
"CYP26B1" 2392.1046409864 -1.37248431613202 1.29597801755696 -1.05903363910391 0.289584460020636 1 0.999740811128861
"CYP27A1" 37.8199174611851 -0.226447743782338 0.669955619278084 -0.338004096489778 0.735360100725855 1 0.999740811128861
"CYP27B1" 107.78783712414 0.102214449943222 0.365078444497401 0.279979416708482 0.77949329669419 1 0.999740811128861
"CYP27C1" 1698.1608582825 -0.342578435451949 0.208273317670017 -1.6448503307309 0.100000679917483 1 0.999740811128861
"CYP2A13" 12.6608222589654 0.0420075410223373 0.959801693198034 0.0437668961411906 0.965090214838935 1 0.999740811128861
"CYP2A6" 18.6730578781961 -0.234217487659191 0.780511767575035 -0.300081942885857 0.764114652353963 1 0.999740811128861
"CYP2B7P" 25.9438931499582 0.0572393466088833 0.595023987078864 0.0961967044217611 0.923364348168562 1 0.999740811128861
"CYP2C8" 743.383492900487 0.161522872166067 0.411643504758011 0.392385329293656 0.69477352422726 1 0.999740811128861
"CYP2D6" 27.9502489388545 -0.461531254705226 0.617150298484467 -0.747842552841028 0.454555131757469 1 0.999740811128861
"CYP2D7P" 340.479983583792 -0.0136798459073162 0.389354788243553 -0.0351346543573494 0.971972368281066 1 0.999740811128861
"CYP2E1" 192.695853402467 0.559321396633877 0.318617381558426 1.75546416801907 0.079179944507045 1 0.999740811128861
"CYP2G1P" 17.3947512809521 -0.147954395964278 0.905347560598592 -0.163422758731966 0.870185584881455 1 0.999740811128861
"CYP2R1" 1416.22480866814 0.114311337478078 0.238372544971036 0.479549091913952 0.63154805270537 1 0.999740811128861
"CYP2S1" 113.218097671183 -1.16630493000635 0.886973932453423 -1.31492582513702 0.188534832434757 1 0.999740811128861
"CYP2U1" 1800.29399302958 -0.0774733178648098 0.231391648429606 -0.334814667645097 0.73776489531625 1 0.999740811128861
"CYP39A1" 104.162072197686 0.298995575006046 0.492113593209769 0.607574306281346 0.543469846120539 1 0.999740811128861
"CYP3A5" 41.2206031209275 0.320025625401319 0.749658889653248 0.426894991599908 0.669455813632098 1 0.999740811128861
"CYP46A1" 1975.55303800504 -0.269715723568489 0.365248295240278 -0.738444852674965 0.46024416719239 1 0.999740811128861
"CYP4A11" 194.126241101582 -0.517075786785493 0.586336789842868 -0.881875051579253 0.377844379882508 1 0.999740811128861
"CYP4F35P" 71.694079592278 0.551071616942794 0.813962351841125 0.67702347128993 0.498391062515202 1 0.999740811128861
"CYP4V2" 1006.01936764044 -0.128810048395502 0.180033281021084 -0.715479091782015 0.474313055837188 1 0.999740811128861
"CYP4X1" 1310.27572261288 -0.055350866178519 0.434073196749209 -0.127515051823158 0.898532760796351 1 0.999740811128861
"CYP51A1" 33727.539095847 -0.0445477914623702 0.228608270001928 -0.194865179033088 0.845498494691534 1 0.999740811128861
"CYP7B1" 354.563543919573 0.163980005729748 0.339332429754386 0.483242953962399 0.628923239637028 1 0.999740811128861
"CYR61" 1240.26555213862 0.911671734614738 1.02273640219566 0.89140440553159 0.372712255113449 1 0.999740811128861
"CYS1" 21.537760026273 0.815391719745575 1.24201970365223 0.656504657170791 0.511499472034108 1 0.999740811128861
"CYSLTR2" 17.308955567352 -0.56533517144167 1.20625275674264 -0.468670573626956 0.639305123618898 1 0.999740811128861
"CYSTM1" 1492.41398688228 -0.0385817610456009 0.397628974584118 -0.097029551445424 0.922702926507244 1 0.999740811128861
"CYTH1" 6322.66335828548 -0.00653531467309381 0.110048915182441 -0.0593855438034938 0.952645027111274 1 0.999740811128861
"CYTH2" 20316.7212017086 -0.202521326729221 0.191210531916613 -1.05915361826168 0.289529824346999 1 0.999740811128861
"CYTH3" 5672.24407569599 -0.131091431098219 0.102351827424963 -1.28079228672616 0.200266634010339 1 0.999740811128861
"CYTIP" 44.621645901324 0.247812788677567 0.663010253511896 0.373769164752624 0.70857606242271 1 0.999740811128861
"CYYR1" 327.657334770373 0.0558491391314438 1.05024178637442 0.0531774110076525 0.957590553548798 1 0.999740811128861
"D21S2088E" 8835.44467856491 1.13479182146299 0.748438218870158 1.51621308593256 0.12946548020234 1 0.999740811128861
"D2HGDH" 772.8217506072 -0.093758520474748 0.18531580170358 -0.50593915690319 0.612899362712139 1 0.999740811128861
"DAAM1" 32036.2668835256 0.014960395203623 0.127356600827914 0.117468549775741 0.906488765110631 1 0.999740811128861
"DAAM2" 223.803685865971 0.388984831333515 0.842317632149575 0.461803025945017 0.644222580730813 1 0.999740811128861
"DAB1" 4136.78422470312 -0.206463632574064 0.206430209760981 -1.00016190853617 0.317232159954421 1 0.999740811128861
"DAB2" 226.673246348628 0.393135283115643 0.865994041876058 0.453969962961835 0.649850446143144 1 0.999740811128861
"DAB2IP" 12576.2470160962 -0.0547878756204377 0.137610881376877 -0.398136216207999 0.690529779651014 1 0.999740811128861
"DACH1" 13583.3318654598 0.302967311098932 0.20307070577027 1.49193016269749 0.135717454416408 1 0.999740811128861
"DACH2" 1672.13339779643 -0.0418616020319638 0.408442106815643 -0.102490907116143 0.918367029913433 1 0.999740811128861
"DACT1" 4036.4694080721 -0.190312555591608 0.319605333718315 -0.595461137577075 0.551535269001666 1 0.999740811128861
"DACT2" 187.566146009011 -0.146741775029134 0.452435726952057 -0.324337284364556 0.745682695154024 1 0.999740811128861
"DACT3" 9934.43889227045 -0.122016002177525 0.353340812716557 -0.345320998272009 0.729853062159069 1 0.999740811128861
"DACT3-AS1" 181.861251368246 -0.286779733572132 0.361872607069446 -0.792488096555751 0.428076129764597 1 0.999740811128861
"DAD1" 5573.80218590562 -0.0263280711154689 0.130586869080113 -0.201613464668619 0.840218918103763 1 0.999740811128861
"DAG1" 12790.6150679965 -0.0445935781981319 0.131104931726344 -0.340136542622304 0.733753703572123 1 0.999740811128861
"DAGLA" 5612.32548886706 -0.0778298330496348 0.363965481751227 -0.213838501044536 0.830672999824276 1 0.999740811128861
"DAGLB" 3140.18222622288 -0.192823042842973 0.10628205567759 -1.81425774665018 0.0696380534342314 1 0.999740811128861
"DAK" 1882.16821546812 0.0545175420320781 0.18325630522922 0.297493403918008 0.766089843087572 1 0.999740811128861
"DALRD3" 2711.40045854027 -0.0347303472196456 0.187039123532311 -0.185684933524861 0.852691844147758 1 0.999740811128861
"DANCR" 1623.49538834463 -0.107266664807522 0.172680346513485 -0.621186295796234 0.534477055174047 1 0.999740811128861
"DAP" 4584.99376831019 -0.00333508362496293 0.271691491785182 -0.0122752597184746 0.99020600575451 1 0.999740811128861
"DAP3" 7769.25418010944 0.077657763332562 0.144404178868277 0.537780581844519 0.590728539401278 1 0.999740811128861
"DAPK1" 13702.1024233205 -0.205598962420493 0.190535860197431 -1.0790565209481 0.280562532062958 1 0.999740811128861
"DAPK2" 74.970526831069 -0.0120190376544424 0.587976996981865 -0.0204413399097876 0.983691306251969 1 0.999740811128861
"DAPK3" 4297.7587866857 -0.131925967558435 0.144070387924961 -0.915704951298866 0.359821667390802 1 0.999740811128861
"DARS" 8158.65336740568 0.310062096078909 0.222641160287428 1.39265397143377 0.163724453766064 1 0.999740811128861
"DARS2" 2119.25666541774 -0.0980562918297523 0.367562039694706 -0.266774805992472 0.78964255336112 1 0.999740811128861
"DAW1" 18.5455137645409 0.0497527191233634 0.97823306741718 0.0508597805375002 0.959437254489143 1 0.999740811128861
"DAXX" 4858.06709824142 -0.0931346738388825 0.272141754788631 -0.342228534210853 0.732178913069229 1 0.999740811128861
"DAZAP1" 5917.1094510153 0.130410403939358 0.15209798407021 0.857410469550727 0.391218075228767 1 0.999740811128861
"DAZAP2" 7879.69183175373 0.18579722651532 0.343241721465838 0.541301406256384 0.588299851364048 1 0.999740811128861
"DBF4" 2039.10647856281 0.399327707234693 0.504553124194171 0.791448289756336 0.428682440140348 1 0.999740811128861
"DBF4B" 1375.96435462428 0.0766442223583086 0.3243089527205 0.236330886691134 0.813175921527649 1 0.999740811128861
"DBH" 117.881322449527 -0.483068669035477 0.658113119194837 -0.734020725231071 0.462936106820979 1 0.999740811128861
"DBH-AS1" 170.46672434385 0.024721706506051 0.294489145244055 0.0839477682125199 0.933097960027601 1 0.999740811128861
"DBI" 4911.44493683635 -0.01469057544529 0.189325808176015 -0.0775941515148967 0.938150894770908 1 0.999740811128861
"DBIL5P" 274.6849963221 0.123013843570899 0.194428223161495 0.632695405896507 0.526932570521626 1 0.999740811128861
"DBIL5P2" 15.0141761120571 0.200098001919743 0.688087719260281 0.290803041994204 0.771201958671081 1 0.999740811128861
"DBN1" 42439.7752962125 -0.187061181698408 0.177711071017494 -1.05261411473906 0.292517885493016 1 0.999740811128861
"DBNDD1" 5539.33186560138 -0.465651527666038 0.280643931243905 -1.65922535934456 0.0970703893369419 1 0.999740811128861
"DBNDD2" 102.928528993571 0.000481311458097661 0.296946013761661 0.00162087192887518 0.998706731879196 1 0.999740811128861
"DBNL" 6786.16424306866 -0.0647033904739637 0.146292216216847 -0.442288675004106 0.658280325004934 1 0.999740811128861
"DBP" 567.279915232952 0.343324524107878 0.362840755408497 0.946212681431975 0.344040119282927 1 0.999740811128861
"DBR1" 1921.16033701534 0.056532516425141 0.202261086865797 0.27950268289941 0.779859079376917 1 0.999740811128861
"DBT" 5241.58993533292 0.177385968848912 0.185890841381235 0.95424802820231 0.339958108612698 1 0.999740811128861
"DBX1" 392.228257728655 -0.62993196521249 1.82673609787537 -0.344840158326727 0.73021454074269 1 0.999740811128861
"DBX2" 51.2707078552047 -0.44033337129002 0.934713779511353 -0.471088991028052 0.637577186444534 1 0.999740811128861
"DCAF10" 5970.96454261731 0.103454853179136 0.0922846085529053 1.12104125272229 0.262270303139231 1 0.999740811128861
"DCAF11" 10402.6418836622 -0.0113495438758508 0.112273460590587 -0.101088394498123 0.919480290700543 1 0.999740811128861
"DCAF12" 9845.7278792718 0.0934022546786143 0.0713173739155364 1.3096704148029 0.190307356198667 1 0.999740811128861
"DCAF12L2" 431.946602085094 0.0640429211423404 0.243637386915162 0.26286163200659 0.79265722982411 1 0.999740811128861
"DCAF13" 3897.5229150735 0.0804135759860094 0.169504871850157 0.474402741987825 0.635212738108121 1 0.999740811128861
"DCAF15" 5836.30197109277 -0.179950199225893 0.141240770810067 -1.2740669581015 0.202639687239535 1 0.999740811128861
"DCAF16" 8128.29930654405 0.331144473072235 0.140293764489503 2.36036486922419 0.0182569684138715 1 0.999740811128861
"DCAF17" 4280.98579097586 0.073116421741124 0.119387602447016 0.612428930998699 0.540254005332183 1 0.999740811128861
"DCAF4" 970.79972014131 -0.0290111594271489 0.274261764077941 -0.105779088545877 0.915757628613874 1 0.999740811128861
"DCAF4L1" 44.0853100199633 0.0454812534786495 0.653804853277685 0.0695639581912565 0.944540724613013 1 0.999740811128861
"DCAF5" 13617.0436557881 -0.0418029720997047 0.102920235821106 -0.406168638909514 0.684618695281453 1 0.999740811128861
"DCAF6" 4911.91054285856 -0.101255226921762 0.18792096494475 -0.538818151298507 0.590012337791707 1 0.999740811128861
"DCAF7" 46910.5006687708 -0.0401457552321481 0.125043188600719 -0.321055114487997 0.748168624515305 1 0.999740811128861
"DCAF8" 9118.28298670469 0.100162022288762 0.231489074276948 0.432685743815842 0.665243088122416 1 0.999740811128861
"DCAKD" 5621.18689683684 -0.0903199004629965 0.130105985179074 -0.694202502203745 0.487555223644524 1 0.999740811128861
"DCBLD1" 664.648580896888 -0.612323813098865 0.257111077827719 -2.38155360038264 0.0172397816514736 1 0.999740811128861
"DCBLD2" 34808.6966161754 0.197068623918526 0.260645360870077 0.756079537578105 0.449601509594385 1 0.999740811128861
"DCC" 19823.5842061691 -0.0884806457039456 0.257451855597983 -0.343678415129042 0.73108814570236 1 0.999740811128861
"DCDC1" 22.5612244562809 -0.00290985185743635 0.926736908488714 -0.00313988989839804 0.997494734443979 1 0.999740811128861
"DCDC2" 53.3386196253105 0.15712351393853 0.796962718446946 0.1971529035194 0.843707884743363 1 0.999740811128861
"DCDC5" 100.953103751622 0.725581647911399 0.919523270368448 0.789084595565116 0.430062564713077 1 0.999740811128861
"DCHS1" 20255.7805691269 -0.117006891092866 0.118360076350546 -0.988567215404021 0.322874933162107 1 0.999740811128861
"DCHS2" 2681.22149894034 -0.112545936647189 0.513792613146448 -0.21904934747497 0.826611607352981 1 0.999740811128861
"DCK" 6554.6264416965 0.0309852730881048 0.152581808708217 0.203073179892356 0.839077834299081 1 0.999740811128861
"DCLK1" 70931.169234105 -0.177991141393885 0.250687266147188 -0.710012694818649 0.477696263897279 1 0.999740811128861
"DCLK2" 11655.7553222117 -0.0473840671831532 0.147734093297082 -0.320738877030012 0.748408282917049 1 0.999740811128861
"DCLK3" 459.12212497394 0.32803326782392 0.448584153252226 0.731263611176823 0.464618152514678 1 0.999740811128861
"DCLRE1A" 3135.45288716106 0.196702446364037 0.212964651664801 0.923638945836137 0.355674329609222 1 0.999740811128861
"DCLRE1B" 2082.59384378555 -0.0130411430839646 0.204300613108486 -0.063833107916517 0.949103115701327 1 0.999740811128861
"DCLRE1C" 1134.91750889881 -0.0559424475563851 0.150130688726454 -0.37262499779985 0.709427565120775 1 0.999740811128861
"DCN" 976.38685978725 1.62499688907281 2.27626454817514 0.713887535776786 0.475296725283964 1 0.999740811128861
"DCP1A" 6616.25594719609 0.053340252954232 0.157210849733332 0.339291168801072 0.734390394788036 1 0.999740811128861
"DCP1B" 1996.38165132513 -0.0692364831957749 0.171538556386803 -0.403620530883176 0.686491785784383 1 0.999740811128861
"DCP2" 9108.95901542375 0.149202335335524 0.190176731075817 0.784545693321663 0.432719981374104 1 0.999740811128861
"DCPS" 803.141545295041 0.140033849274234 0.221005799135347 0.633620700552184 0.526328388024856 1 0.999740811128861
"DCST1" 9.78253202641507 -0.55481648494794 0.755250125448719 -0.734612900088305 0.462575279319763 1 0.999740811128861
"DCST2" 126.350699273061 0.15436962035441 0.511395756774607 0.30185940792318 0.762759240896563 1 0.999740811128861
"DCT" 27.4134272230251 0.923576721185429 1.06184479529418 0.869785043236525 0.384417886668479 1 0.999740811128861
"DCTD" 3467.40470082235 -0.0542425825412247 0.127097090445866 -0.42678067885691 0.669539080558639 1 0.999740811128861
"DCTN1" 56455.935513342 -0.207029787812413 0.209964949008063 -0.986020708649151 0.324122950892328 1 0.999740811128861
"DCTN1-AS1" 348.42129102652 0.173042866564201 0.282239344197096 0.613106819166078 0.539805711572773 1 0.999740811128861
"DCTN2" 17508.2649502687 -0.0334581697471717 0.107416116859841 -0.311481840204936 0.755434346154963 1 0.999740811128861
"DCTN3" 9026.08091266731 0.0170423281168569 0.159663267438665 0.106739191739288 0.914995889688949 1 0.999740811128861
"DCTN4" 21395.6647978646 -0.0421176584001623 0.0566559897686423 -0.743392862293148 0.457243864416309 1 0.999740811128861
"DCTN5" 24993.4339431932 -0.0249927115764613 0.124836670165149 -0.200203285968761 0.841321597369084 1 0.999740811128861
"DCTN6" 5880.32523477292 0.0131249193220226 0.141333898050256 0.0928646241495128 0.926011110102025 1 0.999740811128861
"DCTPP1" 3760.38000131521 -0.159273221854508 0.208039971002556 -0.765589521508591 0.443920581271367 1 0.999740811128861
"DCUN1D1" 4489.58318130883 0.00602362924270984 0.175024646841362 0.03441589142682 0.972545511452451 1 0.999740811128861
"DCUN1D2" 3236.1787615181 0.247021383168807 0.158134304783218 1.56209864461378 0.118264752151782 1 0.999740811128861
"DCUN1D3" 1297.34829678813 -0.106944668781401 0.121593953798513 -0.879522915741457 0.379117813678554 1 0.999740811128861
"DCUN1D4" 9548.41758857933 0.0209146962597111 0.128561960812272 0.162681839383665 0.870768946564545 1 0.999740811128861
"DCUN1D5" 8952.71799739589 0.10121510068079 0.24410816151956 0.414632186202754 0.678411182461522 1 0.999740811128861
"DCX" 187204.136400255 -0.055493664994813 0.19253838119406 -0.28822131281389 0.773177335425398 1 0.999740811128861
"DCXR" 5076.20021266104 0.00501886832431391 0.300266921219555 0.0167146893967855 0.986664228354432 1 0.999740811128861
"DDA1" 4984.53851804064 -0.112163642693091 0.188621780007531 -0.594648415939099 0.552078509537778 1 0.999740811128861
"DDAH1" 15211.9808582938 -0.0785660657774328 0.211292064429727 -0.371836329913672 0.710014712637033 1 0.999740811128861
"DDAH2" 15003.2503810624 -0.126856138289717 0.171145754790263 -0.74121697289645 0.458561893842754 1 0.999740811128861
"DDB1" 39425.4379703292 -0.0356735370925986 0.149555225732803 -0.238530863216598 0.811469380660631 1 0.999740811128861
"DDB2" 501.229162186412 1.43161557965385 0.713235563892033 2.00721283700677 0.0447270053401809 1 0.999740811128861
"DDC" 158.116629302699 -0.573539260435106 0.694181211352185 -0.826209714489273 0.40868513849792 1 0.999740811128861
"DDHD1" 8623.61866393756 0.173578313885574 0.186208141604255 0.932173600950685 0.351246816079661 1 0.999740811128861
"DDHD2" 13740.8623128109 0.0882316854908529 0.158555129277229 0.556473233587936 0.577887387428085 1 0.999740811128861
"DDI2" 1012.94369099224 0.150366678720905 0.259420434135768 0.579625422422237 0.562167245325779 1 0.999740811128861
"DDIT3" 1483.30884874545 0.127974883237166 0.405722437185759 0.31542471282793 0.752439205676661 1 0.999740811128861
"DDIT4" 10681.1365223359 0.694297025605383 0.667307421761992 1.04044553224378 0.298132957005054 1 0.999740811128861
"DDN" 139.178972626068 0.637321955123684 0.398691677234583 1.59853338184608 0.109924322340229 1 0.999740811128861
"DDOST" 15698.390767929 0.0182158550822374 0.0919705669436238 0.198061789631061 0.842996720021567 1 0.999740811128861
"DDR1" 25049.7100579733 -0.135113508532222 0.574400409183326 -0.235225299933759 0.814033870323989 1 0.999740811128861
"DDR2" 154.115029531231 0.216537089959438 0.707534524129298 0.306044556943581 0.759570720790103 1 0.999740811128861
"DDRGK1" 3570.25514272082 -0.144787655802754 0.148776144517151 -0.973191342420242 0.330458212874501 1 0.999740811128861
"DDT" 1047.20680262001 0.238921008788156 0.193116820900164 1.23718383346664 0.216018841957771 1 0.999740811128861
"DDTL" 53.4366542473924 0.241121872096523 0.414135139227952 0.582229927520839 0.560411817409498 1 0.999740811128861
"DDX1" 25056.3075257918 0.0656456196643478 0.0818545001178726 0.80197936057048 0.422564897340076 1 0.999740811128861
"DDX10" 2727.5793315606 0.150457834112344 0.172039545150732 0.874553777624328 0.381816747157322 1 0.999740811128861
"DDX11" 1593.63512003699 0.143643429062445 0.595647484793333 0.241155100507616 0.809434908617508 1 0.999740811128861
"DDX11-AS1" 206.517710781649 0.184642609085689 0.241960918858112 0.763109224237839 0.445398259333862 1 0.999740811128861
"DDX11L2" 51.1857103869704 0.106923838341315 0.940058422975104 0.113741694907558 0.909442559221592 1 0.999740811128861
"DDX12P" 491.127500613096 0.398378287699707 0.911787095303321 0.436920296143455 0.662169152128561 1 0.999740811128861
"DDX17" 73125.1483034609 0.0162736443443089 0.17970709312049 0.0905564942469898 0.927845002395701 1 0.999740811128861
"DDX18" 10695.6611901749 0.0642616326800859 0.101094553113191 0.635658704659738 0.524998897615148 1 0.999740811128861
"DDX19A" 5099.29422815315 -0.0714044745960824 0.0931929635705864 -0.766200278007031 0.443557142990099 1 0.999740811128861
"DDX19B" 3427.75195949541 0.118502592812974 0.134932812207091 0.878234069790969 0.37981670651034 1 0.999740811128861
"DDX20" 3710.28461547783 0.0156834270315673 0.102508311605273 0.152996637891756 0.878400926650189 1 0.999740811128861
"DDX21" 11720.3796255814 0.0725381019212385 0.0975385326871317 0.743686622331243 0.457066084526916 1 0.999740811128861
"DDX23" 8283.41342109933 -0.0677623126776932 0.215249045936852 -0.314808887457614 0.752906763378662 1 0.999740811128861
"DDX24" 25509.3572301012 -0.0629426858412038 0.125955920951209 -0.499719944611301 0.61727228684033 1 0.999740811128861
"DDX25" 2637.89392044544 -0.0757581831997868 0.303040838997317 -0.249993312619021 0.802592520232494 1 0.999740811128861
"DDX26B" 1819.7548155447 0.240057286909701 0.293008299577832 0.819284939217002 0.412623863312443 1 0.999740811128861
"DDX27" 3464.23047453555 -0.0893213219496365 0.134133470986412 -0.665913744666197 0.505466234659557 1 0.999740811128861
"DDX28" 1017.35698036322 -0.00566057980790174 0.202108470613878 -0.0280076326870836 0.977656063532184 1 0.999740811128861
"DDX31" 1304.05557438545 -0.142602993856862 0.197803697041616 -0.720931893537156 0.47095141888744 1 0.999740811128861
"DDX39A" 3573.32764842868 -0.136795026566519 0.276286141287762 -0.495120840766463 0.62051482345333 1 0.999740811128861
"DDX39B" 44.323009513541 0.386732968274078 0.414851103007288 0.932221140237113 0.351222252394719 1 0.999740811128861
"DDX3X" 44213.7085212924 0.0885163399293707 0.102738583605046 0.861568622258317 0.388924943995562 1 0.999740811128861
"DDX3Y" 9085.39135022362 0.355205823294049 0.167323079044071 2.12287405493233 0.0337644071109137 1 0.999740811128861
"DDX41" 5965.59706158761 -0.00227146449177476 0.187765863680747 -0.0120973240143207 0.990347967364037 1 0.999740811128861
"DDX42" 18554.2039576132 0.108835749015088 0.0944611039605249 1.15217528116727 0.249249053099708 1 0.999740811128861
"DDX46" 10279.7346101475 0.0670171259771593 0.203640680437099 0.329094981578888 0.742083897294489 1 0.999740811128861
"DDX47" 4631.83258899065 -0.0192529914109847 0.119884093320958 -0.160596713689446 0.872411043396917 1 0.999740811128861
"DDX49" 4991.58797615105 -0.102339946262636 0.222702861345286 -0.459535839119574 0.645849421725955 1 0.999740811128861
"DDX5" 106150.601922298 0.112093962145724 0.0824986133721377 1.35873752980655 0.174229775117357 1 0.999740811128861
"DDX50" 6497.83751878734 0.17728199649449 0.120166404831219 1.4753041562947 0.140130789521908 1 0.999740811128861
"DDX51" 3386.2511395286 0.0060078235777751 0.121974899600153 0.0492545892431097 0.960716408097063 1 0.999740811128861
"DDX52" 6416.42145431422 0.00651593598414221 0.137869084048484 0.0472617630639425 0.962304602663461 1 0.999740811128861
"DDX54" 3862.81297148569 -0.0821185468973834 0.202517632460045 -0.405488380936828 0.685118557420921 1 0.999740811128861
"DDX55" 2197.71254992276 0.300096377186981 0.20309824265457 1.47759219018643 0.139516965998421 1 0.999740811128861
"DDX56" 4908.63760600261 -0.0648113321296367 0.145188232169371 -0.446395215102768 0.655311788564979 1 0.999740811128861
"DDX58" 363.579839620747 0.0908219732399932 0.324282209729219 0.280070785615501 0.779423197811635 1 0.999740811128861
"DDX59" 1342.99179059684 0.0777055748684607 0.146400845698614 0.530772718543088 0.59557628738134 1 0.999740811128861
"DDX6" 43631.4430027813 0.0920930850639331 0.151524706050804 0.607776035104503 0.543336025744201 1 0.999740811128861
"DDX60" 84.458352918881 1.26909337209109 1.1410938176637 1.11217268242628 0.266063910950073 1 0.999740811128861
"DDX60L" 34.5719933023453 1.36352439531209 0.93993456435438 1.45065885118148 0.146874878978582 1 0.999740811128861
"DEAF1" 7932.35527409499 -0.183052041596895 0.220888664458218 -0.828707267735413 0.407270072262851 1 0.999740811128861
"DEAR" 24.4982467650685 -1.21025534616019 1.02314640042661 -1.18287602405244 0.236858285041458 1 0.999740811128861
"DEC1" 24.5193954744041 -0.0180870370221105 1.09614927889456 -0.0165005235786414 0.986835084390106 1 0.999740811128861
"DECR1" 2423.05314369535 0.120665232854116 0.184319363334641 0.654653047141022 0.512691161830887 1 0.999740811128861
"DECR2" 778.452005630339 -0.12504273375815 0.196031646286651 -0.637870140494074 0.523558216404557 1 0.999740811128861
"DEDD" 3585.96231007327 -0.0911116858530883 0.126830269065017 -0.718374931510884 0.472526139463088 1 0.999740811128861
"DEDD2" 2366.89601820401 -0.18097888358961 0.185330903308028 -0.97651757132385 0.328808044679114 1 0.999740811128861
"DEF6" 131.063154405549 -0.0133784407052204 0.330717251337907 -0.0404528056855162 0.967732131824126 1 0.999740811128861
"DEF8" 6569.22496340574 -0.175395528599712 0.133831122877348 -1.31057354095771 0.190001883281688 1 0.999740811128861
"DEGS1" 6609.86304467332 0.0401041413697327 0.19086258220775 0.21012050086423 0.833573625258284 1 0.999740811128861
"DEGS2" 21.9547073102352 0.018152868337351 0.893155006149325 0.0203244321672828 0.983784565759793 1 0.999740811128861
"DEK" 19499.8110525553 0.351745548100495 0.454070934010263 0.774648896801099 0.438547155651954 1 0.999740811128861
"DENND1A" 3447.12031716442 -0.0122936008672151 0.188977014916701 -0.0650534186532368 0.948131468355203 1 0.999740811128861
"DENND1B" 5119.86200653638 0.278344489244598 0.300278008521656 0.926955958629663 0.353949401263722 1 0.999740811128861
"DENND1C" 77.1981495593093 -0.207316398386016 0.951550710178805 -0.217872149290982 0.827528727528685 1 0.999740811128861
"DENND2A" 7848.47481705143 -0.178884368322723 0.135760861626386 -1.31764314235875 0.187623136245565 1 0.999740811128861
"DENND2C" 118.02289223353 0.120447293101805 0.327253720873405 0.368054770409772 0.712832395224853 1 0.999740811128861
"DENND3" 1100.71645753099 0.026519996026479 0.304919946468224 0.0869736346659195 0.930692469163456 1 0.999740811128861
"DENND4A" 3892.45793175503 0.0700440063285691 0.162031039846557 0.432287581409714 0.66553241186074 1 0.999740811128861
"DENND4B" 6651.57294101872 -0.105064855888542 0.142087984953621 -0.73943518815357 0.459642781665287 1 0.999740811128861
"DENND4C" 3457.50013178369 0.396535781721916 0.344725315804895 1.15029492625469 0.250022419848398 1 0.999740811128861
"DENND5A" 12303.4568687464 0.0273970252363788 0.196054283024076 0.13974203885673 0.888863810063766 1 0.999740811128861
"DENND5B" 14810.6426757638 0.0582618313895702 0.116750187401945 0.499029874692943 0.617758338009968 1 0.999740811128861
"DENND6A" 3045.7141557371 0.235797466237754 0.297458894150934 0.792706054094682 0.427949102232264 1 0.999740811128861
"DENND6B" 3002.29754245604 -0.183058656034243 0.188094016299616 -0.973229556344035 0.330439224264907 1 0.999740811128861
"DENR" 13303.5946517693 0.00694960446321934 0.123956911996957 0.0560646788570365 0.955290281849921 1 0.999740811128861
"DEPDC1" 998.53425913929 0.65689780807658 1.29721838462222 0.506389529984872 0.612583223146511 1 0.999740811128861
"DEPDC1B" 1555.60055327381 0.393383322412164 0.895437935271574 0.439319473652695 0.660430065740641 1 0.999740811128861
"DEPDC4" 98.0511622020103 0.314715180223715 0.423455430733662 0.743207330411259 0.457356165989155 1 0.999740811128861
"DEPDC5" 2061.21164336621 0.0149034123826867 0.140048589954845 0.10641601166775 0.915252289737746 1 0.999740811128861
"DEPDC7" 205.462864823034 -0.0953028662990351 0.407638066128623 -0.233792852576639 0.815145798643761 1 0.999740811128861
"DEPTOR" 377.567129149407 0.0736474392287574 0.2604868539815 0.28272996545917 0.777383843923519 1 0.999740811128861
"DERA" 1189.61358819793 0.232283113337562 0.491933410057879 0.472184057005262 0.636795418463789 1 0.999740811128861
"DERL1" 9841.42598778888 -0.104411291281815 0.114715918339357 -0.910172649038478 0.362731465962352 1 0.999740811128861
"DERL2" 2548.28749074281 0.112760289854135 0.121277688192135 0.929769453351497 0.352490465371955 1 0.999740811128861
"DERL3" 263.775228019266 0.421139918587059 0.926099868095974 0.454745684666716 0.649292210071956 1 0.999740811128861
"DES" 335.992738029717 0.610710074468585 1.3009056834506 0.469449924185665 0.63874807037553 1 0.999740811128861
"DESI1" 7502.23282077653 -0.186823320960643 0.168843032221055 -1.10649115040796 0.268513992292611 1 0.999740811128861
"DESI2" 6453.51698862724 0.104227850534662 0.153039057708572 0.681053922412019 0.495837371377971 1 0.999740811128861
"DET1" 1360.44308811814 0.0800963885759236 0.209801673897245 0.381771923398249 0.702630546074128 1 0.999740811128861
"DEXI" 2159.20957597076 -0.0648831963657473 0.171676183598968 -0.377939414807316 0.705475601451924 1 0.999740811128861
"DFFA" 4487.74196608051 -0.10109979077272 0.097708064151339 -1.03471286275949 0.300803027187118 1 0.999740811128861
"DFFB" 763.216252706989 -0.0713352242446245 0.16193835128584 -0.440508524868884 0.659568839351555 1 0.999740811128861
"DFNA5" 2666.31737700866 -0.280916991033697 0.18624358035268 -1.50833113550405 0.131469798295677 1 0.999740811128861
"DFNB31" 1485.66843886289 0.230252335113216 0.303092437014879 0.759676940081198 0.447447715970462 1 0.999740811128861
"DFNB59" 148.68957826002 0.0368761311595674 0.302397568757975 0.12194585859611 0.902941896712199 1 0.999740811128861
"DGAT1" 2857.73978566136 -0.173698174772302 0.153425853451315 -1.13213106438688 0.257579336539615 1 0.999740811128861
"DGAT2" 417.156667012703 -0.603970657746987 0.43871623606395 -1.3766772416851 0.168612058016561 1 0.999740811128861
"DGCR10" 81.3460063600909 -0.0952595811380495 0.439045078610385 -0.216969932653736 0.828231777045712 1 0.999740811128861
"DGCR11" 112.555681378439 0.331608098891262 0.297801679924539 1.11351990685643 0.265485203544748 1 0.999740811128861
"DGCR2" 15968.1388326904 -0.197421392830614 0.171791519879834 -1.14919172360025 0.250476932859125 1 0.999740811128861
"DGCR5" 2005.65546112126 -0.338104361158563 0.210188728731723 -1.60857512768968 0.107709276467132 1 0.999740811128861
"DGCR6" 1368.73777609881 0.0796976831195489 0.250194270903377 0.318543197779007 0.75007293263722 1 0.999740811128861
"DGCR6L" 2215.0481375644 -0.0703472805656443 0.198420570767707 -0.354536227234225 0.722937059427626 1 0.999740811128861
"DGCR8" 5534.02558221797 -0.0424071181279078 0.234305376055343 -0.18099080286528 0.856374795046932 1 0.999740811128861
"DGCR9" 566.77301046934 -0.265824391130315 0.299153848348856 -0.888587569899239 0.374224773834293 1 0.999740811128861
"DGKA" 615.605479278782 -0.213890091556885 0.281748128175448 -0.759153549455679 0.44776070901386 1 0.999740811128861
"DGKB" 3451.96566342035 0.391629867860318 0.476329335119883 0.822182970867734 0.410972769167865 1 0.999740811128861
"DGKD" 12406.6380708523 -0.123330070090825 0.186383170921063 -0.661701748507418 0.508162383916703 1 0.999740811128861
"DGKE" 4950.70494537535 0.18854311546795 0.295589699727611 0.637854145938424 0.523568629070902 1 0.999740811128861
"DGKG" 39.8997439178689 0.0716323779646203 0.548376534577206 0.130626263977266 0.896070965094369 1 0.999740811128861
"DGKH" 422.065382355105 0.0976707082508862 0.353344618802136 0.27641770400239 0.782227260409565 1 0.999740811128861
"DGKI" 7283.93969028967 -0.0720109822528811 0.475008131791203 -0.151599472584471 0.879502849415734 1 0.999740811128861
"DGKK" 506.744735028746 -0.492981215603339 0.290671653493899 -1.69600719463925 0.089884517549738 1 0.999740811128861
"DGKQ" 3174.96939361013 -0.086323396236204 0.233548224607544 -0.369617008997873 0.711667875920304 1 0.999740811128861
"DGKZ" 5629.22672988137 -0.203883223199617 0.132845130777773 -1.53474366735111 0.124846804994698 1 0.999740811128861
"DGUOK" 5528.84486664257 0.0686372063229544 0.161067642738118 0.426139013126012 0.670006553811009 1 0.999740811128861
"DGUOK-AS1" 90.2539914920555 -0.582914514682405 0.819996940995805 -0.710874011279253 0.477162312007924 1 0.999740811128861
"DHCR24" 60907.7542586199 -0.175194368601922 0.237700087119494 -0.737039564120352 0.461098289810545 1 0.999740811128861
"DHCR7" 12331.3211408572 -0.0819808466711206 0.277864652557653 -0.295038774872996 0.767964259320448 1 0.999740811128861
"DHDDS" 4407.33403776029 -0.00207244588128456 0.0907020245883389 -0.0228489484186333 0.981770763009785 1 0.999740811128861
"DHDH" 129.100646235588 0.249852363387577 0.436978868738894 0.571772186853433 0.567476322307509 1 0.999740811128861
"DHFR" 11774.604743227 0.230000178436151 0.494045970660116 0.465544083132261 0.641541875652454 1 0.999740811128861
"DHFRL1" 1591.05356223203 0.0423318593794786 0.185319542326353 0.22842631083629 0.819314836990554 1 0.999740811128861
"DHH" 10.8274259375496 -0.266688556630137 0.688826966343618 -0.387163351118139 0.698635280050564 1 0.999740811128861
"DHODH" 614.904986634017 0.111652827494058 0.244696944996967 0.456290238913452 0.648181282166355 1 0.999740811128861
"DHPS" 6283.38095377396 -0.0454020028820662 0.128585582479691 -0.353087819073627 0.7240226044983 1 0.999740811128861
"DHRS1" 1065.79494275711 0.0106565612798661 0.129830870678435 0.0820803343933532 0.934582831229692 1 0.999740811128861
"DHRS11" 1378.37131721109 0.0751374333976969 0.247766592726453 0.303258936448516 0.76169253749537 1 0.999740811128861
"DHRS12" 419.085047082573 -0.0827875865475364 0.234499516997187 -0.353039475763738 0.724058846166845 1 0.999740811128861
"DHRS13" 3580.87680052808 -0.170677134043847 0.249362502499606 -0.68445388674312 0.493688598587958 1 0.999740811128861
"DHRS2" 881.357540238551 -0.637007341207186 0.745286678554877 -0.854714513940264 0.392709213545907 1 0.999740811128861
"DHRS3" 187.240435281688 -0.155049954136011 1.38702745077948 -0.111785786250212 0.910993257809408 1 0.999740811128861
"DHRS4" 298.029052711036 -0.0903766363393351 0.385543576597545 -0.234413544473796 0.814663944579301 1 0.999740811128861
"DHRS4-AS1" 868.481520685685 0.154015899264803 0.451677908021509 0.340986124248231 0.733114027677537 1 0.999740811128861
"DHRS4L1" 63.2174992507583 0.0761031426770775 0.458359244954001 0.166033833755693 0.868130324208168 1 0.999740811128861
"DHRS4L2" 279.283392431443 0.0280984453454481 0.308929020812131 0.0909543728574973 0.927528845901285 1 0.999740811128861
"DHRS7" 5926.28831946234 -0.137334699207127 0.208452623989986 -0.658829313723219 0.5100053811816 1 0.999740811128861
"DHRS7B" 986.120038348311 -0.0136142722649884 0.21954675226892 -0.0620108114754187 0.95055422226039 1 0.999740811128861
"DHTKD1" 5100.84521102043 0.108459148821879 0.149518120590973 0.725391333125323 0.468211988536031 1 0.999740811128861
"DHX15" 18019.5183502559 0.060686048781638 0.215292625289699 0.281877043860553 0.778037792432447 1 0.999740811128861
"DHX16" 4092.37425462284 -0.0534150622385685 0.120071298408149 -0.44486120285798 0.65642006162678 1 0.999740811128861
"DHX29" 8243.44227271865 0.118248378446746 0.150917288460583 0.783531029830494 0.433315339344365 1 0.999740811128861
"DHX30" 13787.6164799854 -0.101959892030985 0.127945559663265 -0.796900590370846 0.425508768004233 1 0.999740811128861
"DHX32" 3042.49858629862 0.177385738886725 0.154413202368733 1.14877313704779 0.250649538942158 1 0.999740811128861
"DHX33" 4335.60057752009 0.160036221989498 0.125790609686232 1.27224299483632 0.203286795732802 1 0.999740811128861
"DHX34" 2305.05415288187 -0.161468150611879 0.165526675619072 -0.975481142287103 0.329321651348685 1 0.999740811128861
"DHX35" 2136.2052455867 -0.0401554628818981 0.192450467675446 -0.208653495971844 0.834718745834474 1 0.999740811128861
"DHX36" 21564.1836142522 0.223682673378581 0.216048005353015 1.03533783157633 0.30051116793601 1 0.999740811128861
"DHX37" 1695.25775123533 -0.14300790205905 0.202572504484584 -0.70595909559845 0.48021357541702 1 0.999740811128861
"DHX38" 6743.58765106855 0.0318863446347324 0.257775095898769 0.123698313537839 0.9015541470077 1 0.999740811128861
"DHX40" 11174.7439821908 0.264460916418142 0.24710624723987 1.07023160835519 0.284515070106736 1 0.999740811128861
"DHX57" 8789.51436965881 -0.108866687952791 0.0739300533895185 -1.4725633617387 0.140868810162612 1 0.999740811128861
"DHX58" 57.898621464194 -0.352280787935663 0.514154422324257 -0.685165336793493 0.493239594610688 1 0.999740811128861
"DHX8" 5748.5772438976 -0.0282196416937508 0.123964659836597 -0.227642634045447 0.819924072825079 1 0.999740811128861
"DHX9" 42785.3592788112 -0.0382317394047804 0.149504762671848 -0.255722551720284 0.798165080271955 1 0.999740811128861
"DIABLO" 6477.41716870739 0.0406256277499983 0.1187898376172 0.341995818538906 0.732354039065066 1 0.999740811128861
"DIAPH1" 8149.55926616166 -0.0799661473366456 0.202327509272837 -0.39523121509301 0.692672257730267 1 0.999740811128861
"DIAPH2" 299.077331965913 0.327278432604143 0.355540633421298 0.920509224092916 0.357306715004637 1 0.999740811128861
"DIAPH3" 523.733939962255 0.539051083224715 0.878611637926248 0.613525999378992 0.539528596993646 1 0.999740811128861
"DICER1" 35250.3889094938 0.0355978634879563 0.190676441013597 0.186692510614974 0.851901728524314 1 0.999740811128861
"DICER1-AS1" 789.183187378404 0.125281479069655 0.20919395626441 0.598877143999829 0.549254813967828 1 0.999740811128861
"DIDO1" 10945.0299668562 -0.0693487474049974 0.0977201597949283 -0.709666741750422 0.477910820922944 1 0.999740811128861
"DIEXF" 2146.27839965937 0.0789029299548358 0.126278667674021 0.62483182162262 0.532081443056563 1 0.999740811128861
"DIMT1" 1418.22114278827 0.122134569667991 0.124751293028786 0.979024479047353 0.327567884487624 1 0.999740811128861
"DIO2" 87.0296515943923 0.388072121116708 0.716819553191531 0.541380490234781 0.588245351732472 1 0.999740811128861
"DIO3" 646.474324967799 -0.941059706335658 0.926638832401174 -1.01556256162621 0.309837740574798 1 0.999740811128861
"DIO3OS" 33.3435489078367 -1.27656545858246 1.67391078584678 -0.762624549274701 0.445687339542163 1 0.999740811128861
"DIP2A" 7300.37783233108 -0.0595298349492918 0.142117240936965 -0.418878346897373 0.675305042581375 1 0.999740811128861
"DIP2A-IT1" 15.3604803737032 -0.198829790320043 0.880125285760467 -0.225910780586477 0.821270812869021 1 0.999740811128861
"DIP2B" 15420.8556465235 -0.0244220955724127 0.136047452828309 -0.17951159734856 0.857536011871709 1 0.999740811128861
"DIP2C" 14613.1024888143 -0.0539814983849849 0.186531285577296 -0.289396484980615 0.772277984557422 1 0.999740811128861
"DIRAS1" 11294.1767706962 -0.306572826013388 0.187137623946151 -1.63822121681744 0.101375555235556 1 0.999740811128861
"DIRAS2" 8645.6343901173 -0.274545527935979 0.287845563895025 -0.95379454253498 0.340187652445671 1 0.999740811128861
"DIRAS3" 81.2743232773675 1.08118933824288 0.843844274137124 1.28126642720715 0.200100100892124 1 0.999740811128861
"DIRC2" 1654.71973763488 0.0715796512504662 0.172612407093034 0.414684277080306 0.678373043828397 1 0.999740811128861
"DIRC3" 238.025998975431 -0.324705612562497 0.25035968713382 -1.29695645604853 0.194646169602989 1 0.999740811128861
"DIS3" 9299.10375807325 0.128717150843362 0.0967697564676128 1.33013821199851 0.183472737475302 1 0.999740811128861
"DIS3L" 4215.09818346535 -0.055871173502372 0.112227346232037 -0.497839211014177 0.618597376221942 1 0.999740811128861
"DIS3L2" 3986.11018436002 -0.0696516136048785 0.102736133595308 -0.677966078412549 0.497793201319279 1 0.999740811128861
"DISC1" 28.0203355921814 -0.18754017727565 0.61709718942239 -0.303907035213026 0.761198717822471 1 0.999740811128861
"DISC1FP1" 13.0945427549877 -0.115471481611589 0.849767919542374 -0.135885903616806 0.891911479389305 1 0.999740811128861
"DISP1" 1452.74985697276 -0.0551245955295627 0.187536256869063 -0.293941003461803 0.768802985147744 1 0.999740811128861
"DISP2" 8028.81151352101 -0.266137386840479 0.324503421825224 -0.820137382045294 0.412137793827258 1 0.999740811128861
"DIXDC1" 8261.91104228279 -0.00404846989178733 0.0878490414786448 -0.046084394589228 0.963242984106912 1 0.999740811128861
"DKC1" 5622.84309465304 0.047520140701953 0.196106220623607 0.242318374964556 0.808533476820971 1 0.999740811128861
"DKFZP434A062" 16.8926900771991 -0.193426030853403 0.822486203504664 -0.235172371316629 0.814074949180961 1 0.999740811128861
"DKFZP434H168" 75.513181327616 -0.00798764986464241 0.665465198354658 -0.0120031068257087 0.990423136346409 1 0.999740811128861
"DKFZP434I0714" 1836.58159334225 0.0854413572761073 0.158972199160956 0.537461000898651 0.590949216640963 1 0.999740811128861
"DKFZP434L187" 90.9417486180858 0.233985927310079 0.698579548815262 0.334945286770708 0.737666359312917 1 0.999740811128861
"DKFZP586I1420" 1197.01010833703 0.142187964072469 0.221395141939707 0.642236152187977 0.520719862991386 1 0.999740811128861
"DKFZp434J0226" 84.0150492452008 0.293771802293862 0.373701019675511 0.786114532277561 0.431800391279656 1 0.999740811128861
"DKK1" 42.9768178352144 0.20319688490838 0.75869432406439 0.267824443209008 0.78883445487855 1 0.999740811128861
"DKK2" 226.662922877688 -0.72682927781818 0.781466672510111 -0.930083525486208 0.352327839923108 1 0.999740811128861
"DKK3" 21773.6317109893 -0.295478209207386 0.286404911527503 -1.03167996537312 0.302222065863585 1 0.999740811128861
"DKK4" 33.2095696930407 0.401161730548226 1.00655944340228 0.398547480904113 0.69022666607793 1 0.999740811128861
"DKKL1" 71.9106984431819 0.278652508729278 1.2186988139774 0.22864755880073 0.819142856995245 1 0.999740811128861
"DLAT" 8019.55929045907 0.0814272252948233 0.170051392780421 0.478838920184361 0.63205322623683 1 0.999740811128861
"DLC1" 481.509584866478 -0.0267645773484033 0.385465694369725 -0.0694343951727431 0.944643851585446 1 0.999740811128861
"DLD" 14125.6730411923 0.034185764213429 0.164760408650889 0.207487736242905 0.835628969343657 1 0.999740811128861
"DLEC1" 38.9981794800265 0.0834829941475362 1.05275555788321 0.0792995045453821 0.936794400377719 1 0.999740811128861
"DLEU1" 345.631185426236 0.615481558645502 0.489134820670147 1.25830657036899 0.208280905895098 1 0.999740811128861
"DLEU2" 191.673634461332 0.809525350636752 0.695907938288744 1.16326500402826 0.244721999818835 1 0.999740811128861
"DLEU2L" 93.7660467372979 0.652305479992268 0.79225483150087 0.823353110711261 0.410307219312296 1 0.999740811128861
"DLEU7" 59.7729032641742 -0.0599942297525562 0.598149960752649 -0.100299646725824 0.920106437951312 1 0.999740811128861
"DLEU7-AS1" 22.9629168765869 1.51702969795258 0.653487897006689 2.32143503330568 0.0202633765989599 1 0.999740811128861
"DLG1" 6275.85050496311 0.152888645622099 0.209313571188625 0.730428728313662 0.46512816336635 1 0.999740811128861
"DLG2" 1959.66144148792 -0.0766098272132646 0.321025084466973 -0.238641249298219 0.811383776743124 1 0.999740811128861
"DLG3" 9361.56338317256 -0.163969681508101 0.14394756030892 -1.1390931611221 0.25466429963204 1 0.999740811128861
"DLG4" 29293.4796633513 -0.0877889656482648 0.227103338487462 -0.386559555808166 0.699082304366891 1 0.999740811128861
"DLG5" 26344.1093704199 -0.248659159365955 0.188074311948704 -1.32213249533926 0.186124034739913 1 0.999740811128861
"DLG5-AS1" 156.056890010097 -0.0616981142515057 0.295150078645669 -0.209039802850858 0.834417166758532 1 0.999740811128861
"DLGAP1" 3622.97824637582 0.267035949251814 0.262077254236718 1.01892073781656 0.308240597583215 1 0.999740811128861
"DLGAP1-AS1" 60.9473725435803 0.761765469563355 1.12062268158204 0.6797698119834 0.496650224100548 1 0.999740811128861
"DLGAP1-AS2" 40.1852983789554 0.525104880948297 0.854184357578544 0.614744201634496 0.538723663918166 1 0.999740811128861
"DLGAP2" 551.218998395357 -0.35613569322257 0.342728993774609 -1.03911749426364 0.298750095698113 1 0.999740811128861
"DLGAP3" 4547.40346329903 -0.166871658183798 0.294184659735777 -0.567234397380455 0.570554941126559 1 0.999740811128861
"DLGAP4" 12823.7451852817 -0.144244585542417 0.139743708772266 -1.0322080815637 0.301974649962238 1 0.999740811128861
"DLGAP5" 3331.96728569762 0.618901127216433 1.32917578775291 0.465627746848098 0.641481978503575 1 0.999740811128861
"DLK1" 1291.30707261467 0.396154420414948 1.136526418967 0.348565958347907 0.727415187984392 1 0.999740811128861
"DLK2" 743.509656312267 -0.308154520825146 0.351035569683618 -0.877844148679521 0.380028302076853 1 0.999740811128861
"DLL1" 4405.02755626353 0.0132834958561911 0.868397841593423 0.0152965555877214 0.987795590405626 1 0.999740811128861
"DLL3" 3132.41387364386 -0.295973383077497 0.48082705660734 -0.615550599764187 0.538191163839027 1 0.999740811128861
"DLL4" 380.347185145582 -0.0630874437018465 0.275949084152739 -0.228619869841377 0.819164379641911 1 0.999740811128861
"DLST" 12259.3896157121 -0.0978515944673594 0.0828561188110425 -1.18098211540073 0.237609828161348 1 0.999740811128861
"DLX1" 1767.30207647322 0.62111703820379 1.88314172732743 0.329830213621406 0.741528256529576 1 0.999740811128861
"DLX2" 750.022960373589 0.470187328085339 1.66217316552367 0.282875056484987 0.777272616015006 1 0.999740811128861
"DLX5" 473.003279555119 0.552194444394399 2.41732759742667 0.228431779367525 0.819310586098736 1 0.999740811128861
"DLX6" 380.771992355303 0.417911501613594 2.46007710991826 0.169877399341958 0.865106555474361 1 0.999740811128861
"DLX6-AS1" 1364.1557458338 1.48205683860425 2.57957866921131 0.574534460333933 0.565606188219393 1 0.999740811128861
"DMAP1" 3968.33554550893 -0.120331264729499 0.157454795438539 -0.7642273732874 0.444731756792081 1 0.999740811128861
"DMC1" 85.5557959732368 0.844221532815753 0.976182338304788 0.86481951136486 0.387137860307288 1 0.999740811128861
"DMD" 3534.18523143342 -0.205530707578914 0.306692232035004 -0.670152961537859 0.502760286141652 1 0.999740811128861
"DMGDH" 81.5469511339062 0.210966503865251 0.415254992686808 0.508040860629375 0.611424688060785 1 0.999740811128861
"DMKN" 31.1702072390508 -0.412491208764687 0.783341082324158 -0.526579312731605 0.598485761068438 1 0.999740811128861
"DMPK" 7684.75231661275 -0.2019212198831 0.227439734609087 -0.887800982665378 0.374647814256837 1 0.999740811128861
"DMRT2" 16.6412139031013 -0.898883559891996 0.747722078072109 -1.20216265675829 0.229300514455773 1 0.999740811128861
"DMRT3" 85.8837180779916 3.79707550067767 1.91187115626437 1.98605198275852 0.0470275521863131 1 0.999740811128861
"DMRTA1" 263.239349160636 1.13268603700832 0.75879676112541 1.49273968345408 0.135505341377794 1 0.999740811128861
"DMRTA2" 536.177891169491 3.2456439544512 1.80823285550172 1.79492588278994 0.0726655095088685 1 0.999740811128861
"DMTF1" 9721.64204357311 0.153956381735217 0.157694607160472 0.976294525903151 0.328918531880795 1 0.999740811128861
"DMTN" 11144.11278449 -0.237520142239474 0.341531487811898 -0.695456058125715 0.486769539956834 1 0.999740811128861
"DMWD" 6872.76040437995 -0.143926206910454 0.146189166343344 -0.984520334238898 0.324859738456897 1 0.999740811128861
"DMXL1" 7082.19267602343 0.172956901297785 0.167005247406377 1.03563752626842 0.300371278055621 1 0.999740811128861
"DMXL2" 21823.2773058255 0.0488033889889881 0.207880041524742 0.234767073505608 0.814389525082824 1 0.999740811128861
"DNA2" 1709.00526421917 0.30481122191524 0.588083174130821 0.518313115089114 0.604239823874484 1 0.999740811128861
"DNAAF1" 40.8765480508411 -0.343931945925797 0.455096945620137 -0.755733364584856 0.449809075725782 1 0.999740811128861
"DNAAF2" 2565.63906340971 0.002912566179271 0.0978545200245478 0.0297642477684256 0.976255072273332 1 0.999740811128861
"DNAAF3" 123.726317352928 0.179371333581623 0.885211190345663 0.202631118469685 0.839423365511879 1 0.999740811128861
"DNAH1" 1088.51835706429 0.125810110015171 0.242010558278592 0.519853806834096 0.603165473414166 1 0.999740811128861
"DNAH10" 117.006485343837 -0.496189305766546 0.438906064215957 -1.13051367073936 0.258259841288952 1 0.999740811128861
"DNAH11" 34.547173910771 -0.0190528549749242 0.867803950474371 -0.0219552526403104 0.982483650144532 1 0.999740811128861
"DNAH12" 47.5792885973376 0.74582160069338 0.559018944728025 1.33416158383727 0.182150906587871 1 0.999740811128861
"DNAH14" 794.789088718662 0.328667005068178 0.265367141442501 1.23853693144369 0.215517036974361 1 0.999740811128861
"DNAH17" 17.065930614571 -0.0761899569466796 0.853289818959735 -0.0892896589807722 0.928851712181411 1 0.999740811128861
"DNAH2" 385.570475681042 0.565704178871967 0.41920815761418 1.34945889911001 0.177189613398291 1 0.999740811128861
"DNAH3" 17.3221264279881 -0.689923844910753 0.948885400050083 -0.727088692559015 0.467171625129283 1 0.999740811128861
"DNAH5" 238.305335353723 -0.0713437366980655 0.456865213371176 -0.156159266694055 0.875907483241757 1 0.999740811128861
"DNAH6" 827.627385817916 0.401173870032214 0.26752907630026 1.49955240596711 0.133730384069916 1 0.999740811128861
"DNAH7" 326.941224582954 0.038794755717061 0.265804283811887 0.1459523344045 0.883959017012034 1 0.999740811128861
"DNAH9" 359.584104465287 -0.398788920082742 0.432329684831412 -0.922418547868742 0.35631029865483 1 0.999740811128861
"DNAI1" 310.928620418304 0.434777945934187 0.507499052264875 0.856706912050086 0.391606882374147 1 0.999740811128861
"DNAI2" 13.103137929365 -0.509543131814198 1.08676966917963 -0.468860280393028 0.63916950893243 1 0.999740811128861
"DNAJA1" 47472.4210381703 -0.100930716593059 0.111085625555357 -0.908584851446528 0.363569305790354 1 0.999740811128861
"DNAJA1P5" 36.9772687287401 -0.396079747025167 0.847374629408426 -0.467419879329737 0.6401995025479 1 0.999740811128861
"DNAJA2" 12992.4818121263 -0.0595767919796836 0.112794740857656 -0.528187675477423 0.597369082597465 1 0.999740811128861
"DNAJA3" 3950.01254266246 -0.0933563610249011 0.096011008099276 -0.972350596802088 0.330876160490833 1 0.999740811128861
"DNAJA4" 374.725080366363 0.77152997695444 0.504756132322049 1.52852026463778 0.12638341607891 1 0.999740811128861
"DNAJB1" 7670.17551504687 -0.152846106579899 0.124860791438728 -1.22413213002021 0.220902387115041 1 0.999740811128861
"DNAJB11" 7246.20656169659 0.0143838821437164 0.185082308210795 0.0777161376620301 0.938053856933754 1 0.999740811128861
"DNAJB12" 4147.22505079661 -0.00269396392069728 0.169446908322273 -0.0158985722865689 0.987315309009465 1 0.999740811128861
"DNAJB13" 17.7658516661352 0.882347554255789 0.725097268989319 1.21686784931028 0.223654499883248 1 0.999740811128861
"DNAJB14" 7769.34636570034 0.0489207208385525 0.179549425546686 0.27246381150817 0.785265413259313 1 0.999740811128861
"DNAJB2" 13452.9359506661 0.0118386469803176 0.223429949138437 0.0529859449280116 0.957743106304718 1 0.999740811128861
"DNAJB4" 2328.3699880267 -0.0018377568000116 0.202623631433669 -0.00906980487423164 0.992763441936344 1 0.999740811128861
"DNAJB5" 9453.92276620929 0.0857272082785517 0.202930560588698 0.422446023062561 0.672699491178848 1 0.999740811128861
"DNAJB6" 22778.3110018719 0.00543064873457176 0.120421737019805 0.0450969141366781 0.964030061084158 1 0.999740811128861
"DNAJB9" 5502.54731102135 0.105959658063063 0.24061218351282 0.440375281567642 0.659665324674349 1 0.999740811128861
"DNAJC1" 3304.90911552071 0.241145194225976 0.251263687979446 0.959729581958943 0.337191330938725 1 0.999740811128861
"DNAJC10" 11687.6532486575 0.228366805329902 0.135493616356336 1.68544328117509 0.0919030791466564 1 0.999740811128861
"DNAJC11" 6629.65515484615 -0.165023983862746 0.10312945024757 -1.60016351746852 0.109562313155953 1 0.999740811128861
"DNAJC12" 3462.5402685659 0.0320235203791079 0.322269125803037 0.0993688746922655 0.920845394821755 1 0.999740811128861
"DNAJC13" 8460.52437526486 0.0549541082409099 0.177568666086646 0.309480886757884 0.756955749174923 1 0.999740811128861
"DNAJC14" 6286.52350118348 -0.120731311975774 0.128888640724042 -0.936710258542235 0.348907617914542 1 0.999740811128861
"DNAJC15" 1387.72595652879 -0.790962354864764 0.411961788361437 -1.91998961362603 0.0548592113560864 1 0.999740811128861
"DNAJC16" 3367.51948539142 -0.0545036850224305 0.162332313158803 -0.335753763140871 0.737056559685801 1 0.999740811128861
"DNAJC17" 952.813048329244 -0.0943388002825634 0.183415200113882 -0.514345595261399 0.607010389055236 1 0.999740811128861
"DNAJC18" 12230.1156315473 -0.0438605441783627 0.125826392441083 -0.348579843445006 0.727404762291525 1 0.999740811128861
"DNAJC19" 2595.12409478725 0.0671718455402119 0.164485639712887 0.408375136318659 0.682998284544466 1 0.999740811128861
"DNAJC2" 3476.4225955763 0.16246854447353 0.136437063044334 1.19079479467202 0.233734152870288 1 0.999740811128861
"DNAJC21" 5554.02857818089 -0.013072260374285 0.143966329770624 -0.0908008170737736 0.927650860803996 1 0.999740811128861
"DNAJC22" 336.642246609061 -0.145408262691167 0.665071470685812 -0.218635543847978 0.826933962591582 1 0.999740811128861
"DNAJC24" 2226.16722124342 0.186692619930311 0.236086688366078 0.7907799513068 0.429072411215755 1 0.999740811128861
"DNAJC25" 1417.97667479349 0.253925624728459 0.214283160218225 1.18500037273046 0.236017299536784 1 0.999740811128861
"DNAJC27" 2564.76033293399 0.0787117565799581 0.150448668335072 0.523180148093137 0.600848894916143 1 0.999740811128861
"DNAJC27-AS1" 441.226229342016 -0.0673629108998461 0.290829344608868 -0.231623500683679 0.816830452928101 1 0.999740811128861
"DNAJC28" 401.56130696756 -0.031265441343572 0.288916091832818 -0.108216337640563 0.913824085499455 1 0.999740811128861
"DNAJC3" 3801.27495707114 0.057345692790333 0.126512423352503 0.453281118728948 0.650346327022041 1 0.999740811128861
"DNAJC30" 1143.8786247769 -0.0545683652242586 0.287622359907651 -0.189722263741175 0.849526773719307 1 0.999740811128861
"DNAJC4" 1237.47471016937 -0.0957860989426857 0.227393103247243 -0.421235726039316 0.673582958954589 1 0.999740811128861
"DNAJC5" 26805.1348565477 -0.134043832690506 0.196879815644673 -0.680840909219598 0.495972161383777 1 0.999740811128861
"DNAJC6" 35685.5937545601 -0.147207300707145 0.357978785637098 -0.411217945346005 0.680912730763825 1 0.999740811128861
"DNAJC7" 12051.3204766751 -0.0359076815991014 0.0829440354104712 -0.432914572113623 0.665076833150028 1 0.999740811128861
"DNAJC8" 14124.3530542067 0.096526980056516 0.0571058035802826 1.6903182164456 0.0909670918798133 1 0.999740811128861
"DNAJC9" 6357.765464359 0.0542753776267233 0.178923826267653 0.303343488449283 0.761628107481841 1 0.999740811128861
"DNAJC9-AS1" 17.6444713678413 -0.7160824451955 0.598829210709591 -1.19580413311329 0.231773002658046 1 0.999740811128861
"DNAL1" 6099.88292099527 0.057129440204251 0.105719323112603 0.540387873495951 0.588929568922052 1 0.999740811128861
"DNAL4" 2399.80744136524 -0.0215803373458623 0.181177529811727 -0.119111555214865 0.905186976181653 1 0.999740811128861
"DNALI1" 3110.57355582153 0.10305492307284 0.285878970019727 0.360484449295899 0.718484883708605 1 0.999740811128861
"DNASE1" 1562.31021227746 -0.176578228746466 0.13141705589149 -1.34364772935003 0.179062327488535 1 0.999740811128861
"DNASE1L1" 879.646804242254 0.0211053233818814 0.255904691437178 0.0824733742212874 0.934270290482821 1 0.999740811128861
"DNASE1L2" 241.876191801129 -0.54415183233106 0.297754558516979 -1.82751805729292 0.067621913724341 1 0.999740811128861
"DNASE2" 179.071821913867 0.636791596305443 1.29979308423562 0.489917667687796 0.624192160391024 1 0.999740811128861
"DNASE2B" 26.2341652158545 -0.291561471054753 1.14951575218395 -0.253638517350301 0.799774836903212 1 0.999740811128861
"DND1" 261.8265316196 -0.107583235299878 0.285844554518196 -0.376369721232628 0.706642052912162 1 0.999740811128861
"DNER" 54359.4936915369 -0.0556628963488684 0.24941000448998 -0.223178282133044 0.82339675403026 1 0.999740811128861
"DNHD1" 630.266926939279 0.652665513659042 0.438043249618267 1.48995678903352 0.136235598055048 1 0.999740811128861
"DNLZ" 903.885322302351 -0.152898769593974 0.421767916309716 -0.362518730518364 0.716964429142839 1 0.999740811128861
"DNM1" 17954.6561781796 -0.143435384761927 0.244404004409968 -0.586878210560437 0.557285504776637 1 0.999740811128861
"DNM1L" 20648.8819872157 0.0258438949545076 0.165307281959261 0.156338514844595 0.875766199114495 1 0.999740811128861
"DNM1P35" 104.805544512487 0.122068440077643 0.477911364744757 0.255420668104089 0.798398209234128 1 0.999740811128861
"DNM1P41" 124.131288682522 -0.286938214385423 0.351671948081144 -0.815925796615472 0.414542576959395 1 0.999740811128861
"DNM1P46" 13.8966622577752 -0.0697231017950744 0.76090174198276 -0.0916322015683519 0.926990265919053 1 0.999740811128861
"DNM2" 7589.53687876885 -0.0771618739415173 0.122639396009338 -0.629176891377076 0.529233255773252 1 0.999740811128861
"DNM3" 30728.9941348863 0.0319896234242118 0.373571323301778 0.0856319032774633 0.931759036452014 1 0.999740811128861
"DNM3OS" 94.9741786452795 0.597543086498439 2.07628510684487 0.287794332545431 0.773504175894535 1 0.999740811128861
"DNMBP" 1844.16396216297 0.1650084991169 0.334776583123048 0.492891401117654 0.622089323423112 1 0.999740811128861
"DNMBP-AS1" 10.9679118125505 -0.321458408820344 0.923784574183229 -0.34797984054298 0.727855323394673 1 0.999740811128861
"DNMT1" 11602.4629952763 -0.102099537754708 0.234914341330849 -0.434624540912607 0.663834978859136 1 0.999740811128861
"DNMT3A" 9557.48284971233 -0.163257610655022 0.15632515209158 -1.04434640536528 0.29632515014739 1 0.999740811128861
"DNMT3B" 1681.63694185411 -0.0791987921801826 0.651668515294566 -0.121532328663114 0.903269409905146 1 0.999740811128861
"DNPEP" 1851.50170156371 0.029135724619138 0.131093502459888 0.222251477551704 0.824118122737867 1 0.999740811128861
"DNPH1" 802.627711834434 -0.087463113529487 0.312305372078416 -0.280056385029221 0.779434245925927 1 0.999740811128861
"DNTTIP1" 2336.12766727497 0.0331795387101457 0.148571379619775 0.223323891822632 0.823283433788826 1 0.999740811128861
"DNTTIP2" 7384.11059533373 0.186422538894253 0.0956384443969285 1.94924269282908 0.0512664487118635 1 0.999740811128861
"DOC2A" 1367.15825976982 -0.302184018240375 0.210064569919793 -1.43852920250071 0.150283957814001 1 0.999740811128861
"DOC2B" 666.672458152334 0.167768295302684 0.415125134962684 0.404139092463684 0.686110439450856 1 0.999740811128861
"DOC2GP" 42.66554227121 0.915571131643468 0.893133734628817 1.02512210226162 0.305305577878914 1 0.999740811128861
"DOCK1" 3724.83001933423 -0.140286629693199 0.762606584569357 -0.183956751137179 0.854047383428775 1 0.999740811128861
"DOCK10" 2490.23135386088 -0.460832185695321 0.678417586128804 -0.679275117741167 0.496963559171132 1 0.999740811128861
"DOCK11" 4264.88726900521 0.0729476057566331 0.28703167611226 0.254144792465703 0.79938369970891 1 0.999740811128861
"DOCK2" 17.1616444972008 0.0482510840347133 0.728640522865924 0.0662206980266892 0.947202118299204 1 0.999740811128861
"DOCK3" 12503.354251037 -0.126225566234078 0.238412816708629 -0.529441193542635 0.596499428471335 1 0.999740811128861
"DOCK4" 6513.91871736302 0.0103305577090071 0.181280949069627 0.0569864498284336 0.954555989070647 1 0.999740811128861
"DOCK5" 1418.55276770097 0.0184687962630052 0.46888936995637 0.0393883876376291 0.968580738048902 1 0.999740811128861
"DOCK6" 1094.19221672681 -0.211118711646755 0.39027110509464 -0.540953990420478 0.588539295823454 1 0.999740811128861
"DOCK7" 14252.8378252962 0.0267285964369275 0.116799646306662 0.228841415895649 0.81899217556283 1 0.999740811128861
"DOCK9" 1437.2258179329 -0.252495811923363 0.274654967045731 -0.919320027739829 0.357928205242367 1 0.999740811128861
"DOCK9-AS2" 58.6866429924007 -0.165360611201595 0.539716472987619 -0.306384221119351 0.75931212079998 1 0.999740811128861
"DOHH" 1592.67675641521 -0.137156652718289 0.290266748096279 -0.472519341667051 0.636556139403404 1 0.999740811128861
"DOK1" 391.766075826206 -0.0884856822493251 0.555874512301155 -0.159182837657047 0.873524825014797 1 0.999740811128861
"DOK3" 622.347376011869 -0.502974977642458 0.331152961815467 -1.5188599699819 0.128797746885479 1 0.999740811128861
"DOK4" 12026.8604108724 -0.140490911360801 0.224629942265941 -0.625432700305257 0.531687105801165 1 0.999740811128861
"DOK5" 5360.69405910078 0.0281003366424563 0.180666096878374 0.155537409220578 0.876397664483377 1 0.999740811128861
"DOK6" 21064.0072493853 0.218503091276781 0.372739065409442 0.586209258846433 0.557734900453501 1 0.999740811128861
"DOK7" 29.2532550872558 -0.689699579808407 0.654985193238791 -1.05300026157532 0.292340872194561 1 0.999740811128861
"DOLK" 2227.21243909944 -0.19561497483328 0.242086462832842 -0.808037643014967 0.41906891257477 1 0.999740811128861
"DOLPP1" 3318.44432458275 -0.064119904002439 0.144395453473402 -0.444057637966074 0.657000912749608 1 0.999740811128861
"DONSON" 2312.79031978621 0.323161299994805 0.363058013661925 0.890109260322591 0.373407221071792 1 0.999740811128861
"DOPEY1" 9291.71176405873 0.158481964420948 0.164219513644717 0.965061708584874 0.334513904574563 1 0.999740811128861
"DOPEY2" 6039.62679519674 -0.12026438022496 0.121487505894106 -0.989932086759509 0.322207314818919 1 0.999740811128861
"DOT1L" 8087.42497110744 -0.0416822179281589 0.256293170468044 -0.162634914742514 0.87080589497799 1 0.999740811128861
"DPAGT1" 1725.78740565795 -0.196717416340383 0.1725849050998 -1.13982979117801 0.254357219652587 1 0.999740811128861
"DPCD" 2331.34937686812 0.161613567859103 0.200258177128153 0.807026060941721 0.419651468727303 1 0.999740811128861
"DPEP1" 38.9562794374073 -0.207211379694144 0.597411175722837 -0.3468488506989 0.728704875039123 1 0.999740811128861
"DPF1" 5976.59847472618 -0.0183897300237664 0.178978605373575 -0.102748202699324 0.918162815842449 1 0.999740811128861
"DPF2" 9241.4254650319 -0.102001453899252 0.151147023143294 -0.674849241341323 0.4997715519742 1 0.999740811128861
"DPF3" 352.367745583922 -0.213655520725409 0.273215923504966 -0.782002446945689 0.434213135543123 1 0.999740811128861
"DPH1" 1468.59526219638 -0.0727330001792562 0.159532934001587 -0.455912132716952 0.648453164559885 1 0.999740811128861
"DPH2" 2019.39870503697 0.0289436441343475 0.16550417187732 0.174881658909492 0.861172622244829 1 0.999740811128861
"DPH3" 7522.86279822242 0.0793404965585909 0.120281223534025 0.659624954148783 0.509494536403762 1 0.999740811128861
"DPH5" 2759.11497873299 0.206701599698925 0.291930341521189 0.708051100895663 0.478913524370817 1 0.999740811128861
"DPH6" 562.240776925434 0.354026953652385 0.305485718693846 1.15889854087479 0.246497543751845 1 0.999740811128861
"DPH6-AS1" 210.991110703806 0.348406250471376 0.619015602309328 0.562839206591233 0.573544380132425 1 0.999740811128861
"DPH7" 2889.92022385414 0.11218402585011 0.132850956706568 0.844435212445586 0.398426252511921 1 0.999740811128861
"DPM1" 2769.50758382349 0.231110474759442 0.116079106599151 1.99097392744003 0.0464837537075051 1 0.999740811128861
"DPM2" 2641.19705716651 -0.136164282316884 0.137287243859124 -0.991820350451552 0.321285168591816 1 0.999740811128861
"DPM3" 1026.9503624133 0.1046065204392 0.304159333901213 0.343920139150407 0.730906345855108 1 0.999740811128861
"DPP10" 5646.45480839587 -0.133079936236268 0.364982713232663 -0.364619833793154 0.715395207461636 1 0.999740811128861
"DPP10-AS1" 226.996377337823 -0.428357530172084 0.631710975383424 -0.67809100500761 0.497713993611018 1 0.999740811128861
"DPP3" 5458.20478003229 -0.289431094872784 0.169087187158798 -1.71172694830487 0.0869469999801284 1 0.999740811128861
"DPP4" 61.7601750780398 2.89511126110219 1.50874058589056 1.91889267656526 0.054997917651065 1 0.999740811128861
"DPP7" 1492.08466677044 -0.0131308946127488 0.402860672660875 -0.0325941336641769 0.973998248004365 1 0.999740811128861
"DPP8" 3589.99432875606 0.0902812577870012 0.200395912529668 0.450514467322957 0.652339524846802 1 0.999740811128861
"DPP9" 3032.20120038027 -0.113514687663111 0.143775043071315 -0.789529846336447 0.429802392608101 1 0.999740811128861
"DPPA4" 766.546406763174 0.161477111545481 1.21360231466425 0.133056034579297 0.894149065225634 1 0.999740811128861
"DPY19L1" 3011.25062023317 0.435244158097475 0.483135842043706 0.900873253899681 0.367655713358807 1 0.999740811128861
"DPY19L1P1" 260.028558429402 0.376574953793793 0.267131817679022 1.40969711906904 0.158629135780137 1 0.999740811128861
"DPY19L2" 1246.15140287678 0.417578055229444 0.317510398991513 1.31516339797301 0.188454993464193 1 0.999740811128861
"DPY19L2P1" 87.9522167066995 0.444839363926457 0.514454648843519 0.864681395972307 0.387213683292925 1 0.999740811128861
"DPY19L2P2" 2868.40600540124 0.142995918015885 0.238485522833034 0.599599993815967 0.548772851289804 1 0.999740811128861
"DPY19L2P3" 111.380298954227 0.368006311954241 0.343393054887002 1.07167663037139 0.283865300964635 1 0.999740811128861
"DPY19L2P4" 336.591352678878 0.273824632126066 0.339531940174809 0.806476798574785 0.419967980657593 1 0.999740811128861
"DPY19L3" 7050.02060293354 0.20197228113966 0.26601375382251 0.759255031882373 0.447700011744139 1 0.999740811128861
"DPY19L4" 4095.1485412406 0.0807307945026008 0.352060086352453 0.229309704883103 0.818628211027521 1 0.999740811128861
"DPY30" 4350.52027135705 0.0731708527208021 0.184450550469457 0.396696309848739 0.691591421702563 1 0.999740811128861
"DPYD" 339.880769763061 -0.00602989264770226 0.51102250277181 -0.011799661688078 0.990585450584675 1 0.999740811128861
"DPYSL2" 128095.095042687 -0.232338497488432 0.153869678487712 -1.50996934400553 0.13105124672334 1 0.999740811128861
"DPYSL3" 273999.923946517 -0.117794200994976 0.137607020460208 -0.856018832476933 0.391987362691466 1 0.999740811128861
"DPYSL4" 16378.8587465538 -0.20590025282342 0.158866055683565 -1.29606196828817 0.194954136352516 1 0.999740811128861
"DPYSL5" 77004.8705396513 -0.253858719527361 0.164254352614236 -1.54552202414731 0.122220045854173 1 0.999740811128861
"DQX1" 40.0214724254145 0.551544495016375 0.617796562911324 0.892760704943484 0.371985333799053 1 0.999740811128861
"DR1" 12397.8791079055 0.0270915835955328 0.116091592975703 0.233363871587177 0.815478865026882 1 0.999740811128861
"DRAM1" 317.560461526963 0.0806056234100593 0.839194750566739 0.0960511530316692 0.923479946088493 1 0.999740811128861
"DRAM2" 1718.15777390961 0.198870649217739 0.239444120254116 0.830551399661359 0.40622709971693 1 0.999740811128861
"DRAP1" 6248.71202959237 -0.0902732934095488 0.261115206583904 -0.345722084096781 0.729551585829253 1 0.999740811128861
"DRAXIN" 3604.44656235685 0.0354959916185585 0.33127109740078 0.107150886078101 0.914669278252168 1 0.999740811128861
"DRC1" 53.8247106118064 0.2925954949622 0.518442458205411 0.56437409847762 0.572499562561164 1 0.999740811128861
"DRD1" 20.9218850890552 -0.191568083154329 1.12480848218882 -0.170311734119881 0.864764983582978 1 0.999740811128861
"DRD2" 6749.1091065861 -0.102915744222902 0.464145038881729 -0.221731863106537 0.824522624288833 1 0.999740811128861
"DRD4" 140.118935947062 0.458581378567652 0.392484453425627 1.16840647970926 0.242642842471429 1 0.999740811128861
"DRD5" 11.4176586351364 -0.184669344844012 1.02277354930847 -0.180557411725081 0.856714986871083 1 0.999740811128861
"DRG1" 6976.78557317372 0.0248049822837591 0.0850344351287487 0.291705145641321 0.770512074604302 1 0.999740811128861
"DRG2" 1742.92652466701 0.0274009147264266 0.192442886609903 0.14238465868562 0.886776179518361 1 0.999740811128861
"DRGX" 307.332396697662 -0.824618894085704 0.907279878454999 -0.9088914167147 0.363407444970713 1 0.999740811128861
"DRICH1" 48.3966947664048 0.0671269761947264 0.538355504218556 0.124688938199237 0.900769815090916 1 0.999740811128861
"DROSHA" 11600.1300350216 0.0208412620457162 0.165178099875823 0.126174487183132 0.899593806223653 1 0.999740811128861
"DRP2" 1341.69411330726 -0.0295647015242856 0.214601044066379 -0.13776587925239 0.890425451584153 1 0.999740811128861
"DSC2" 597.783223877386 0.301660547671446 0.444094882682413 0.679270487985273 0.496966492116083 1 0.999740811128861
"DSCAM" 2461.57139070737 -0.650549159917836 0.299163435177757 -2.17456107071137 0.0296630242544393 1 0.999740811128861
"DSCAML1" 389.877856109683 0.637849519639593 0.876119218760732 0.728039638876806 0.466589321835819 1 0.999740811128861
"DSCC1" 719.91684656527 0.308452378985373 0.720057151458544 0.428372079022579 0.668380249235432 1 0.999740811128861
"DSCR3" 4248.32067757499 -0.00267741286938931 0.07395149715453 -0.0362049853269982 0.971118910881192 1 0.999740811128861
"DSCR9" 35.5289822851065 -0.323718737819247 0.373097345328698 -0.867652214287538 0.385584753011633 1 0.999740811128861
"DSE" 1178.20365162299 0.228064365444542 0.300877464404888 0.757997498734695 0.448452480124124 1 0.999740811128861
"DSEL" 7613.69689646196 -0.0497773185747724 0.367395513330964 -0.135487007240426 0.892226836256278 1 0.999740811128861
"DSG2" 1152.94927843389 0.660942155485194 0.709950052880745 0.930969936269894 0.351869115737719 1 0.999740811128861
"DSG3" 20.8200594079481 -0.035822434941709 0.70732756333897 -0.050644760360543 0.959608594957323 1 0.999740811128861
"DSN1" 1164.8103506826 0.439743294825005 0.531200652119071 0.827828981517204 0.407767359163032 1 0.999740811128861
"DSP" 352.272238104978 0.256702563221754 0.975755047168636 0.263080948406705 0.792488187836358 1 0.999740811128861
"DST" 62042.7582401493 0.107597926402968 0.45897860764628 0.234429066214541 0.814651895676005 1 0.999740811128861
"DSTN" 30899.6754265963 -0.00309975256131686 0.198972417051102 -0.01557880538045 0.987570414488249 1 0.999740811128861
"DSTNP2" 341.790102802326 -0.0704572278687733 0.194369763061862 -0.362490681466484 0.716985385847918 1 0.999740811128861
"DSTYK" 6964.41654963805 -0.00405111381503685 0.137037048241555 -0.0295621794764286 0.976416228526675 1 0.999740811128861
"DTD1" 10364.3339494829 -0.0145775011463227 0.155410852529151 -0.093799763073742 0.925268219896198 1 0.999740811128861
"DTD2" 2695.81745873285 0.107543861769227 0.178674061063405 0.601899688903718 0.547240911353961 1 0.999740811128861
"DTL" 2272.43351638639 0.475523183695704 1.12054582071905 0.42436745994962 0.671297848106531 1 0.999740811128861
"DTNA" 16211.7776480602 -0.0535042675107183 0.360822859369976 -0.148284029465707 0.882118618661289 1 0.999740811128861
"DTNB" 2995.64367868653 -0.00185474922869327 0.149342843414247 -0.012419404815727 0.990091003373768 1 0.999740811128861
"DTNBP1" 2072.72357460392 -0.0650818567207535 0.177687268704297 -0.366271918046426 0.714162181993645 1 0.999740811128861
"DTWD1" 1149.56792753796 0.464381484398443 0.341390635648848 1.3602642717948 0.173746310223158 1 0.999740811128861
"DTWD2" 838.524310990523 0.107183034246596 0.169148553951933 0.633662137466777 0.526301339565081 1 0.999740811128861
"DTX1" 8302.3439480557 -0.163126860574474 0.296193136278624 -0.5507449045714 0.581808557380471 1 0.999740811128861
"DTX2" 474.495365029024 -0.146922084744998 0.206239464406249 -0.712385891652588 0.476225849542096 1 0.999740811128861
"DTX2P1-UPK3BP1-PMS2P11" 66.7510991606262 0.180007405182672 0.329186390917467 0.546825173060703 0.584498846991334 1 0.999740811128861
"DTX3" 9823.38582042384 -0.121265201177349 0.187381177593533 -0.647157856166305 0.517529783767508 1 0.999740811128861
"DTX3L" 44.7743900826776 0.875054293943958 1.01780945383528 0.859742745212868 0.389930866416975 1 0.999740811128861
"DTX4" 29120.9744950264 -0.173797022862006 0.205058887568471 -0.8475468921286 0.396690361603003 1 0.999740811128861
"DTYMK" 1753.659888532 0.0256895010149385 0.30566678249558 0.0840441372307441 0.933021339444527 1 0.999740811128861
"DUOX1" 23.0546953761724 -1.03859386297619 1.05111039099554 -0.988092089920741 0.323107549351714 1 0.999740811128861
"DUS1L" 3283.45135781649 0.012377009825293 0.154179131846646 0.0802768161751211 0.936017096706174 1 0.999740811128861
"DUS2" 1210.61448022075 -0.0336319460050291 0.115342008668245 -0.291584535360086 0.770604300856558 1 0.999740811128861
"DUS3L" 1336.59573135603 0.00357310214064036 0.214465301924878 0.0166605138853274 0.986707448140336 1 0.999740811128861
"DUS4L" 1232.72123512596 0.0987420090939516 0.127604913583045 0.773810398999175 0.439042922038844 1 0.999740811128861
"DUSP1" 3997.649202287 -0.232477119814426 0.299273090147752 -0.776805959064516 0.437273260466616 1 0.999740811128861
"DUSP10" 1921.75581753705 0.128558188115816 0.365001857822592 0.352212421281156 0.724678962233778 1 0.999740811128861
"DUSP11" 1510.62859066556 -0.0281060874345974 0.102256826792573 -0.274857809656175 0.783425482131561 1 0.999740811128861
"DUSP12" 3703.20023695394 0.184984775704258 0.221643439552604 0.834605238384933 0.403940011760044 1 0.999740811128861
"DUSP14" 1265.95889751242 0.0403405733378795 0.171116898021507 0.235748624503521 0.813627736205667 1 0.999740811128861
"DUSP15" 4119.68837094126 0.243859253772034 0.380453163386919 0.640970498447481 0.52154185054482 1 0.999740811128861
"DUSP16" 6032.51416381055 0.0255295522584518 0.491146412214481 0.0519795149135755 0.958545016075168 1 0.999740811128861
"DUSP18" 1655.40672988911 -0.0588056414026968 0.207156188990215 -0.283871033201303 0.776509215856312 1 0.999740811128861
"DUSP19" 555.563690241631 0.101273736377907 0.279685491551966 0.362098640926785 0.717278319219693 1 0.999740811128861
"DUSP2" 147.612136707108 -0.191856627355545 0.454647220032861 -0.421990103319401 0.673032241155124 1 0.999740811128861
"DUSP22" 5198.12906914126 -0.117884223190048 0.143925529059554 -0.819064025404899 0.412749885485161 1 0.999740811128861
"DUSP23" 247.142402683153 -0.254645218880368 0.453858075399692 -0.561067947631237 0.574751217530262 1 0.999740811128861
"DUSP26" 323.466141555091 -0.0701326552344896 0.545647206059151 -0.128531135971558 0.897728659624663 1 0.999740811128861
"DUSP27" 35.6938879783008 0.479339665102405 1.809173927329 0.264949465533192 0.791048391553893 1 0.999740811128861
"DUSP28" 473.735047540714 0.0108866059589687 0.241813404049732 0.045020688583209 0.964090818567253 1 0.999740811128861
"DUSP3" 10702.1563226063 0.0927785114260671 0.241317464882515 0.384466625617984 0.700632627542153 1 0.999740811128861
"DUSP4" 33694.3926766664 -0.178644505811699 0.182163083891357 -0.980684461393086 0.326748368835533 1 0.999740811128861
"DUSP5" 1496.35764519255 -0.152937498317691 0.453863612777529 -0.336967965732598 0.73614104892824 1 0.999740811128861
"DUSP5P1" 79.6775474444051 -0.455653237469175 0.782569678609205 -0.582252609478773 0.560396541515904 1 0.999740811128861
"DUSP6" 21583.3701200705 0.00998990990439476 0.456507474851506 0.0218833435479765 0.982541011517621 1 0.999740811128861
"DUSP7" 3273.08968504523 0.0826425207577299 0.224269704917899 0.368496140787201 0.712503322223152 1 0.999740811128861
"DUSP8" 14186.0338656454 -0.19344290061215 0.35877611668725 -0.539174408816006 0.589766516704942 1 0.999740811128861
"DUSP9" 92.5576014760415 0.137359027732174 0.557382515123834 0.246435838952819 0.805344866024471 1 0.999740811128861
"DUT" 7598.87880307137 0.0676405043365718 0.0800146804504467 0.845351177506256 0.397914794955927 1 0.999740811128861
"DUXAP10" 101.0459792351 -0.1138541606654 1.00165770790521 -0.113665736076155 0.909502775088117 1 0.999740811128861
"DVL1" 5405.62708336757 -0.15552800036209 0.210325667256885 -0.739462769287843 0.459626039201239 1 0.999740811128861
"DVL2" 3702.71793197703 -0.0286811805635106 0.350476559325662 -0.0818348040699066 0.934778079236447 1 0.999740811128861
"DVL3" 13285.6294263798 -0.0227643506136874 0.120053036344599 -0.189619115907613 0.84960760664657 1 0.999740811128861
"DXO" 1059.89122522957 -0.0731161582117531 0.151083818463146 -0.483944336034823 0.628425374115938 1 0.999740811128861
"DYDC2" 128.919887872202 0.0543460168606941 0.414945908041517 0.130971328569546 0.895797988487215 1 0.999740811128861
"DYM" 6904.34094037714 0.0684409442318968 0.114098627760731 0.599840204699217 0.548612736056393 1 0.999740811128861
"DYNC1H1" 136999.48286179 -0.0800860149595956 0.25513460610227 -0.313897107817248 0.753599187078361 1 0.999740811128861
"DYNC1I1" 8851.10310932306 -0.176933749699115 0.365728959264901 -0.483783810980525 0.628539305509645 1 0.999740811128861
"DYNC1I2" 34288.3513971552 -0.0157923971769232 0.0970837678052172 -0.162667740796877 0.870780047747423 1 0.999740811128861
"DYNC1LI1" 15062.3490322133 0.00334138026280272 0.208401746365546 0.0160333601856761 0.987207777532275 1 0.999740811128861
"DYNC1LI2" 35702.1238515046 -0.104872099772024 0.113163333819833 -0.926732151060439 0.354065620144075 1 0.999740811128861
"DYNC2H1" 5804.13186444753 0.219591885709072 0.235033885772633 0.934298835196472 0.350149765010903 1 0.999740811128861
"DYNC2LI1" 2018.18249641732 0.287167642618302 0.211990656073116 1.35462405720023 0.175537364714836 1 0.999740811128861
"DYNLL1" 14243.3426422441 -0.121115227304483 0.13730100901515 -0.882114619355194 0.377714827205841 1 0.999740811128861
"DYNLL1-AS1" 670.327838550709 -0.275770261452123 0.226362296199223 -1.21826941183445 0.223121609904659 1 0.999740811128861
"DYNLL2" 48914.5812908283 -0.0587124566351639 0.152412640716177 -0.385220388278019 0.700074139108443 1 0.999740811128861
"DYNLRB1" 10535.1148031387 -0.118608979931574 0.217637257811054 -0.544984719640912 0.585764026995851 1 0.999740811128861
"DYNLRB2" 21.9290834780479 0.924203257388823 0.730082586403409 1.26588864684707 0.205552951603595 1 0.999740811128861
"DYNLT1" 10209.0931295839 0.111219001196992 0.189598727713397 0.586602043897227 0.55747100965729 1 0.999740811128861
"DYNLT3" 2728.70814018954 0.224012133607558 0.432490530186572 0.517958470699743 0.604487245003584 1 0.999740811128861
"DYRK1A" 12846.6642390556 0.0339231206674013 0.1144519637208 0.296396143539791 0.766927570102193 1 0.999740811128861
"DYRK1B" 3635.74366606983 -0.200174843450531 0.177923417803623 -1.12506181547989 0.260562840671356 1 0.999740811128861
"DYRK2" 8284.71999948514 0.0861093432692728 0.160163248490076 0.537634844953885 0.590829169029677 1 0.999740811128861
"DYRK3" 794.001108273087 -0.0893399915808511 0.360957082796038 -0.247508625925297 0.804514616615036 1 0.999740811128861
"DYRK4" 684.84086724258 0.200339767239033 0.38609454244083 0.518887850557317 0.603838950626894 1 0.999740811128861
"DYSF" 472.190103222073 -0.950557703772303 0.605997289988996 -1.56858408358487 0.116744883524564 1 0.999740811128861
"DYX1C1" 209.785128553792 0.355252113812514 0.315149453413781 1.12724965873915 0.259636940101255 1 0.999740811128861
"DYX1C1-CCPG1" 10.1645101293377 -0.810713938914734 0.821562250218273 -0.986795509043099 0.323742896793447 1 0.999740811128861
"DZANK1" 1363.28209817019 0.017757133385782 0.128278177798151 0.138426766661149 0.88990314391282 1 0.999740811128861
"DZIP1" 7661.87146970662 0.218814916096509 0.135566598064519 1.61407691290129 0.106510744421787 1 0.999740811128861
"DZIP1L" 231.584324704929 0.363484648025591 0.711666259111109 0.510751554358631 0.609525035962347 1 0.999740811128861
"DZIP3" 16807.0741039748 0.10323726657218 0.211177306664433 0.488865343548616 0.624937032883215 1 0.999740811128861
"E2F1" 1690.15601418398 0.131045170703535 0.81188346415754 0.161408843126908 0.871771402189041 1 0.999740811128861
"E2F2" 944.76362976732 0.412885121445087 1.2155960719766 0.339656511701065 0.734115215246503 1 0.999740811128861
"E2F3" 5356.80926070718 0.135001123393791 0.171054037496385 0.789230849909897 0.429977094247457 1 0.999740811128861
"E2F4" 3444.90486096334 0.0337284216285645 0.190641611562087 0.176920564992077 0.859570784903225 1 0.999740811128861
"E2F5" 2379.73025584221 -0.0404285495618217 0.273564808571226 -0.147784175066128 0.88251309866236 1 0.999740811128861
"E2F6" 4326.34550940004 0.0890980298014623 0.112224652350426 0.793925647666524 0.427238717606953 1 0.999740811128861
"E2F7" 1449.8522696694 0.430160586604085 1.12518099699887 0.382303458511499 0.702236289658507 1 0.999740811128861
"E2F8" 261.250007714727 1.05481153686431 1.49147693823153 0.707226179517746 0.479425932017378 1 0.999740811128861
"E4F1" 2771.35703287587 -0.0445733505199063 0.155660703291808 -0.286349409820841 0.774610518118612 1 0.999740811128861
"EAF1" 10177.6409200827 0.00193824843415475 0.117459025619766 0.0165014857217458 0.986834316815484 1 0.999740811128861
"EAF2" 75.2789446528758 0.472001101322803 0.639650632495652 0.737904533106221 0.460572464118593 1 0.999740811128861
"EAPP" 3520.5874975224 0.0948517409211607 0.11506049075332 0.824364126210052 0.409732691980474 1 0.999740811128861
"EARS2" 3573.68872959368 0.0168448082977462 0.0879874194174361 0.191445645403348 0.848176461486186 1 0.999740811128861
"EBAG9" 2236.13620391734 0.156042999938067 0.132166980700155 1.18065040989382 0.237741629090796 1 0.999740811128861
"EBF1" 13732.6560207812 -0.0754917909801485 0.344527718694934 -0.219116741219285 0.82655911003111 1 0.999740811128861
"EBF2" 8880.55794539316 0.456332931680468 0.398297681469689 1.14570823007714 0.251915897360952 1 0.999740811128861
"EBF3" 52423.4942375712 0.142523522085249 0.404585593717594 0.352270383074323 0.724635497247558 1 0.999740811128861
"EBF4" 1431.86149834588 -0.181777582148906 0.331054683552888 -0.54908627238879 0.582946245532442 1 0.999740811128861
"EBLN2" 76.7437658275227 0.340502011765645 0.809182190778779 0.420797708656856 0.673902804976419 1 0.999740811128861
"EBNA1BP2" 5183.64572173407 -0.0483786650815444 0.151451948771442 -0.319432436980743 0.749398617023055 1 0.999740811128861
"EBP" 4052.69157609056 -0.131689402033716 0.208608468741667 -0.631275435882687 0.527860445353397 1 0.999740811128861
"EBPL" 1799.77898261998 0.0444050971940885 0.137211497763415 0.323625191167677 0.746221813711305 1 0.999740811128861
"ECD" 3669.26604114966 0.00256952239108136 0.0813603507650736 0.0315819974584525 0.974805400175249 1 0.999740811128861
"ECE1" 4079.46682136978 -0.0762163760051611 0.0947688946783651 -0.804234092460726 0.42126179291721 1 0.999740811128861
"ECE2" 240.48596527416 -0.349227205193683 0.264582075926714 -1.31992011919362 0.186861689524069 1 0.999740811128861
"ECEL1" 2898.65449531372 -0.623315166268091 0.442196407574465 -1.40958894190728 0.15866109408822 1 0.999740811128861
"ECH1" 5124.45867774658 -0.174497076306782 0.214379633745621 -0.813962936954343 0.415666183743052 1 0.999740811128861
"ECHDC1" 7566.22560479395 0.0943473673458014 0.126772495717289 0.744225841827726 0.456739856723299 1 0.999740811128861
"ECHDC2" 33.4625531589925 0.2864279341854 0.550450323527565 0.52035201351109 0.602818249406743 1 0.999740811128861
"ECHDC3" 18.2007867953484 0.996014388024203 1.03410333626568 0.963167174008916 0.335463635577648 1 0.999740811128861
"ECHS1" 7719.94651180558 -0.144688635355643 0.101676481670705 -1.42302952441096 0.154727596615911 1 0.999740811128861
"ECI1" 2690.22469907396 0.0426550151760788 0.263017560618549 0.162175540962988 0.871167620292078 1 0.999740811128861
"ECI2" 2103.17342960204 0.370556976756982 0.386736273565126 0.958164522145815 0.337979803996077 1 0.999740811128861
"ECM1" 323.528989199224 -0.231500235001361 0.357543652171796 -0.647474045742889 0.517325186881324 1 0.999740811128861
"ECM2" 28.2249629464692 -0.411405071664949 1.28581743881593 -0.319956052271153 0.749001645849186 1 0.999740811128861
"ECSIT" 3058.6221399862 -0.15613635023028 0.194579293631578 -0.802430450415312 0.422304004741928 1 0.999740811128861
"ECT2" 3866.97580750539 0.491851930800222 0.847250470797077 0.580527184998194 0.561559159743939 1 0.999740811128861
"ECT2L" 10.1391718614971 -0.234901904537092 0.700147359553846 -0.335503521268405 0.73724528890636 1 0.999740811128861
"EDA" 476.39322173438 0.0521920742412992 0.17397161670073 0.300003386938004 0.764174572149635 1 0.999740811128861
"EDA2R" 1237.29979249559 0.176453212538908 0.472329549945445 0.373580718291475 0.708716281509622 1 0.999740811128861
"EDARADD" 117.999467270671 -0.917629026261525 0.40994646932594 -2.23841182915991 0.0251942113387907 1 0.999740811128861
"EDC3" 7056.00778817764 -0.0650823612981175 0.107515834927967 -0.605328148562686 0.544960981821015 1 0.999740811128861
"EDC4" 10798.2068191083 -0.127561694699999 0.127185874615772 -1.00295488854687 0.315882627549756 1 0.999740811128861
"EDEM1" 2773.24430518455 0.287137275940421 0.188317054642611 1.52475449706534 0.127320343272151 1 0.999740811128861
"EDEM2" 869.382415642447 -0.171096296919656 0.169624636856469 -1.00867598062676 0.313130054773669 1 0.999740811128861
"EDEM3" 11440.8202732277 -0.0319802029519225 0.195139838165382 -0.163883516828681 0.869822843318368 1 0.999740811128861
"EDF1" 10616.176044105 -0.0756862531279391 0.157190614247603 -0.481493462508644 0.630165824967654 1 0.999740811128861
"EDIL3" 42665.776325395 0.114444808509767 0.581117426230593 0.196939212874944 0.843875107108335 1 0.999740811128861
"EDN1" 49.039743845425 0.634906159245803 0.621970709190709 1.02079752288002 0.307350378271775 1 0.999740811128861
"EDN3" 87.2907568341813 0.630756269974204 0.912490682879215 0.691246805922397 0.489410454216986 1 0.999740811128861
"EDNRA" 275.274421999382 0.623918649912436 0.949610258308074 0.657026021416486 0.511164184923635 1 0.999740811128861
"EDNRB" 4992.13949284643 0.228030443802461 1.49815681847591 0.152207326356155 0.879023415696011 1 0.999740811128861
"EDNRB-AS1" 17.7538590510332 -0.585836427603249 1.52020201893591 -0.385367484259306 0.699965169584579 1 0.999740811128861
"EDRF1" 3625.44661352099 0.19300052814025 0.132942992375872 1.45175405405782 0.146570003471782 1 0.999740811128861
"EEA1" 6673.55525988121 0.0246922125473755 0.154524507057578 0.159794799009938 0.873042721225091 1 0.999740811128861
"EED" 2307.09050800369 0.136915368466577 0.224163699046628 0.610782963739807 0.541343273287521 1 0.999740811128861
"EEF1A1" 871733.304375999 0.107567672517284 0.256864912574577 0.418771374568541 0.675383227103952 1 0.999740811128861
"EEF1A2" 25229.5979165745 -0.386226269526443 0.307000711305764 -1.25806310963812 0.208368933438876 1 0.999740811128861
"EEF1B2" 17281.9895476517 0.0660377514568257 0.146936361384199 0.449430970215429 0.653120794249296 1 0.999740811128861
"EEF1D" 10367.6383926999 0.0917972483734006 0.420104728116811 0.218510390932511 0.827031463128914 1 0.999740811128861
"EEF1DP3" 55.4732895723114 -0.312443994799528 0.481688612101478 -0.648643100438723 0.516569090084439 1 0.999740811128861
"EEF1E1" 1698.89577686737 0.207901970954152 0.222160040776597 0.935820727379218 0.349365497688524 1 0.999740811128861
"EEF1G" 122981.236195375 0.105756527498061 0.31875710502574 0.33177778888888 0.740057057096069 1 0.999740811128861
"EEF2" 192816.464934873 -0.0699940115564273 0.241981035543747 -0.289254120262549 0.772386919002838 1 0.999740811128861
"EEF2K" 3224.17954207635 0.117585170990188 0.159276947630191 0.738243498131298 0.46036649444341 1 0.999740811128861
"EEFSEC" 1867.61658003791 -0.111378147008162 0.176232521783 -0.631995422191738 0.527389868554772 1 0.999740811128861
"EEPD1" 426.392852646445 -0.101685287948332 0.426470357094636 -0.238434597520614 0.811544036121605 1 0.999740811128861
"EFCAB1" 17.2734652810035 1.71091142028274 1.90376638138943 0.898698200056488 0.368813436019947 1 0.999740811128861
"EFCAB10" 30.5305244194911 -0.0507617273648158 0.510063105347975 -0.0995204844902185 0.920725024365157 1 0.999740811128861
"EFCAB11" 721.300465369408 0.129090502652418 0.147481069293847 0.875302188074139 0.381409503891559 1 0.999740811128861
"EFCAB12" 84.4346427976761 -0.271417085415788 0.732475720504395 -0.370547552386973 0.710974552300627 1 0.999740811128861
"EFCAB13" 120.997753435121 0.739666536933113 0.599923231277303 1.23293531300377 0.217599899199662 1 0.999740811128861
"EFCAB14" 4198.80579262877 0.224310155345354 0.317244410994052 0.707057863186626 0.479530520021305 1 0.999740811128861
"EFCAB2" 1957.95623768002 -0.102035456670889 0.260860694378322 -0.39114921822185 0.695686941940284 1 0.999740811128861
"EFCAB3" 60.7251421120477 0.00139296596256048 0.643470748332201 0.0021647696747224 0.998272765047881 1 0.999740811128861
"EFCAB4A" 438.153602729595 -0.00577788320282836 0.3697647782335 -0.0156258344302867 0.987532895302449 1 0.999740811128861
"EFCAB4B" 23.5591697196824 -0.0298993154047746 0.733570002153453 -0.0407586396894676 0.967488312685544 1 0.999740811128861
"EFCAB5" 224.581578260537 -0.0671251972760215 0.309795047264379 -0.216676147242395 0.828460738149355 1 0.999740811128861
"EFCAB6" 371.593619469119 0.184201576208905 0.227803817876799 0.808597405986083 0.418746757360633 1 0.999740811128861
"EFCAB7" 2329.50406171296 0.12857913481703 0.136850926903314 0.939556185161035 0.347445259695357 1 0.999740811128861
"EFCC1" 444.327522665756 -0.544138809084219 1.40834345636583 -0.38636797481798 0.699224164581638 1 0.999740811128861
"EFEMP1" 985.978977720757 0.289058170194355 0.459716653851427 0.628774632749707 0.529496609638242 1 0.999740811128861
"EFEMP2" 286.936834163214 0.584077414523311 0.655081119645643 0.891610820411461 0.372601568394583 1 0.999740811128861
"EFHB" 231.647776044885 0.243186985439244 0.192951053951227 1.26035582837871 0.207541028659086 1 0.999740811128861
"EFHC1" 4077.5046036978 0.118573273888431 0.24555775658188 0.482873257757969 0.629185730867944 1 0.999740811128861
"EFHC2" 34.7023494988252 1.41362661228246 1.18163677910714 1.19632922508608 0.231568108337764 1 0.999740811128861
"EFHD1" 344.408631754724 1.12300674947442 0.79521448297236 1.41220610730936 0.15788928276431 1 0.999740811128861
"EFHD2" 1717.2588281594 -0.201672429981102 0.300857260891391 -0.670325952525061 0.502650026531457 1 0.999740811128861
"EFNA1" 98.5159115362181 0.674931142608618 0.530353451305128 1.27260629858767 0.203157782410211 1 0.999740811128861
"EFNA2" 3265.01552522573 -0.169041307808443 0.14772525938001 -1.14429521747259 0.252501226021615 1 0.999740811128861
"EFNA3" 2979.71206727419 0.036955973336844 0.259947242625301 0.142167206559347 0.886947934020165 1 0.999740811128861
"EFNA4" 336.913888936609 0.407376237607251 1.12814640903271 0.361102277457534 0.718022990796987 1 0.999740811128861
"EFNA5" 5507.66125530786 -0.0923190577668526 0.282266152593809 -0.327063861247661 0.743619584495344 1 0.999740811128861
"EFNB1" 4990.46815940149 0.646477323636208 0.84642966622168 0.763769689833739 0.445004502410891 1 0.999740811128861
"EFNB2" 13427.5491318433 0.67962212347405 0.482630676699946 1.40816188502782 0.15908313963617 1 0.999740811128861
"EFNB3" 13589.9086045966 0.0616374620742158 0.179853685068499 0.342708919479412 0.731817451889488 1 0.999740811128861
"EFR3A" 4935.35692703084 -0.0193249538044035 0.238169338812109 -0.0811395534823602 0.935330970241972 1 0.999740811128861
"EFR3B" 48962.867212402 -0.0425664336579644 0.310983796683136 -0.136876692972321 0.891128261735018 1 0.999740811128861
"EFS" 1485.04512415684 0.662367691391939 1.61951495532899 0.408991401538114 0.6825459712591 1 0.999740811128861
"EFTUD1" 3037.62738232997 0.106721056065337 0.244074538558504 0.437247804279907 0.661931644365584 1 0.999740811128861
"EFTUD1P1" 42.6429735394101 -0.30286627679684 0.539045576647728 -0.561856529238838 0.574213773510478 1 0.999740811128861
"EFTUD2" 9452.8947250209 -0.0969359034210184 0.198161760241996 -0.489175627541056 0.624717362951491 1 0.999740811128861
"EGF" 149.195202222321 1.43328658460612 1.00506345172942 1.42606576941969 0.153849358394177 1 0.999740811128861
"EGFEM1P" 525.185162792788 0.163115665546024 0.422577380856038 0.386001884946117 0.699495272807171 1 0.999740811128861
"EGFL6" 78.4995970869115 -0.041252102687581 0.826974115627006 -0.0498831848640195 0.960215477154909 1 0.999740811128861
"EGFL7" 436.127214693593 -0.568985453782321 0.314253113505216 -1.81059607472394 0.0702034002652808 1 0.999740811128861
"EGFL8" 9.98850360993073 -0.596317187660589 1.17207418759754 -0.508770855949732 0.610912849893184 1 0.999740811128861
"EGFLAM" 96.1868576291131 -2.06992809185126 0.983286253885833 -2.10511240614942 0.0352815245699695 1 0.999740811128861
"EGFR" 1183.23860703828 -0.171089529078723 0.499913724488969 -0.342238111693408 0.732171706005635 1 0.999740811128861
"EGLN1" 9832.13079189711 0.243296285958601 0.206985111805335 1.17542891774466 0.239823159873967 1 0.999740811128861
"EGLN2" 515.467171102128 -0.0836770744276402 0.339305884367099 -0.246612505950852 0.805208125088704 1 0.999740811128861
"EGLN3" 453.742925118889 0.814869158662196 0.789416023301182 1.03224299306033 0.301958299109376 1 0.999740811128861
"EGR1" 4144.35227440822 -0.172736440050423 0.414132118983954 -0.417104668129148 0.676601850605205 1 0.999740811128861
"EGR2" 61.9495931073275 1.57357308775046 0.958097696460366 1.64239314379309 0.100508554900666 1 0.999740811128861
"EGR3" 51.2500940240468 1.21742043351771 1.23231255738605 0.987915302997535 0.323194130160107 1 0.999740811128861
"EGR4" 8.90662657555339 -0.912085338592828 1.03162710144208 -0.884123088001329 0.376629771074502 1 0.999740811128861
"EHBP1" 12002.2978622149 -0.0283317446566536 0.121348294297247 -0.233474601523892 0.815392889678275 1 0.999740811128861
"EHBP1L1" 860.948395907415 -0.218590277061273 0.425351113213535 -0.513905501292379 0.607318061083334 1 0.999740811128861
"EHD1" 7556.57436381093 -0.267819976674809 0.18485058399357 -1.44884571575995 0.147380673680361 1 0.999740811128861
"EHD2" 209.69983410098 0.397984117545697 0.811993028742154 0.490132431508936 0.624040190063326 1 0.999740811128861
"EHD3" 3464.25572150028 -0.203691020588154 0.268815287855736 -0.757735998621729 0.448609043730396 1 0.999740811128861
"EHD4" 697.633462271579 -0.13145210858283 0.259698171837698 -0.506172637460779 0.612735461944614 1 0.999740811128861
"EHHADH" 936.266232583583 -0.370483988885064 0.164879701083317 -2.24699575782134 0.0246402982250075 1 0.999740811128861
"EHMT1" 9032.39695892404 -0.0793254825522425 0.181541352810089 -0.436955444720217 0.662143660874304 1 0.999740811128861
"EHMT2" 11760.6735731692 -0.149757028318432 0.299909819003495 -0.499340197716859 0.617539741073405 1 0.999740811128861
"EI24" 12229.8835152853 -0.0375350258116135 0.0889551999706246 -0.421954262640166 0.673058401950371 1 0.999740811128861
"EID1" 25213.832882212 0.226936484383937 0.178792272793952 1.26927456560424 0.204343154499903 1 0.999740811128861
"EID2" 4806.19832890086 -0.0205179830697266 0.163878061280767 -0.125202744707687 0.900363044382478 1 0.999740811128861
"EID2B" 1801.23119911273 0.141409280591105 0.250619102651019 0.564239832859086 0.572590922542067 1 0.999740811128861
"EID3" 80.7257900437403 -0.0563359290630905 0.456374691937622 -0.123442272453598 0.901756884449741 1 0.999740811128861
"EIF1" 46299.3231941082 0.0836842593069283 0.0857027637092731 0.976447615981298 0.328842694986418 1 0.999740811128861
"EIF1AD" 4164.2919994873 -0.0160241500283922 0.0989197108833926 -0.161991476575196 0.871312565927519 1 0.999740811128861
"EIF1AX" 28304.6222680001 0.0719888067761007 0.141684974809617 0.508090620567442 0.611389792715315 1 0.999740811128861
"EIF1AY" 2013.05960914912 0.288061748374272 0.17417296975593 1.65388319885649 0.0981512469784393 1 0.999740811128861
"EIF1B" 11443.4775437601 -0.0342190093178662 0.100720362785264 -0.339742713107786 0.734050292553052 1 0.999740811128861
"EIF1B-AS1" 58.6045584825752 0.253374085416395 0.483192504734514 0.524375032587911 0.60001771861753 1 0.999740811128861
"EIF2A" 7562.86215862013 0.208243524632372 0.114725286913293 1.81514930348144 0.0695009681198738 1 0.999740811128861
"EIF2AK1" 15738.9015222912 0.0398611166674207 0.0745497110459313 0.534691766180846 0.592863016043213 1 0.999740811128861
"EIF2AK2" 2935.05215979509 -0.0182543947203621 0.219848933355569 -0.083031536436152 0.933826463735383 1 0.999740811128861
"EIF2AK3" 4232.10502148413 0.0469517482089854 0.119362734327103 0.393353490716108 0.694058415741319 1 0.999740811128861
"EIF2AK4" 6003.37134563492 0.0597241941762775 0.137418874883327 0.434614198573414 0.663842487148961 1 0.999740811128861
"EIF2B1" 4349.3937912447 0.0336734995736749 0.0837984001797526 0.401839408645549 0.687802217266386 1 0.999740811128861
"EIF2B2" 2891.80870471823 -0.0274522079011471 0.103582806634606 -0.265026685345439 0.790988904698732 1 0.999740811128861
"EIF2B3" 3439.55684854986 0.015285705375628 0.184153624758935 0.0830051832845414 0.933847418174121 1 0.999740811128861
"EIF2B4" 3111.35361075931 -0.252309507548645 0.141952331476637 -1.77742418827528 0.0754984739798627 1 0.999740811128861
"EIF2B5" 5715.53594890934 -0.118820922643809 0.108544346169163 -1.09467629441178 0.273658477634464 1 0.999740811128861
"EIF2D" 1888.83755301649 0.483896914287027 0.395923562936995 1.22219781691556 0.221632829243554 1 0.999740811128861
"EIF2S1" 8256.73198457307 0.115175756473989 0.121192226862017 0.95035597130434 0.34193140773349 1 0.999740811128861
"EIF2S2" 11005.4080012482 0.1909769561016 0.109003548530582 1.75202512831973 0.0797694871641954 1 0.999740811128861
"EIF2S3" 14717.1639558892 0.0707759197741211 0.185988173052352 0.380539894621143 0.703544688312934 1 0.999740811128861
"EIF3A" 32451.7316665099 0.0850844684841226 0.170751843343469 0.498293118352896 0.618277457565081 1 0.999740811128861
"EIF3B" 11012.2432455386 0.0141155519627169 0.170481743871602 0.0827980265930884 0.934012138291939 1 0.999740811128861
"EIF3D" 9538.84509584949 0.0958009467148239 0.308742921416814 0.310293581064776 0.756337712001904 1 0.999740811128861
"EIF3E" 23020.8315061753 0.325873367794686 0.334907242156638 0.973025741982231 0.330540508373563 1 0.999740811128861
"EIF3F" 14492.7913248943 0.243306186558426 0.328359881202372 0.740974158193441 0.458709109113296 1 0.999740811128861
"EIF3G" 6337.02041901985 -0.0259027509051301 0.24174639564431 -0.107148447181987 0.914671213070906 1 0.999740811128861
"EIF3H" 16218.3305780057 0.128894347389678 0.238204351687041 0.541108281510418 0.588432950420586 1 0.999740811128861
"EIF3I" 11205.120589957 0.0445626272288587 0.164677657357572 0.270605180714333 0.786694710819656 1 0.999740811128861
"EIF3J" 12521.5637621669 0.063168002990128 0.0871718528344808 0.724637608771142 0.468674380236204 1 0.999740811128861
"EIF3J-AS1" 2059.16484284842 0.0787394405955281 0.172792967061662 0.455686605389615 0.648615355364819 1 0.999740811128861
"EIF3K" 7046.10248521502 0.0510745829599238 0.167752217807046 0.304464427520544 0.760774089831467 1 0.999740811128861
"EIF3L" 35852.3769502087 0.149389952812604 0.327719856254411 0.455846510248167 0.648500356061159 1 0.999740811128861
"EIF3M" 9735.42462226278 0.141407741136125 0.254554726697662 0.555510176419065 0.578545751453238 1 0.999740811128861
"EIF4A2" 74100.4069788308 0.00615099668440208 0.19145313322431 0.0321279499625397 0.974370014064469 1 0.999740811128861
"EIF4A3" 8490.55565614235 0.0420901780865966 0.124739425129609 0.337424820122935 0.735796676863867 1 0.999740811128861
"EIF4B" 53961.8669920118 0.19372723155967 0.249866266578246 0.775323672989706 0.438148424321691 1 0.999740811128861
"EIF4E" 14542.2827937442 0.0889544617451101 0.168413529606572 0.528190709813606 0.597366976768041 1 0.999740811128861
"EIF4E1B" 51.7472772752811 -0.0603977716075937 0.533338202375331 -0.113244787901185 0.909836488413806 1 0.999740811128861
"EIF4E2" 12222.8120482311 -0.0186144548883578 0.0817545263439744 -0.227687147376272 0.819889464934431 1 0.999740811128861
"EIF4E3" 6566.59172052711 0.0924704764181339 0.180862867182494 0.511273971593238 0.609159228115977 1 0.999740811128861
"EIF4EBP1" 1132.63666109686 0.429765178264836 0.367350831380681 1.16990392168046 0.242039635533338 1 0.999740811128861
"EIF4EBP2" 35039.5422081743 -0.00716311981795682 0.162679519957778 -0.0440320934055862 0.964878821829567 1 0.999740811128861
"EIF4ENIF1" 6605.68955244397 -0.123480821933324 0.106058357755157 -1.16427243026323 0.244313625613471 1 0.999740811128861
"EIF4G1" 30268.8267920133 -0.104897773204808 0.125025394890412 -0.839011732750403 0.401462725703418 1 0.999740811128861
"EIF4G2" 226060.303082048 -0.0291131174943898 0.101087652343386 -0.287998749792852 0.773347695665173 1 0.999740811128861
"EIF4G3" 27890.2310220116 -0.0219194394129812 0.128304508689123 -0.170839198379934 0.864350206282492 1 0.999740811128861
"EIF4H" 30988.1240720561 0.0695624448795507 0.123517488786825 0.563178911446348 0.57331306147918 1 0.999740811128861
"EIF5" 37126.4941932723 0.0186354234821357 0.0821878301189575 0.226741884475634 0.820624456103641 1 0.999740811128861
"EIF5A" 21879.8314082333 -0.03940955463089 0.194039023106655 -0.203101180370446 0.839055949155515 1 0.999740811128861
"EIF5A2" 677.421647523976 0.129615886224438 0.181872007320084 0.712676393329305 0.476046027504965 1 0.999740811128861
"EIF5B" 15608.1216388545 0.0690421043868525 0.127067567974436 0.543349538260956 0.586889162381 1 0.999740811128861
"EIF6" 5833.65161204674 -0.135071625568199 0.156968839394995 -0.860499613100316 0.389513696698921 1 0.999740811128861
"ELAC1" 1257.67899178137 0.0316151416012323 0.149070689620077 0.212081541192349 0.83204342014743 1 0.999740811128861
"ELAC2" 4946.9483862306 -0.147107191090409 0.0931854745598129 -1.57864937411447 0.114416502938797 1 0.999740811128861
"ELAVL1" 16027.1372399096 0.0478109956180221 0.0854465436223801 0.559542768977487 0.57579135104741 1 0.999740811128861
"ELAVL2" 29250.667688643 -0.0408288234005752 0.303400671396339 -0.1345706428818 0.892951354018667 1 0.999740811128861
"ELAVL3" 33977.4701949186 -0.18249649791593 0.163636007563843 -1.11525880295465 0.264739533930898 1 0.999740811128861
"ELAVL4" 20965.8909590778 -0.143586971833746 0.315635980577413 -0.454913193264828 0.649171690951165 1 0.999740811128861
"ELF1" 578.59691177168 0.231464488525682 0.541665871524591 0.427319683025615 0.669146498330406 1 0.999740811128861
"ELF2" 5251.26152377311 0.208307117164323 0.210701413734639 0.988636542451817 0.322841000537141 1 0.999740811128861
"ELF3" 23.9523878270024 1.1727174311802 0.668988032121148 1.75297221306319 0.0796067768339537 1 0.999740811128861
"ELF4" 63.7730594785835 0.328607929330319 0.918037934972154 0.357945915753783 0.720383788336889 1 0.999740811128861
"ELFN1" 6622.86376707473 -0.124853762155455 0.184435590585082 -0.676950483143644 0.498437372148956 1 0.999740811128861
"ELFN2" 4732.02230686763 -0.24229242705202 0.443873350819075 -0.545859368680097 0.585162609880303 1 0.999740811128861
"ELK1" 2986.57118089707 0.118620103331077 0.128118030292931 0.925865805615825 0.354515723605262 1 0.999740811128861
"ELK3" 150.37535484104 0.578882493563162 0.54099753168264 1.07002797547466 0.284606716583314 1 0.999740811128861
"ELK4" 3035.92548647657 0.535875029700982 0.303563513783956 1.76528141679886 0.0775164811143733 1 0.999740811128861
"ELL" 1129.7551852925 -0.121570560270213 0.175244285526269 -0.69372053933245 0.487857482693197 1 0.999740811128861
"ELL2" 975.397089492224 0.215621235277846 0.250959117099919 0.85918869084958 0.3902364217223 1 0.999740811128861
"ELL3" 32.2102435654979 0.393937917600804 0.741332411252602 0.531391736852814 0.595147346406629 1 0.999740811128861
"ELMO1" 3257.91040325417 -0.19980557938499 0.355972637261097 -0.561294769514653 0.574596606660564 1 0.999740811128861
"ELMO2" 9301.54720356345 -0.0969787631913685 0.0778544222904405 -1.24564231983616 0.212895738240709 1 0.999740811128861
"ELMO3" 178.574099921886 0.00141574703390886 0.395679784602477 0.00357801204155831 0.997145165525021 1 0.999740811128861
"ELMOD1" 5503.91571725741 -0.0276340452391179 0.341317336855599 -0.0809629112124738 0.935471448201993 1 0.999740811128861
"ELMOD2" 9815.36804893379 0.0552660001512451 0.156969025543352 0.352082201949974 0.724776615682506 1 0.999740811128861
"ELMOD3" 1985.35465757394 0.0302588400525686 0.134791231212497 0.224486710154504 0.822378606815451 1 0.999740811128861
"ELMSAN1" 3571.9462397709 0.0544164190973923 0.126262192101687 0.43097952119798 0.666483260977434 1 0.999740811128861
"ELN" 281.198579623626 0.48708496921593 0.959575919313437 0.507604410878123 0.611730796672132 1 0.999740811128861
"ELOF1" 3391.54712260883 0.0280823466923423 0.141505235435667 0.198454471354945 0.842689502843194 1 0.999740811128861
"ELOVL1" 869.615977414945 -0.166965519739778 0.14181733161702 -1.17732803061526 0.239064603064054 1 0.999740811128861
"ELOVL2" 4419.69092063557 -0.0549364420448356 0.351166625834383 -0.156439815185469 0.875686355521158 1 0.999740811128861
"ELOVL2-AS1" 98.0710315812716 -0.399637788477859 0.329323821999672 -1.21351011308941 0.224934850224249 1 0.999740811128861
"ELOVL3" 25.3949140599804 0.45336526237353 0.715094587404256 0.633993418995402 0.526085116978198 1 0.999740811128861
"ELOVL4" 13164.63750101 -0.203957664365583 0.315926998143723 -0.645584788777049 0.518548291051615 1 0.999740811128861
"ELOVL5" 14190.8704063014 -0.0209529905545329 0.118627414664711 -0.176628569490067 0.859800151691601 1 0.999740811128861
"ELOVL6" 10851.1980162661 -0.0639205538202103 0.151419328609354 -0.422142631375145 0.672920912443781 1 0.999740811128861
"ELOVL7" 151.232395181469 -0.330909135578818 0.309910708348264 -1.06775637841774 0.285630419709198 1 0.999740811128861
"ELP2" 6718.29169845071 0.129345411865974 0.0957667444996662 1.35062972581703 0.176814073681131 1 0.999740811128861
"ELP3" 5975.65590998028 -0.074356070485962 0.0973503894873036 -0.763798387223293 0.444987398078614 1 0.999740811128861
"ELP4" 1648.33169136385 0.296711133701686 0.25555201503938 1.16105965220412 0.24561764149012 1 0.999740811128861
"ELP5" 4406.73854752154 0.0472135236189749 0.106302290154829 0.444143993042937 0.656938481654093 1 0.999740811128861
"ELP6" 2299.41964662764 -0.0521972825745672 0.13664051680032 -0.382004428824329 0.702458079590698 1 0.999740811128861
"ELTD1" 56.0804936367729 0.33278230740823 0.671948025551357 0.495250071067877 0.62042361018032 1 0.999740811128861
"EMB" 5386.53898590686 -0.0479118935374223 0.400375346373297 -0.119667441992671 0.90474659250253 1 0.999740811128861
"EMBP1" 258.180783804529 0.0921162357375771 0.448113619298772 0.20556446349862 0.837131138659766 1 0.999740811128861
"EMC1" 12861.2990498545 -0.135239719339558 0.0812901772214715 -1.66366618898004 0.0961791566406354 1 0.999740811128861
"EMC10" 13756.8430274171 -0.132809386847049 0.345178281735216 -0.384755918534082 0.700418261409273 1 0.999740811128861
"EMC2" 3104.44735374273 0.211288733436187 0.165816356238141 1.27423336412446 0.202580724243873 1 0.999740811128861
"EMC3" 3960.56191128259 0.0124737757109964 0.171212530833878 0.0728555068384528 0.94192110020265 1 0.999740811128861
"EMC3-AS1" 690.658584381279 -0.0377615294190651 0.253582537836201 -0.14891218354892 0.881622927326332 1 0.999740811128861
"EMC6" 1605.44137037599 0.0574250594241051 0.245496234919055 0.23391421641574 0.815051576250143 1 0.999740811128861
"EMC7" 4965.33048628591 0.0648735614875816 0.24482204868165 0.264982512142682 0.791022933704146 1 0.999740811128861
"EMC8" 2606.89673807074 0.105399605064629 0.118133812151971 0.892205230193026 0.372282939326253 1 0.999740811128861
"EMC9" 1127.79379921507 0.0179345595821008 0.222346072557066 0.0806605638491671 0.935711900071114 1 0.999740811128861
"EMD" 4213.77801049352 0.153621359749346 0.227443216413864 0.675427309600701 0.499404319625011 1 0.999740811128861
"EME1" 487.270140212712 0.235814167789894 0.962421924687975 0.245021608237309 0.806439700278423 1 0.999740811128861
"EME2" 571.410146268782 -0.174198964590171 0.282870966201213 -0.6158248297079 0.538010137972608 1 0.999740811128861
"EMG1" 1102.75277160459 0.0591148174005205 0.159629956616778 0.370324083608171 0.711141031273113 1 0.999740811128861
"EMID1" 1298.655228272 0.341009631673943 0.41557415553621 0.820574684760997 0.411888572266631 1 0.999740811128861
"EMILIN1" 203.321053592074 0.646720060312421 0.627973457241333 1.02985254050934 0.303079232377649 1 0.999740811128861
"EMILIN2" 71.6541988271427 0.596012965095566 0.764152344384844 0.779966153968115 0.43541079754928 1 0.999740811128861
"EMILIN3" 502.766724615591 0.630591862106056 0.784174889166979 0.804146971316472 0.421312100059166 1 0.999740811128861
"EML1" 7685.55147198217 -0.00942465786763194 0.130061828144031 -0.0724629047747589 0.942233525533449 1 0.999740811128861
"EML2" 3784.09083882384 -0.30709442739365 0.328738772578773 -0.934159439072748 0.350221654948 1 0.999740811128861
"EML3" 504.42982736612 0.176437186352532 0.462296294329645 0.381653905767027 0.702718094344506 1 0.999740811128861
"EML4" 10917.735283869 0.0171595922819839 0.153354508870314 0.111894931609054 0.910906715356804 1 0.999740811128861
"EML5" 1639.06664301125 -0.0706138252121863 0.416913119431277 -0.169372998644208 0.865503260608838 1 0.999740811128861
"EML6" 1267.66190896878 0.0827358256302919 0.246772601827822 0.335271521301291 0.737420274470618 1 0.999740811128861
"EMP1" 215.944621706014 1.08863492565689 0.848027565954899 1.28372587090498 0.199237888971571 1 0.999740811128861
"EMP2" 884.694070940818 0.492282758147987 1.07341519216064 0.458613555819989 0.646511700299362 1 0.999740811128861
"EMP3" 93.5538248298385 0.719509072032288 0.931692446652484 0.772260282475661 0.439960284049579 1 0.999740811128861
"EMR2" 6.57428195057264 -1.29690714436679 1.06290730982537 -1.22015074351108 0.222407735347925 1 0.999740811128861
"EMX1" 102.126164918233 4.12995949967843 1.88946006529699 2.18578819183949 0.0288311050660592 1 0.999740811128861
"EMX2" 1521.96318110065 2.87159609387264 1.51608887342447 1.8940816361157 0.0582141748322163 1 0.999740811128861
"EMX2OS" 1336.96442362889 2.73297129953702 1.48390321280912 1.84174498440726 0.0655124608012392 1 0.999740811128861
"EN1" 64.457279399542 -0.0976176295119669 1.07374981973026 -0.0909128250531296 0.927561859477072 1 0.999740811128861
"EN2" 1800.84579082321 0.356009529623032 1.3744135131333 0.259026505648525 0.795614789680877 1 0.999740811128861
"ENAH" 35325.1942603896 0.0562114804270714 0.160155763196182 0.350980066563171 0.72560330286815 1 0.999740811128861
"ENAM" 32.9246364008603 -0.489600695243294 0.711680776843421 -0.68794986625164 0.491484352662225 1 0.999740811128861
"ENC1" 50498.3244634646 0.427886444292238 0.316852610678638 1.35042739075366 0.176878929718779 1 0.999740811128861
"ENDOD1" 7690.80205494639 -0.305040062607282 0.394708204902651 -0.772824225132375 0.439626414465835 1 0.999740811128861
"ENDOG" 1765.08204523418 -0.124417880804906 0.287277065158217 -0.433093678175746 0.664946715308095 1 0.999740811128861
"ENDOV" 1819.28079751006 0.0257032836988687 0.174198956072353 0.147551307300561 0.882696885487503 1 0.999740811128861
"ENG" 23.2041574805549 0.461556032265735 1.21335061830399 0.380397904202574 0.70365007011185 1 0.999740811128861
"ENGASE" 2964.61513709812 -0.173361689415833 0.204883162584847 -0.846149030641014 0.397469611454738 1 0.999740811128861
"ENHO" 2320.65462011603 -0.170249792019723 0.266365422731753 -0.639158755193143 0.522719660459056 1 0.999740811128861
"ENKD1" 1104.03541504903 0.0311514276816467 0.216363557471438 0.143977239262018 0.885518442792601 1 0.999740811128861
"ENKUR" 723.860024537272 -0.255112619335627 0.785727608240615 -0.324683282934234 0.745420788064176 1 0.999740811128861
"ENO1" 71361.9180193685 0.261872415001871 0.56273970136459 0.465352656595679 0.641678931935647 1 0.999740811128861
"ENO1-AS1" 13.8013352819875 -0.427891584043375 0.909865477311707 -0.470280052066186 0.638154947354237 1 0.999740811128861
"ENO2" 77400.0001510434 -0.069267971713899 0.356178446863075 -0.194475472404223 0.845803599269307 1 0.999740811128861
"ENO3" 322.837307515713 0.208943877967073 0.68416580459961 0.305399475627625 0.760061921113943 1 0.999740811128861
"ENO4" 143.705286484816 0.222677367161174 0.343954329707699 0.647403878737072 0.517370586251867 1 0.999740811128861
"ENOPH1" 9791.96328457268 0.0372274080893263 0.0867934326027189 0.428919642569363 0.667981704989881 1 0.999740811128861
"ENOSF1" 747.187366958086 0.148981966321804 0.67454311815198 0.220863518302527 0.825198704117589 1 0.999740811128861
"ENOX1" 3845.2260026111 -0.035611604984883 0.271863171745922 -0.130990912657213 0.895782496111661 1 0.999740811128861
"ENOX2" 1928.21738669864 0.0945356178389551 0.248639090158393 0.38021220950709 0.703787896740467 1 0.999740811128861
"ENPP1" 289.381569419116 -0.087615205889083 0.377581899290213 -0.232042918513266 0.816504679233627 1 0.999740811128861
"ENPP2" 4432.82449802267 -0.254674677091829 0.834608857540836 -0.30514255245532 0.760257583479404 1 0.999740811128861
"ENPP3" 16.6206440836625 0.0352086747226222 0.807712218043465 0.0435906179652807 0.965230730369625 1 0.999740811128861
"ENPP4" 2122.86916712672 -0.0725825058363327 0.195826251996584 -0.370647474974902 0.710900116787576 1 0.999740811128861
"ENPP5" 176.201266552557 -0.0624973428392753 0.309014137170087 -0.202247519843649 0.839723225171442 1 0.999740811128861
"ENSA" 21409.3325703502 -0.0513399912647453 0.125815067063427 -0.408059165432573 0.683230238317919 1 0.999740811128861
"ENTHD2" 1177.97371435113 -0.239678017290796 0.214907812391459 -1.11525967634075 0.264739159770423 1 0.999740811128861
"ENTPD1" 307.508026924736 -0.655932385196216 0.415532774128856 -1.57853345400094 0.114443108878803 1 0.999740811128861
"ENTPD1-AS1" 195.980969817437 -0.190011945173646 0.308154864887985 -0.616611862489064 0.537490768248614 1 0.999740811128861
"ENTPD2" 22.5129207935458 -0.590244218303983 0.912727716636536 -0.646681597967763 0.517838035331652 1 0.999740811128861
"ENTPD3" 41.1399835961628 -2.02941589664381 0.773700550908694 -2.62299916196299 0.00871594869527847 1 0.999740811128861
"ENTPD3-AS1" 102.676165966777 0.442949834709291 0.438054398756002 1.01117540644996 0.311932484497773 1 0.999740811128861
"ENTPD4" 15337.1552487806 -0.0140801984837554 0.15095640444425 -0.0932732767158305 0.925686461604935 1 0.999740811128861
"ENTPD5" 692.90670821977 0.144292419977576 0.157429020942122 0.916555404550371 0.359375662090744 1 0.999740811128861
"ENTPD6" 15516.5489441005 -0.177619484033765 0.27943233380899 -0.635643991561761 0.525008489529083 1 0.999740811128861
"ENTPD7" 3231.85000643478 0.0265891985225911 0.203231245984694 0.130832236912003 0.895908020806112 1 0.999740811128861
"ENY2" 7658.48603362122 0.221705469158962 0.114814924779455 1.93098126907134 0.0534853688354677 1 0.999740811128861
"EOGT" 788.8231364962 0.216726084224004 0.297326272619402 0.728916695839485 0.466052621258878 1 0.999740811128861
"EOMES" 659.69562044841 0.734433484802024 1.05830344541057 0.693972497195354 0.48769945678218 1 0.999740811128861
"EP300" 14801.7565775891 0.07079751214829 0.148081093599826 0.478099603583514 0.632579314216057 1 0.999740811128861
"EP300-AS1" 40.9836649559703 -0.102699552202393 0.403182643219297 -0.254722156148307 0.798937702450457 1 0.999740811128861
"EP400" 14113.9969349756 0.0585894078033327 0.120348517507654 0.486831155187319 0.626377989857661 1 0.999740811128861
"EP400NL" 389.489736073439 0.34187469527245 0.195212372842184 1.75129624364964 0.0798948944378733 1 0.999740811128861
"EPAS1" 56.9948891818271 0.418212452542165 0.883388994751804 0.473418228013657 0.635914827780499 1 0.999740811128861
"EPB41" 21964.5510173679 -0.103148160532173 0.219289548316684 -0.470374266917696 0.638087645845324 1 0.999740811128861
"EPB41L1" 44380.0877790726 -0.222782110508679 0.328083615610589 -0.679040646678025 0.497112107910228 1 0.999740811128861
"EPB41L2" 3398.63661875936 0.321972001365926 0.513623269041415 0.626864125464621 0.530748304809885 1 0.999740811128861
"EPB41L3" 8702.19645137035 -0.322722597716488 0.29359632328491 -1.09920517432132 0.271678582299743 1 0.999740811128861
"EPB41L4A" 3258.20058257747 -0.305315004739378 0.222367302560932 -1.37302112866039 0.169745778366786 1 0.999740811128861
"EPB41L4A-AS1" 3122.50689763456 0.107669001275029 0.202587919653836 0.531468023656121 0.595094494184693 1 0.999740811128861
"EPB41L4A-AS2" 111.892890049407 -0.595527704664311 0.409329079752489 -1.4548873611042 0.145700447370648 1 0.999740811128861
"EPB41L4B" 2516.60603386453 -0.047041780390295 0.328154972878157 -0.143352331301594 0.886011928166886 1 0.999740811128861
"EPB41L5" 8551.35022535322 0.101138669078759 0.253697840432497 0.398657981898233 0.690145232222927 1 0.999740811128861
"EPC1" 11099.0587808119 0.151621477849213 0.140834068326654 1.07659659094374 0.281660527889158 1 0.999740811128861
"EPC2" 8656.0723420802 0.0356391194568182 0.0997715962301492 0.357207068979905 0.720936794258986 1 0.999740811128861
"EPCAM" 387.725339537972 -0.103305697851161 0.421825475824694 -0.244901514421793 0.806532689054343 1 0.999740811128861
"EPDR1" 392.362141965223 0.305596332049299 0.76013940018425 0.402026696649622 0.687664378985887 1 0.999740811128861
"EPG5" 5078.57165461446 0.0776553754703475 0.192561802856061 0.403275074903585 0.686745875852416 1 0.999740811128861
"EPHA1-AS1" 46.1404611617609 -0.162258302283006 0.528965011601602 -0.306746757770839 0.759036136765082 1 0.999740811128861
"EPHA10" 3923.48187083711 -0.191655175462127 0.312972977502223 -0.612369722752713 0.540293169138106 1 0.999740811128861
"EPHA2" 974.53539985852 0.961601855471123 0.868237060976741 1.10753375856745 0.268063225070618 1 0.999740811128861
"EPHA3" 11905.5552808947 0.176026592821831 0.347008935807391 0.507268184354582 0.611966658923931 1 0.999740811128861
"EPHA4" 15186.5803919191 0.0657058662122153 0.411756524165302 0.159574560100564 0.873216220245928 1 0.999740811128861
"EPHA5" 11800.0920748458 -0.124577262186379 0.290712065142544 -0.428524568202202 0.668269250556049 1 0.999740811128861
"EPHA5-AS1" 475.22348830014 -0.237679534778588 0.335723402268876 -0.707962367747703 0.478968627439493 1 0.999740811128861
"EPHA6" 2703.61540322199 0.47262955589149 0.512151236975555 0.922832010877382 0.35609475617883 1 0.999740811128861
"EPHA7" 4675.32343832644 0.349468178377044 0.530623170136603 0.658599544922015 0.510152955202662 1 0.999740811128861
"EPHA8" 2005.5001991866 -0.6637471133231 0.5258406955598 -1.26225892923043 0.206855630141438 1 0.999740811128861
"EPHB1" 11503.6241258029 -0.226797137689813 0.226478551169904 -1.00140669621147 0.316630228070095 1 0.999740811128861
"EPHB2" 12673.8932130906 -0.273775214136859 0.295714068329483 -0.925810583458005 0.354544426120234 1 0.999740811128861
"EPHB3" 2889.02633538841 -0.376981269790357 0.491210992639692 -0.767452836844139 0.442812324207894 1 0.999740811128861
"EPHB4" 1133.07869082396 0.529394254445381 1.10167712665812 0.480534851487088 0.630847127662026 1 0.999740811128861
"EPHB6" 2553.51453213988 -0.180492180292063 0.261750838870752 -0.689557218119124 0.490472679160704 1 0.999740811128861
"EPHX1" 2081.35787793557 -0.331439163352076 0.266424586364008 -1.24402619095837 0.213489923724249 1 0.999740811128861
"EPHX2" 575.204263907737 0.218967632337949 0.316936814045621 0.690887339791429 0.489636342771534 1 0.999740811128861
"EPHX3" 8.3021812654044 -0.235361776842679 0.946333545792805 -0.248709113070171 0.803585799095364 1 0.999740811128861
"EPHX4" 48.4399628851309 0.326473883439676 0.442321149404184 0.738092410637482 0.460458295313964 1 0.999740811128861
"EPM2A" 1307.31616696622 0.0867829005504415 0.117975919430533 0.73559842524933 0.461975121220904 1 0.999740811128861
"EPM2AIP1" 20254.7044467806 0.0486502898651422 0.119860019504676 0.405892557553307 0.684821546706042 1 0.999740811128861
"EPN1" 10298.3202071659 -0.0981491772224432 0.245402900217975 -0.399951170647388 0.689192481915642 1 0.999740811128861
"EPN2" 8712.41574071991 -0.133098243790734 0.0998035540735027 -1.33360224519369 0.182334246755853 1 0.999740811128861
"EPN3" 20.1950225259445 -0.150323049601125 0.662788139286734 -0.22680407311286 0.820576096348763 1 0.999740811128861
"EPOR" 329.639651226497 -0.449227054649677 0.316530213867673 -1.41922329992005 0.155833925114178 1 0.999740811128861
"EPPK1" 456.653088428043 -0.420130389927968 0.533038532039971 -0.788180149604013 0.430591338482573 1 0.999740811128861
"EPRS" 24420.1617118652 0.0362171291973275 0.0853708697991803 0.424232871031089 0.671395990401639 1 0.999740811128861
"EPS15" 23088.7003457761 -0.0693716611277903 0.22781625969916 -0.304507067315556 0.760741609301414 1 0.999740811128861
"EPS15L1" 5361.51263450203 -0.0677748622273602 0.112777712711442 -0.600959716223117 0.547866817599232 1 0.999740811128861
"EPS8" 2380.49788835554 0.0277597271161766 0.537183885159072 0.0516763958918022 0.958786545453371 1 0.999740811128861
"EPS8L1" 1452.15386941939 -0.252424107740376 0.457628145486478 -0.551592182932801 0.581227793350747 1 0.999740811128861
"EPS8L2" 221.94137819474 0.374530526827869 0.614042139637331 0.609942710200763 0.541899758674187 1 0.999740811128861
"EPT1" 24706.3154832019 -0.0118725756174645 0.289222415992786 -0.0410499842369088 0.967256047759897 1 0.999740811128861
"ERAL1" 4197.88838411833 -0.0200355066823872 0.109247136883647 -0.183396171780006 0.854487179404909 1 0.999740811128861
"ERAP1" 3024.25704824942 0.0711571680975185 0.194003946720482 0.366782064490888 0.713781587133253 1 0.999740811128861
"ERAP2" 14.127742160283 0.241994806860937 0.804784514545709 0.300695158128807 0.763646961271767 1 0.999740811128861
"ERAS" 39.2019228701907 -0.191377007084864 0.471650839311693 -0.405759920546629 0.684919010143034 1 0.999740811128861
"ERBB2" 4828.66561350139 0.0402079670637755 0.4655504663086 0.086366505832523 0.931175071886797 1 0.999740811128861
"ERBB2IP" 8470.03805850024 0.249324214927473 0.368999740112854 0.675675855086563 0.499246468941324 1 0.999740811128861
"ERBB3" 160.624824634901 0.508132397921729 1.00884634611469 0.503676699507976 0.614488584622349 1 0.999740811128861
"ERBB4" 2125.5046482645 0.379892031853553 0.774331626512005 0.490606374383525 0.623704877084353 1 0.999740811128861
"ERC1" 22292.5026986922 -0.123026606974761 0.233983746901641 -0.525791250904607 0.599033254081829 1 0.999740811128861
"ERC2" 9321.36547437335 -0.0146038908757947 0.263940917329191 -0.0553301512458582 0.955875441730854 1 0.999740811128861
"ERC2-IT1" 16.7938047148499 0.155716953288075 0.884117783237077 0.176126932678516 0.860194222439567 1 0.999740811128861
"ERCC1" 4579.81578150235 -0.0830043353909845 0.167949351056338 -0.494222424016043 0.621149104823795 1 0.999740811128861
"ERCC2" 4709.91294035998 -0.131822761756542 0.104991431400864 -1.25555733451461 0.209276508457635 1 0.999740811128861
"ERCC3" 6436.02332153137 0.00427658146590486 0.0685813869427506 0.0623577570613264 0.950277934438727 1 0.999740811128861
"ERCC4" 3164.30085826091 0.0134247879377516 0.0892039515388806 0.150495440013106 0.880373748109778 1 0.999740811128861
"ERCC5" 468.458347034768 0.0173418748100518 0.119462409512679 0.145165955389602 0.884579844827222 1 0.999740811128861
"ERCC6" 2811.53361415549 0.1028896873315 0.18951240150305 0.54291796481638 0.587186286276827 1 0.999740811128861
"ERCC6-PGBD3" 43.0200617537688 0.41332988108354 0.60469094377092 0.683539062956638 0.494266275365381 1 0.999740811128861
"ERCC6L" 577.134459731885 0.530248378953455 1.18480208979875 0.447541731668894 0.654483963591856 1 0.999740811128861
"ERCC6L2" 6543.96825729796 0.0795948037396237 0.156765165442863 0.507732719285996 0.611640799183734 1 0.999740811128861
"ERCC8" 2309.94643056689 0.233050585704339 0.14857887415497 1.56853110531221 0.116757236587749 1 0.999740811128861
"ERF" 3576.00499609979 0.22898756562703 0.27138968716316 0.843759274792793 0.398803937093017 1 0.999740811128861
"ERGIC1" 13256.6139346982 -0.068276521821666 0.12781783563553 -0.534170536390204 0.59322355186291 1 0.999740811128861
"ERGIC2" 3762.22279890218 0.215189500231489 0.103283510230077 2.08348360500265 0.0372071645905623 1 0.999740811128861
"ERGIC3" 12159.1171073857 -0.0347072202848662 0.168107144777031 -0.206458924341973 0.836432447136377 1 0.999740811128861
"ERH" 15017.7027434349 0.253547598866606 0.143940699215517 1.76147260815357 0.078158445229118 1 0.999740811128861
"ERI1" 1809.45785494977 0.20934329308645 0.417616745837284 0.501280887735322 0.616173454130771 1 0.999740811128861
"ERI2" 1473.33778445963 0.284166893355524 0.448395483706766 0.633741649238731 0.526249439258984 1 0.999740811128861
"ERI3" 6871.18473082559 -0.0434505646108577 0.160663631653669 -0.270444307548836 0.786818457068712 1 0.999740811128861
"ERI3-IT1" 35.8474611977925 0.374727512683144 0.724579202302291 0.517165703200532 0.60504049134084 1 0.999740811128861
"ERICH1" 1633.08673287643 0.0629766244807951 0.149858638108661 0.420240202871266 0.674309988263808 1 0.999740811128861
"ERICH2" 298.3159530379 -0.0999156511880616 0.301584376536752 -0.331302477719318 0.740416019942878 1 0.999740811128861
"ERICH3" 239.579127285985 0.39099772836576 0.494265688821683 0.791067915917628 0.428904360484563 1 0.999740811128861
"ERICH5" 64.9822617414652 -1.13217794554964 0.525759240459148 -2.15341521065974 0.0312860612256939 1 0.999740811128861
"ERLEC1" 6997.61057923692 0.138788336060594 0.137835300356694 1.00691430788364 0.31397595564712 1 0.999740811128861
"ERLIN1" 2244.60685837393 0.336222452823527 0.452352387980612 0.74327551209465 0.457314894137941 1 0.999740811128861
"ERLIN2" 5666.08740087727 0.0470523607059065 0.195674217239034 0.240462751658425 0.809971536074438 1 0.999740811128861
"ERMAP" 841.563393700963 -0.124619398149741 0.17693007692948 -0.704342643785836 0.481219415631101 1 0.999740811128861
"ERMARD" 900.476759822466 0.274008376028123 0.260349164562419 1.05246497137282 0.292586273463255 1 0.999740811128861
"ERMP1" 2837.72946450153 0.0604852384273688 0.189117746106206 0.319828464925767 0.749098368180532 1 0.999740811128861
"ERN1" 465.419686146966 0.0219501664877824 0.212765662657653 0.103165925429899 0.917831283141523 1 0.999740811128861
"ERN2" 22.6117641999471 0.178762671425281 1.06851405524061 0.167300252671946 0.867133805337697 1 0.999740811128861
"ERO1L" 7088.56558313707 0.111124735190543 0.211978838019849 0.524225607747399 0.600121631903353 1 0.999740811128861
"ERO1LB" 1498.80652926162 0.0875689412765477 0.23669022136257 0.369972788788797 0.711402765482972 1 0.999740811128861
"ERP29" 9531.65030076506 -0.0980924513632067 0.128719157106988 -0.76206567513237 0.446020807874979 1 0.999740811128861
"ERP44" 7111.08568304088 0.147517385638156 0.117084827421438 1.25991888861208 0.207698624048606 1 0.999740811128861
"ERRFI1" 5901.39197259746 0.0739954680805936 0.149254503822083 0.495767070243985 0.620058760458391 1 0.999740811128861
"ERV3-1" 2670.17831503258 -0.0539980604328249 0.316678713265715 -0.170513704176627 0.864606157807336 1 0.999740811128861
"ERVK13-1" 1928.94010798634 -0.127528318212109 0.185935371580014 -0.685874436522853 0.492792291682227 1 0.999740811128861
"ESAM" 32.6229000610619 0.107064366858033 0.683387238774162 0.156667202405011 0.875507136521125 1 0.999740811128861
"ESCO1" 3353.11688020799 0.252095504069895 0.170549750727807 1.47813469673276 0.139371728745046 1 0.999740811128861
"ESCO2" 767.348730797273 0.316578789640741 1.16132832889033 0.272600591723476 0.785160257032797 1 0.999740811128861
"ESD" 9888.49179369255 0.114915756543791 0.103369764119397 1.11169603145323 0.266268866710467 1 0.999740811128861
"ESF1" 4619.79439731419 0.184621773390814 0.17559638642165 1.05139847779949 0.293075614658893 1 0.999740811128861
"ESPL1" 1701.42249258631 0.30049882092209 1.24870247435349 0.240648855186797 0.809827281701239 1 0.999740811128861
"ESPN" 34.8855302898683 0.756975408547409 0.952124779022066 0.795038029915473 0.426591380559942 1 0.999740811128861
"ESPNL" 11.8744994981169 0.55890389053819 0.711982226994647 0.784996969513387 0.432455345406786 1 0.999740811128861
"ESR2" 80.0254212079638 0.0714562101526026 0.372632784710524 0.191760395446988 0.847929895020148 1 0.999740811128861
"ESRG" 25.622013494861 -0.451457602281784 0.884696080656102 -0.510296826393735 0.609843525787165 1 0.999740811128861
"ESRRA" 1438.6751443768 -0.13460544272064 0.175728309618902 -0.765986101001914 0.443684572335709 1 0.999740811128861
"ESRRB" 715.431996686368 -0.560567215319528 0.465909726157393 -1.20316701680136 0.228911695760529 1 0.999740811128861
"ESRRG" 10620.769778111 0.0181315151911599 0.538132698221695 0.0336933905913486 0.973121649525826 1 0.999740811128861
"ESYT1" 6776.31360318289 -0.276533053692413 0.150725702837155 -1.83467748689937 0.0665534899429029 1 0.999740811128861
"ESYT2" 7606.8353340248 0.144823628210164 0.200057286552433 0.723910789283885 0.469120505702833 1 0.999740811128861
"ESYT3" 32.9307680107052 -0.138410688336342 0.754977876242025 -0.183330787155373 0.854538479094322 1 0.999740811128861
"ETAA1" 1708.0591448627 0.320315183792736 0.237497496910885 1.34870972519313 0.177430220562908 1 0.999740811128861
"ETF1" 12961.0831277544 0.0397654524004813 0.0761152499556467 0.522437388350602 0.601365829717857 1 0.999740811128861
"ETFA" 6417.39959071787 -0.0776959610941966 0.165645665189094 -0.469049165913893 0.639034493308865 1 0.999740811128861
"ETFB" 7785.49734057543 -0.14950131159955 0.447281390568671 -0.334244425884733 0.73819512277316 1 0.999740811128861
"ETFDH" 1210.4984996962 0.0198266078429258 0.163609401115295 0.121182570853334 0.903546428814848 1 0.999740811128861
"ETHE1" 863.375945368466 0.0826516909672621 0.17014299945633 0.485777794157649 0.627124720028333 1 0.999740811128861
"ETNK1" 29702.0826868 -0.0208414317188182 0.247298080436902 -0.0842765608289303 0.93283654784076 1 0.999740811128861
"ETNK2" 5555.47670035132 -0.246394833516507 0.249118596569133 -0.989066400139783 0.32263065549783 1 0.999740811128861
"ETS1" 156.837284419661 1.18381883243972 0.879352522045854 1.34623919618211 0.178225388015673 1 0.999740811128861
"ETS2" 4855.33807803156 -0.234597986275613 0.319254490901483 -0.734830653793391 0.46244263579929 1 0.999740811128861
"ETV1" 16149.4984256257 0.0851197451063756 0.405624938082272 0.209848402094821 0.833785994620374 1 0.999740811128861
"ETV2" 35.2974514425715 -0.235322811891016 0.55415226694034 -0.424653702474794 0.671089138578054 1 0.999740811128861
"ETV3" 1173.20835735518 0.0893365342839104 0.117425487120004 0.76079338885443 0.446780483803703 1 0.999740811128861
"ETV3L" 59.7294803331711 -0.4917733541211 0.67883309001424 -0.724439278749337 0.468796092904409 1 0.999740811128861
"ETV4" 9168.56057799454 -0.466600129900137 0.452796212734911 -1.03048593777287 0.302781950095744 1 0.999740811128861
"ETV5" 6370.25475757728 -0.191423609131826 0.316660250966304 -0.604507855178185 0.545506048316525 1 0.999740811128861
"ETV6" 1418.71076733164 0.0847043850684224 0.246565023451513 0.343537716269313 0.731193971810208 1 0.999740811128861
"EVA1A" 53.2760147564377 -0.855046398746927 1.21025873415085 -0.706498845758671 0.479877970264379 1 0.999740811128861
"EVA1B" 91.6349801799831 0.0156484973336862 0.828478879207902 0.0188882272395979 0.984930271168873 1 0.999740811128861
"EVA1C" 40.1562689891128 -1.07706367368733 0.667109074136745 -1.61452409425112 0.106413794961043 1 0.999740811128861
"EVC" 637.592208873759 0.0859595899892117 0.456216368881823 0.188418469508003 0.850548622413102 1 0.999740811128861
"EVC2" 16.4802843331765 0.342404541366742 1.00041115569988 0.342263817647255 0.732152362370762 1 0.999740811128861
"EVI5" 2884.07408801677 0.143570051266675 0.169558116446896 0.846730632984117 0.39714528019378 1 0.999740811128861
"EVI5L" 8359.10168290469 -0.288579383315427 0.222716250971051 -1.29572665693325 0.195069674081405 1 0.999740811128861
"EVL" 24284.3704112523 -0.129202683678697 0.141561134192906 -0.912698845027842 0.361400951539438 1 0.999740811128861
"EVX1" 38.6277051682328 -0.249676195210029 1.56983117322371 -0.159046526447369 0.87363221752944 1 0.999740811128861
"EVX1-AS" 26.5194263653807 -0.31710204645634 2.04954522209635 -0.154718248242406 0.877043443210561 1 0.999740811128861
"EVX2" 95.3744010429812 -0.716822407169087 1.01720282258164 -0.704699585231 0.480997209516904 1 0.999740811128861
"EWSR1" 31285.5364974428 -0.0600641977938151 0.171677046345606 -0.349867376404523 0.726438231406496 1 0.999740811128861
"EXD1" 10.9345481560445 -0.151477944476715 0.879178989343701 -0.172294773092555 0.863205793375522 1 0.999740811128861
"EXD2" 4507.24904163708 -0.121600090616395 0.171662464394989 -0.708367382729619 0.478717142285614 1 0.999740811128861
"EXD3" 1529.14740943713 0.157000366523345 0.236156463299847 0.664815031227845 0.506168807376645 1 0.999740811128861
"EXO1" 943.953791997971 0.384932995054241 1.03265403642968 0.372760848720562 0.709326444228687 1 0.999740811128861
"EXO5" 1250.92828675146 -0.0586407402159405 0.124842723694661 -0.469716924467006 0.638557274515476 1 0.999740811128861
"EXOC1" 9174.28945202207 0.0339816852656357 0.113603014981059 0.299126614476749 0.764843440015588 1 0.999740811128861
"EXOC2" 11333.2557569158 -0.141834864724446 0.127258906757095 -1.1145378216644 0.265048528195772 1 0.999740811128861
"EXOC3" 3981.64526205876 -0.108111971677082 0.12354211830498 -0.87510213650533 0.381518334694746 1 0.999740811128861
"EXOC3L1" 83.6386738565039 0.10773897320555 0.621572917078244 0.173332798526658 0.862389844363346 1 0.999740811128861
"EXOC4" 14118.5221137754 -0.00642690435871598 0.104627673261912 -0.061426429149654 0.95101960467991 1 0.999740811128861
"EXOC5" 21348.1650598818 0.071616870573465 0.154539477560064 0.463421202816155 0.643062483635179 1 0.999740811128861
"EXOC6" 4374.53914102739 0.0671184720943631 0.120199361051582 0.558392919123421 0.576576106964107 1 0.999740811128861
"EXOC6B" 4517.95985063755 -0.0288493548989436 0.139707807836716 -0.206497799555064 0.836402083405216 1 0.999740811128861
"EXOC7" 22634.670237477 -0.125530784866213 0.129229515843354 -0.97137858984456 0.331359786168227 1 0.999740811128861
"EXOC8" 4401.54974351885 -0.041491831343214 0.199904365041411 -0.207558405913842 0.835573784285394 1 0.999740811128861
"EXOG" 2782.81180083942 0.00291833089814383 0.0922665865769439 0.0316293363222031 0.974767648087073 1 0.999740811128861
"EXOSC1" 1326.55585049648 0.018203372751951 0.132952509174129 0.136916353553808 0.891096912304457 1 0.999740811128861
"EXOSC10" 7165.62765139282 -0.0621193611678244 0.132385716597694 -0.469230085875492 0.638905182693084 1 0.999740811128861
"EXOSC2" 3312.43540740798 0.0664408639639304 0.182964311270358 0.363135649256502 0.716503555386 1 0.999740811128861
"EXOSC3" 2242.03946978512 -0.000581559405029883 0.138030628815311 -0.00421326346203947 0.99663831207893 1 0.999740811128861
"EXOSC4" 967.060901423665 -0.0910312173096592 0.268141588128952 -0.339489364349858 0.734241107891777 1 0.999740811128861
"EXOSC5" 1128.88639557375 0.0187143936185407 0.264002749331124 0.0708871163878233 0.94348759721265 1 0.999740811128861
"EXOSC6" 2883.54163104699 -0.0322636582404258 0.201356878293556 -0.160231219881096 0.872698937196415 1 0.999740811128861
"EXOSC7" 2812.37314553962 0.126257210585472 0.128896650687844 0.979522818565983 0.327321719543368 1 0.999740811128861
"EXOSC8" 2522.38790052708 0.340282010965094 0.321813747440904 1.05738805029633 0.290334522944762 1 0.999740811128861
"EXOSC9" 2887.35036030844 0.199931419287817 0.24873239949436 0.803801272750358 0.421511754614588 1 0.999740811128861
"EXPH5" 59.1120197197581 0.687902855593305 0.754869149227533 0.911287547381217 0.362143885913598 1 0.999740811128861
"EXT1" 5105.61575853342 0.243326938214506 0.141484640327248 1.71981168875789 0.0854666772063567 1 0.999740811128861
"EXT2" 8196.54926686965 -0.0153149519057326 0.0901228464202332 -0.169934178890895 0.865061901162825 1 0.999740811128861
"EXTL1" 403.237043463113 -0.107370331015302 0.237198884896059 -0.452659510024054 0.650793939737747 1 0.999740811128861
"EXTL2" 5386.39041528226 0.0244903167564762 0.207927698486598 0.117782849205416 0.906239719297026 1 0.999740811128861
"EXTL3" 16881.2389299462 -0.0465420976876094 0.16889989738508 -0.275560248455905 0.782885845017259 1 0.999740811128861
"EYA1" 4193.4904292851 -0.155302805990749 0.603636411586088 -0.257278724427313 0.796963615232619 1 0.999740811128861
"EYA2" 369.800654937961 0.94127995177459 0.581890631355933 1.61762348636066 0.105743764401809 1 0.999740811128861
"EYA3" 5354.95199293872 0.0398520174634066 0.114432589550802 0.348257586583012 0.727646743428968 1 0.999740811128861
"EYA4" 122.378420181554 0.8089323873262 1.2093682362687 0.668888402280204 0.503566668940561 1 0.999740811128861
"EYS" 99.6975974337689 -1.02593442696927 0.625192432523168 -1.64098983544758 0.100799525184545 1 0.999740811128861
"EZH1" 4966.85058534332 0.017288536509051 0.17780236217049 0.0972345715658907 0.922540113971763 1 0.999740811128861
"EZH2" 5304.63800522219 0.221949537082432 0.699426983413535 0.317330532487055 0.750992812064316 1 0.999740811128861
"EZR" 4378.41444806714 0.736827958394273 0.775059140651009 0.950673206402516 0.341770293636852 1 0.999740811128861
"F10" 23.4198085649262 -0.0129396257659433 0.706273266123086 -0.0183209904531319 0.985382782316096 1 0.999740811128861
"F11R" 1300.04452716669 0.150679777069221 0.362169461321351 0.416047715672868 0.677375087723339 1 0.999740811128861
"F12" 254.233880699518 -0.333323138041928 0.51767416777176 -0.643885978465297 0.519649374787352 1 0.999740811128861
"F13A1" 7.74920494120135 0.739471663867973 1.05835043959075 0.698702089785987 0.484738227678647 1 0.999740811128861
"F2R" 12666.7134369747 -0.176124745035788 0.138992892131734 -1.26714929328085 0.205101912767148 1 0.999740811128861
"F2RL1" 212.857206553414 0.513438453383126 0.565669502424747 0.90766507860556 0.36405519949861 1 0.999740811128861
"F2RL2" 480.470559629703 -0.62923010157309 0.894380378716101 -0.703537461853043 0.48172086923582 1 0.999740811128861
"F3" 231.097086286348 -0.214352853766505 1.06466394955909 -0.201333814162935 0.840437563989294 1 0.999740811128861
"F5" 35.4893157884991 0.194731059189948 1.3003013837623 0.149758403414532 0.880955228430272 1 0.999740811128861
"F7" 167.354416792865 -0.481589552545121 0.354475917781382 -1.35859596770163 0.174274653647318 1 0.999740811128861
"F8" 522.83673632298 0.0143744758782811 0.234968735206941 0.0611761214342888 0.951218946440982 1 0.999740811128861
"F8A1" 512.733078730762 0.275584700626388 0.265783129314461 1.03687807927166 0.299792681138287 1 0.999740811128861
"FA2H" 7.01921835365984 -1.64077558493632 1.19592795879973 -1.37196858127061 0.170073218819628 1 0.999740811128861
"FAAH" 1680.99059983405 -0.128068904426373 0.298221115376082 -0.429442778606966 0.667601027732491 1 0.999740811128861
"FAAH2" 369.280890686341 0.224482782770909 0.227647072696683 0.986100019260999 0.324084034207857 1 0.999740811128861
"FABP3" 2343.28870362733 -0.382723796468625 0.746712049125557 -0.512545360580181 0.608269382380434 1 0.999740811128861
"FABP5" 11647.8113474258 0.238906648997621 0.217069998450486 1.10059727600779 0.271071971620254 1 0.999740811128861
"FABP6" 1183.02930002293 -0.257173953695093 0.578782151517509 -0.444336358715984 0.656799417956117 1 0.999740811128861
"FABP7" 10438.2659202559 -0.00268752118988574 1.41077841772304 -0.00190499170962889 0.998480037445752 1 0.999740811128861
"FADD" 1932.17918697525 -0.101328640292288 0.12364785271961 -0.819493732107633 0.412504776587134 1 0.999740811128861
"FADS1" 28699.657335032 0.0779796457190367 0.258610389102723 0.301533306490878 0.763007856209123 1 0.999740811128861
"FADS2" 43161.2604323768 -0.229099100696733 0.136402067859404 -1.67958671222548 0.0930377547924691 1 0.999740811128861
"FADS3" 2340.32364436691 -0.25394693917574 0.289489049741786 -0.877224680526782 0.380364613172335 1 0.999740811128861
"FADS6" 40.6031093154445 -0.371287560129158 1.05206587515668 -0.35291284404968 0.724153781461093 1 0.999740811128861
"FAF1" 6611.69426831085 0.0871603509883093 0.0927255819810389 0.939981708673798 0.347226943158124 1 0.999740811128861
"FAF2" 9359.67835507375 0.0474015078054081 0.0939615211950104 0.504477867137014 0.613925611507568 1 0.999740811128861
"FAH" 462.382140102661 -0.0680223667775491 0.215558824968142 -0.315562894665076 0.752334305315866 1 0.999740811128861
"FAHD1" 5233.45532357823 -0.0806798000429568 0.211618368669643 -0.381251403411515 0.70301670976511 1 0.999740811128861
"FAHD2A" 1415.75151954966 0.164659209152244 0.265104190547572 0.62111130273777 0.534526393011825 1 0.999740811128861
"FAHD2B" 1138.41221895702 0.259778366606907 0.301738013020012 0.860940138124652 0.389271013582223 1 0.999740811128861
"FAHD2CP" 396.492261321941 0.336606235433056 0.213765479807081 1.57465197718938 0.11533679825981 1 0.999740811128861
"FAIM" 846.470728151283 0.206379145368395 0.462950749847947 0.445790714101184 0.655748430066411 1 0.999740811128861
"FAIM2" 14847.2131948445 -0.316747553847739 0.339234759136228 -0.93371196587948 0.350452490908537 1 0.999740811128861
"FAM101A" 19.6994951215629 -0.130103576656129 0.619625535060901 -0.209971296039859 0.833690076077231 1 0.999740811128861
"FAM101B" 2481.8793582087 -0.0247164179033869 0.226410055547761 -0.109166608539492 0.91307034451072 1 0.999740811128861
"FAM102A" 2635.23001206145 -0.15253065669587 0.277574881565811 -0.549511741968289 0.582654308716714 1 0.999740811128861
"FAM102B" 8885.49760182759 -0.206238466674534 0.383142799814206 -0.538280940616771 0.590383107515992 1 0.999740811128861
"FAM103A1" 5402.27689284518 -0.0264857090575946 0.138078463116095 -0.191816366288244 0.8478860505712 1 0.999740811128861
"FAM104A" 2466.97209151187 0.1042385098742 0.114153911075916 0.913140065826374 0.361168880597986 1 0.999740811128861
"FAM104B" 1850.09849292494 0.0734254298492253 0.0993112802188702 0.739346322868907 0.459696727520919 1 0.999740811128861
"FAM105A" 2611.1068162594 -0.0378696931102046 0.353660287328197 -0.107079291815033 0.914726075437586 1 0.999740811128861
"FAM106A" 21.9948647784457 0.252401952146329 0.795764258999815 0.317181815206892 0.75110564744648 1 0.999740811128861
"FAM107A" 376.184755670523 0.501309689389454 1.47358545166647 0.340197230382892 0.733708003771651 1 0.999740811128861
"FAM107B" 10084.0961360371 0.245460616282485 0.179976726905627 1.36384642893965 0.172615904190366 1 0.999740811128861
"FAM109A" 3029.1148635704 -0.301724738926428 0.173792783035005 -1.73611777000921 0.0825430129386731 1 0.999740811128861
"FAM109B" 12.7176896346882 0.114285872886205 0.992191712847069 0.115185272570222 0.908298271761818 1 0.999740811128861
"FAM110A" 1298.95298867511 -0.0917536710904498 0.277782964878523 -0.330307047916256 0.741167968055053 1 0.999740811128861
"FAM110B" 3115.97075810513 -0.0900562407678877 0.152921593702124 -0.588904670607269 0.555925224432408 1 0.999740811128861
"FAM110C" 20.6368950719156 1.19584979185769 0.748142655880097 1.59842482240359 0.109948463996109 1 0.999740811128861
"FAM110D" 42.2594080247221 0.199232223008382 0.570744746713738 0.349074124914038 0.727033661524016 1 0.999740811128861
"FAM111A" 527.272599719053 0.717270977697686 1.07272932853227 0.668641155433937 0.503724412819189 1 0.999740811128861
"FAM111B" 1474.26130949567 0.482289238560365 1.10400597812401 0.436853828798913 0.662217358165555 1 0.999740811128861
"FAM114A1" 283.956526954104 0.783952175068547 0.717929472150434 1.09196265856081 0.27484951462298 1 0.999740811128861
"FAM114A2" 2631.60604440982 0.0522858281016167 0.133013039408173 0.393087988472834 0.694254495333574 1 0.999740811128861
"FAM115A" 80686.8332610079 -0.0720043601429302 0.277576334139137 -0.259403815408981 0.795323686176826 1 0.999740811128861
"FAM115C" 173.239431819203 0.689006918364045 0.4736046159797 1.45481461775613 0.145720590241327 1 0.999740811128861
"FAM117A" 451.750324573336 0.427828170310537 0.305562462444125 1.40013327189615 0.161473413264044 1 0.999740811128861
"FAM117B" 11995.0084801108 0.0546234965239598 0.11731872577053 0.465599128913152 0.641502466605584 1 0.999740811128861
"FAM118A" 2193.19499207607 0.0143495725402936 0.0916580536324809 0.15655550136195 0.875595174749471 1 0.999740811128861
"FAM118B" 2155.33276457148 -0.0825929322674903 0.117812573171682 -0.701053631577438 0.483269545951229 1 0.999740811128861
"FAM120A" 4891.44272951911 -0.00439066295435241 0.252931922298802 -0.0173590700392713 0.98615016160811 1 0.999740811128861
"FAM120AOS" 3497.87900891879 0.0235672966601833 0.0986685795394286 0.238853105722127 0.811219489342366 1 0.999740811128861
"FAM120B" 6004.76744174051 0.0717026487706675 0.135315659711665 0.529891728152187 0.596187001653054 1 0.999740811128861
"FAM120C" 905.015313244195 -0.0988268420490455 0.316782371420622 -0.311970775412321 0.755062733532837 1 0.999740811128861
"FAM122A" 2161.9911699032 0.0960968967448792 0.13145164589354 0.731043693608112 0.464752464937956 1 0.999740811128861
"FAM122B" 8241.19083982295 0.365263527764169 0.607064173793181 0.601688492802755 0.547381511170227 1 0.999740811128861
"FAM122C" 471.075190855369 0.359698421344883 0.286428475506342 1.25580538285873 0.209186539519883 1 0.999740811128861
"FAM124A" 1218.81912033292 -0.128328281052516 0.215297472291852 -0.596051034350078 0.551141133981409 1 0.999740811128861
"FAM124B" 29.4452421268012 -1.45540764238549 1.22696541649112 -1.18618473090111 0.235549354849069 1 0.999740811128861
"FAM126A" 5459.22852074712 0.102364551114543 0.301681451060357 0.339313374271935 0.734373668454676 1 0.999740811128861
"FAM126B" 8463.36911646722 0.119220445648007 0.21523270672182 0.553914167896863 0.579637588471652 1 0.999740811128861
"FAM127A" 10898.5256474833 -0.163290529498919 0.193968076402258 -0.841842289348074 0.39987623711545 1 0.999740811128861
"FAM127B" 3955.6838462685 -0.0566281384022951 0.240550546411299 -0.235410558184603 0.813890092073675 1 0.999740811128861
"FAM127C" 2376.06687943595 -0.157980921343686 0.130525087055799 -1.2103490976884 0.226144965305707 1 0.999740811128861
"FAM129A" 126.750825802467 0.978997494243852 0.631480039503092 1.55032215272271 0.121064212854565 1 0.999740811128861
"FAM129B" 3173.04337904669 -0.162964816621655 0.150407950969215 -1.08348538472551 0.278593034597806 1 0.999740811128861
"FAM129C" 69.6195349288345 -0.447056144681028 0.341731464179432 -1.30820890535937 0.190802462376402 1 0.999740811128861
"FAM131A" 4470.90708736741 -0.0668512143506415 0.223732778750938 -0.298799374521071 0.765093128210343 1 0.999740811128861
"FAM131B" 16647.4246844345 -0.185431211658686 0.187242873912031 -0.990324532968899 0.322015519051615 1 0.999740811128861
"FAM131C" 880.089730877059 -0.49637584124043 0.468286894795371 -1.05998234577402 0.289152631003558 1 0.999740811128861
"FAM132A" 38.6001927430121 0.462497515789396 0.491010876306456 0.941929268997976 0.346228853843707 1 0.999740811128861
"FAM132B" 44.0094463985639 -0.172830723187673 1.21913703771167 -0.141764803989613 0.887265785577258 1 0.999740811128861
"FAM133A" 706.540127080846 0.0785394455855876 0.302449004285385 0.259678307657707 0.795111926742657 1 0.999740811128861
"FAM133B" 514.801406802713 0.284514638506822 0.318398267953687 0.89358098690476 0.371546122903308 1 0.999740811128861
"FAM134A" 17708.6409783215 -0.0499560535129984 0.22997899699887 -0.217220068636284 0.828036845543646 1 0.999740811128861
"FAM134B" 4024.03129628941 -0.102429363532396 0.351901070921146 -0.291074316040795 0.770994482698323 1 0.999740811128861
"FAM134C" 6559.8315663792 -0.0981211808819637 0.0998984589421653 -0.982209154385148 0.325996818582297 1 0.999740811128861
"FAM135A" 6894.43478516469 0.0434806675283017 0.180890710248214 0.240369820366334 0.81004357229653 1 0.999740811128861
"FAM135B" 3036.82335337854 -0.140540579291375 0.433620254118585 -0.324109812575638 0.745854898223462 1 0.999740811128861
"FAM136A" 3988.09989909133 0.0320457678781664 0.10376988484664 0.308815683138962 0.757461738456947 1 0.999740811128861
"FAM13A" 1823.94791913963 0.181676456180729 0.255856321453226 0.710072180936683 0.477659376443381 1 0.999740811128861
"FAM13A-AS1" 204.779534741121 0.564056713957845 0.523578977945715 1.07730970439445 0.281341928291457 1 0.999740811128861
"FAM13B" 17117.490257194 0.170318343233706 0.471262409460849 0.361408717976381 0.717793931811844 1 0.999740811128861
"FAM13C" 5353.02915884423 0.0174880770604377 0.186974627657628 0.0935318191538823 0.925481072453875 1 0.999740811128861
"FAM149A" 1417.95340984311 0.140248140315776 0.243673335268133 0.575558011554487 0.564913968803909 1 0.999740811128861
"FAM149B1" 2581.69875403939 0.0599586810773676 0.149097956726123 0.402142875690142 0.687578879957395 1 0.999740811128861
"FAM151B" 154.230894493027 -0.0324760859884018 0.335684966755906 -0.096745726513326 0.922928325616227 1 0.999740811128861
"FAM153C" 16.8333863393204 0.229697371190999 0.853112823737236 0.269246182685149 0.787740243318769 1 0.999740811128861
"FAM154A" 5.90324768305829 -2.00346372521486 0.92628699838354 -2.16289738354429 0.0305490730672821 1 0.999740811128861
"FAM154B" 222.129162946178 -0.0251517684019497 0.295553034093786 -0.085100694293561 0.932181338344659 1 0.999740811128861
"FAM155A" 9396.84708152038 0.0245082981797418 0.362988030999221 0.0675181991876598 0.946169174227781 1 0.999740811128861
"FAM155A-IT1" 21.7426986271332 0.699203923595242 0.937901646099902 0.745498130323961 0.455970641002333 1 0.999740811128861
"FAM155B" 2597.13794529851 -0.240758149152097 0.165280502188895 -1.4566639498526 0.145209165623611 1 0.999740811128861
"FAM156A" 637.675024166241 0.117752132770607 0.222951149913854 0.528152166140903 0.597393726329193 1 0.999740811128861
"FAM157A" 31.0283145019994 0.381079456212795 0.601260841616224 0.633800556823942 0.526210989762317 1 0.999740811128861
"FAM157B" 33.8551116764468 1.01049445964183 0.490360792727953 2.06071626163318 0.0393301173132852 1 0.999740811128861
"FAM159A" 79.9646609048129 -0.219700583164201 0.414043763734853 -0.530621645360402 0.595680993051238 1 0.999740811128861
"FAM160A1" 15.7086220351513 -0.486808732610675 0.839993488267339 -0.579538698109219 0.56222574289703 1 0.999740811128861
"FAM160A2" 2920.05296568865 0.00200016225104852 0.145700303710985 0.0137279209452857 0.989047047851499 1 0.999740811128861
"FAM160B1" 8225.92260188188 -0.0358921782886144 0.179025913155145 -0.200485938912709 0.841100553880986 1 0.999740811128861
"FAM160B2" 3889.74010940915 -0.0446112363380722 0.171612760483485 -0.259952909168228 0.794900098120149 1 0.999740811128861
"FAM161A" 2563.700538594 -0.0404512976331857 0.235508977750464 -0.171761170294095 0.863625293391248 1 0.999740811128861
"FAM161B" 4613.84961455877 -0.131494601371224 0.156193073434242 -0.841872168080382 0.399859510623885 1 0.999740811128861
"FAM162A" 2577.04342410099 0.683069305278353 0.633468206390601 1.07830084980961 0.28089951795889 1 0.999740811128861
"FAM162B" 158.304837839698 -0.833272553699371 0.824946917946146 -1.01009232906034 0.312451057049507 1 0.999740811128861
"FAM163A" 36.6720438810045 0.1383834760145 0.694116759837084 0.199366279596793 0.841976235966009 1 0.999740811128861
"FAM163B" 36.9124502955731 1.00531038660395 0.89887720673875 1.11840680692233 0.263393288462599 1 0.999740811128861
"FAM166A" 55.4565082202677 -0.974586748878618 0.790152502760715 -1.2334160120654 0.217420594073896 1 0.999740811128861
"FAM166B" 13.3668902353269 0.0555362268280315 0.672275925932441 0.0826092749803635 0.934162226118219 1 0.999740811128861
"FAM167A" 2706.66883454807 0.0652674780138463 0.306491770298603 0.212950181175366 0.831365821008674 1 0.999740811128861
"FAM167B" 15.4674953593151 0.528016256251996 1.14840694820348 0.459781488676992 0.645673071566891 1 0.999740811128861
"FAM168A" 29396.3408551298 -0.0333983848944766 0.168429798060002 -0.198292613772408 0.842816130309998 1 0.999740811128861
"FAM168B" 40013.825696413 0.101165621960627 0.0542373053508269 1.86524056286076 0.0621476922290917 1 0.999740811128861
"FAM169A" 12311.5185580682 0.0123835448063969 0.194365271437262 0.0637127441277189 0.949198957019087 1 0.999740811128861
"FAM171A1" 13714.6413686758 -0.112492960660578 0.141210079154466 -0.79663549042788 0.425662759270667 1 0.999740811128861
"FAM171A2" 15469.5395997329 -0.1678916784395 0.259757700152088 -0.646339563143648 0.518059471249106 1 0.999740811128861
"FAM171B" 23840.7727469991 -0.0794959106528971 0.326388332506396 -0.243562354212951 0.807569787300903 1 0.999740811128861
"FAM172A" 6270.4291198601 0.0372333813631261 0.126616629383386 0.294063912018903 0.768709066349086 1 0.999740811128861
"FAM173A" 1675.71808723746 -0.04783621508456 0.319358753895774 -0.149788332090536 0.880931615139992 1 0.999740811128861
"FAM173B" 980.87910518233 0.0514099592388888 0.287771287111679 0.178648675324364 0.858213571866723 1 0.999740811128861
"FAM174A" 1487.05647767994 -0.0687829298520205 0.311402092348556 -0.220881399136622 0.825184781067533 1 0.999740811128861
"FAM174B" 1219.38564794761 -0.106510888785762 0.252566194056802 -0.421714747626945 0.673233238681086 1 0.999740811128861
"FAM175A" 873.234585501954 0.232657213325329 0.37180696544766 0.625747323063749 0.531480688151367 1 0.999740811128861
"FAM175B" 3186.90104958474 0.031517185632811 0.0637722289764452 0.494214897905671 0.621154419440866 1 0.999740811128861
"FAM177A1" 8179.83939491876 0.00833658229984333 0.222470982977084 0.0374726725628846 0.970108128973855 1 0.999740811128861
"FAM178A" 8955.23694032607 0.0776705369091915 0.207130822093666 0.374982999266368 0.707673110313656 1 0.999740811128861
"FAM179A" 27.330802015428 -0.0146204011966516 0.801997710436955 -0.0182299787223655 0.985455387045141 1 0.999740811128861
"FAM179B" 3550.32924955039 0.127959331621578 0.125619517995164 1.01862619490789 0.308380463419675 1 0.999740811128861
"FAM181A" 837.385670180151 -0.115607998951312 1.59676378534028 -0.0724014409724822 0.942282438076027 1 0.999740811128861
"FAM181A-AS1" 59.3638349223323 0.62259442160485 1.51818092267728 0.410092375885554 0.681738185266223 1 0.999740811128861
"FAM181B" 1627.04529746808 -0.362567307262175 0.506410110334266 -0.715955901873396 0.47401857876243 1 0.999740811128861
"FAM182A" 61.688348762261 0.414497751574121 0.56745010533825 0.730456735622675 0.465111049297462 1 0.999740811128861
"FAM182B" 72.1709224368969 0.194766207024353 0.565316708502547 0.344525827903202 0.730450875720871 1 0.999740811128861
"FAM183A" 30.2156317547198 0.930648146523344 1.17820209563166 0.789888381606045 0.429592957187025 1 0.999740811128861
"FAM184A" 3495.65347401371 -0.0736749823955444 0.134563786012678 -0.547509731842734 0.584028586376782 1 0.999740811128861
"FAM184B" 155.536468628048 0.0806880008350312 0.508661983202174 0.158627936625177 0.873962017230261 1 0.999740811128861
"FAM185A" 971.351827786685 0.0667742785560822 0.170825818508012 0.39089102068579 0.695877791450661 1 0.999740811128861
"FAM186B" 12.6859470323076 0.123164291310928 0.720913265256063 0.170844812055415 0.864345792108069 1 0.999740811128861
"FAM188A" 6189.27239617344 0.0300325339200378 0.215224978212588 0.139540187990509 0.889023301138697 1 0.999740811128861
"FAM188B" 34.2829456411312 0.0218106337153352 0.516446018747117 0.0422321654608687 0.966313621096435 1 0.999740811128861
"FAM189A1" 4733.36178110001 -0.0672528001600369 0.444955795699932 -0.151144902055373 0.879861412621437 1 0.999740811128861
"FAM189A2" 258.666753847773 -0.295052363663992 0.422729712313162 -0.697969305373583 0.485196390123578 1 0.999740811128861
"FAM189B" 4991.99069098069 -0.281174110367987 0.224803621040337 -1.25075436537357 0.211024108952422 1 0.999740811128861
"FAM192A" 11460.9332333977 -0.010563575596027 0.130370918688665 -0.0810270856589846 0.935420412080105 1 0.999740811128861
"FAM193A" 6532.80652187585 -0.0619549203352652 0.1333464746972 -0.464616109844306 0.642206393554889 1 0.999740811128861
"FAM193B" 4732.78806385352 -0.0684106267047005 0.198169878566183 -0.345212033229628 0.729934972994443 1 0.999740811128861
"FAM195A" 869.855337419184 -0.0668008846199549 0.45788591728929 -0.145889799396801 0.884008384333249 1 0.999740811128861
"FAM195B" 9283.9671195039 -0.142724260880138 0.261363936065526 -0.546074806756643 0.585014516631328 1 0.999740811128861
"FAM196A" 2548.40175719979 -0.0172322558784611 0.492275783520374 -0.0350052886112525 0.972075523757383 1 0.999740811128861
"FAM196B" 592.374389882408 -0.474647743451647 0.466412274267633 -1.0176570592979 0.308840960729055 1 0.999740811128861
"FAM198A" 12.7432977622752 -0.113909656037064 0.985672647016086 -0.11556540234925 0.907996984060873 1 0.999740811128861
"FAM198B" 243.638674181031 0.726081111842957 0.882074214758976 0.823151952175993 0.410421588260623 1 0.999740811128861
"FAM199X" 12594.7172927277 0.0423250866037054 0.174570686422438 0.242452426985847 0.808429615012738 1 0.999740811128861
"FAM19A1" 686.076535527189 0.383658083625958 0.559891110509797 0.685236962016822 0.493194403263586 1 0.999740811128861
"FAM19A2" 6013.4819113676 0.361429830987215 0.406087114427924 0.890030286965346 0.373449623562001 1 0.999740811128861
"FAM19A4" 161.463914882608 0.028577430287638 0.642990121757893 0.0444445868149719 0.964550021602652 1 0.999740811128861
"FAM19A5" 7134.31930449616 -0.102676461646535 0.353534727478078 -0.29042822010435 0.77148865709405 1 0.999740811128861
"FAM200A" 2027.82558494247 0.145293233378263 0.124209319340697 1.16974502516784 0.242103592926176 1 0.999740811128861
"FAM200B" 5103.89388483919 0.0551991859884237 0.142734006647238 0.386727643152669 0.6989578491731 1 0.999740811128861
"FAM201A" 15.8320112648976 0.147818350215031 0.750462746048355 0.196969604411925 0.843851323959241 1 0.999740811128861
"FAM203A" 153.405005797511 0.0453041943858675 0.339657823455463 0.133381866270505 0.893891385880908 1 0.999740811128861
"FAM204A" 5108.01077125273 0.275971665124571 0.100601699603275 2.74321076296795 0.00608416209782939 1 0.999740811128861
"FAM206A" 2622.87013228201 0.127192128073883 0.128400463964911 0.990589318342667 0.321886155615928 1 0.999740811128861
"FAM207A" 1035.12808071422 -0.0223333021699999 0.157460427604301 -0.141834380293464 0.887210827034529 1 0.999740811128861
"FAM208A" 8702.4886429793 0.183273040919555 0.22469186512638 0.815663890708601 0.414692396774305 1 0.999740811128861
"FAM208B" 8218.97838404471 0.0213709019352733 0.134972360405972 0.158335394528136 0.874192519106562 1 0.999740811128861
"FAM20A" 13.2731195410366 -1.72746431591655 1.1484951336465 -1.50411113230564 0.132552754385887 1 0.999740811128861
"FAM20B" 14770.8815022179 0.11162580208709 0.146150395796227 0.763773518908062 0.445002220169107 1 0.999740811128861
"FAM20C" 6756.8285135923 -0.116454799336356 0.301951158614544 -0.385674292063294 0.69973790453121 1 0.999740811128861
"FAM210A" 1843.17653111379 0.091647630088803 0.128645568487818 0.71240409728907 0.476214579065949 1 0.999740811128861
"FAM210B" 5120.36400276781 0.314980930998537 0.191739584624799 1.64275379867387 0.100433882814399 1 0.999740811128861
"FAM212A" 314.111978738869 0.0444870731452199 0.455916075848574 0.0975773294732332 0.922267927042178 1 0.999740811128861
"FAM212B" 2413.25364640878 0.0531124027571653 0.304712496868275 0.174303329541898 0.861627082703781 1 0.999740811128861
"FAM212B-AS1" 1081.27761742625 -0.112825996814492 0.373333653531748 -0.302212232267717 0.762490279960524 1 0.999740811128861
"FAM213A" 8405.95266091868 -0.000928030216646053 0.228657182408879 -0.00405860951696052 0.996761707018454 1 0.999740811128861
"FAM213B" 6760.66155908974 -0.110141046979682 0.185085378308893 -0.595082377581795 0.551788407599806 1 0.999740811128861
"FAM214A" 6914.71494774006 0.0904672738685158 0.181614371623507 0.49812838631547 0.61839355407274 1 0.999740811128861
"FAM214B" 3537.95388336981 -0.0219775195414189 0.186386964471026 -0.117913393803005 0.906136280565743 1 0.999740811128861
"FAM216A" 3534.40460596579 -0.0274476782743703 0.361299254813513 -0.0759693741647422 0.939443463639934 1 0.999740811128861
"FAM217B" 5671.2337808007 0.287650777312952 0.283535910075972 1.01451268460449 0.310338179855791 1 0.999740811128861
"FAM218A" 1481.75840162252 0.283613770541173 0.256284120747579 1.10663809257426 0.26845043097322 1 0.999740811128861
"FAM219A" 22686.4012640764 -0.0813865593057869 0.30166074413759 -0.269794996158552 0.787317972614187 1 0.999740811128861
"FAM219B" 12459.1183483225 -0.0321556036354972 0.10030342263892 -0.320583314003685 0.748526184217885 1 0.999740811128861
"FAM21A" 4581.80389033482 -0.134718210275448 0.14341564331129 -0.939355060333522 0.347548477974548 1 0.999740811128861
"FAM21C" 3489.41084279044 0.0425348933968984 0.117008954095521 0.363518277089929 0.716217762262852 1 0.999740811128861
"FAM21EP" 92.6834685482351 0.0618053441873361 0.324166822243977 0.190659067943787 0.848792709390769 1 0.999740811128861
"FAM220A" 3627.97090438082 0.031727823919235 0.145998786763553 0.217315668318659 0.827962347305112 1 0.999740811128861
"FAM221A" 783.776931850544 0.193802774100249 0.215099619754248 0.90099077962885 0.367593222100549 1 0.999740811128861
"FAM222A" 2344.71291390554 -0.241897330031743 0.220630954485397 -1.09638890243642 0.272908618413942 1 0.999740811128861
"FAM222B" 8140.35935212113 -0.114462386527954 0.182889439893363 -0.625855634938207 0.531409636315477 1 0.999740811128861
"FAM227A" 1297.00859652667 0.07932955608847 0.237308514564568 0.334288705291633 0.738161712571499 1 0.999740811128861
"FAM227B" 377.789329206709 0.663731796844389 0.413059199601663 1.60686845247476 0.108083228150655 1 0.999740811128861
"FAM228A" 164.343930187315 0.239232037481914 0.250031113359238 0.956809071750167 0.338663632548065 1 0.999740811128861
"FAM228B" 792.255119549724 0.0177810305856075 0.160277952269059 0.110938718232177 0.911664942377962 1 0.999740811128861
"FAM229A" 208.458364636558 -0.119974609518736 0.344913788413966 -0.347839412481655 0.727960788846783 1 0.999740811128861
"FAM229B" 4425.3857704522 0.103678342083894 0.118471287387723 0.875134763620691 0.381500583795104 1 0.999740811128861
"FAM24B" 297.346211338994 0.361203840765055 0.246944123104735 1.4626946218593 0.143550958454074 1 0.999740811128861
"FAM26E" 531.816103428153 1.3332112134945 0.728626318901529 1.82975989050798 0.0672858509067907 1 0.999740811128861
"FAM26F" 97.4385120795119 0.650707173995884 0.486621003578611 1.33719500229251 0.181158992833563 1 0.999740811128861
"FAM27E2" 18.0445794572464 -0.0228478478284034 0.631217014735902 -0.0361965018290306 0.971125675299425 1 0.999740811128861
"FAM27E3" 319.066440951284 0.145518845973641 0.453902697342943 0.320594803303614 0.748517476270194 1 0.999740811128861
"FAM32A" 10670.560262279 -0.000192682068372016 0.109130916762471 -0.0017656047808285 0.998591251936826 1 0.999740811128861
"FAM35A" 1974.04084805296 0.103826626314328 0.172348402459076 0.602422910992642 0.546892663119588 1 0.999740811128861
"FAM35BP" 23.066343570169 0.801182088956233 0.521775219943048 1.53549279140485 0.124662826424295 1 0.999740811128861
"FAM35DP" 63.346490864425 0.750149258488445 0.551600312591554 1.35995074941865 0.173845509741953 1 0.999740811128861
"FAM3A" 2057.0174342591 -0.137261325283366 0.204962969007317 -0.669688412244193 0.503056440101479 1 0.999740811128861
"FAM3C" 20914.7279757361 0.170652467081481 0.248176131968182 0.687626427763649 0.491688061422489 1 0.999740811128861
"FAM41C" 82.389871406235 -0.0515899126693909 0.2561222558763 -0.201426902527 0.840364781105421 1 0.999740811128861
"FAM43A" 278.581203984769 0.181858727317419 0.489904323665943 0.371212742023941 0.710479083315843 1 0.999740811128861
"FAM43B" 152.519029199271 0.00336653546229456 0.409237174447372 0.00822636767258664 0.993436382272726 1 0.999740811128861
"FAM45A" 55.0371696437802 0.323370278199167 0.508502595819881 0.635926504323509 0.52482432658553 1 0.999740811128861
"FAM45B" 179.499869114192 0.221403493663468 0.320492670627132 0.690822330601919 0.489677200544447 1 0.999740811128861
"FAM46A" 1582.38516056327 -0.624153251847437 0.357346064958583 -1.74663530132836 0.0807006196817434 1 0.999740811128861
"FAM46B" 38.4082271289096 0.150971522159203 1.04360869340679 0.144662959510586 0.884976985482877 1 0.999740811128861
"FAM46C" 24.170844419314 -0.806696018328287 0.660741434587781 -1.22089515822715 0.222125717935429 1 0.999740811128861
"FAM47E" 150.891513577436 0.301404901960054 0.345215457423379 0.873092138485577 0.382612858559089 1 0.999740811128861
"FAM47E-STBD1" 16.9569060109719 0.124098788658966 0.762926329064585 0.162661562370147 0.870784912629214 1 0.999740811128861
"FAM49A" 7897.7347543579 0.00405845106209364 0.280896991559748 0.0144481827290429 0.988472419133954 1 0.999740811128861
"FAM49B" 19236.8660250698 -0.0554470772925471 0.199922582547392 -0.277342742305778 0.78151694264107 1 0.999740811128861
"FAM50A" 4746.80853173629 -0.0889115304043944 0.110799633571764 -0.802453289223262 0.422290798186069 1 0.999740811128861
"FAM50B" 131.478220994914 0.839633424551229 0.668337904561503 1.25630077064403 0.209006942628356 1 0.999740811128861
"FAM53A" 25.8984011492824 -0.162751448359502 0.581076980458897 -0.28008586440814 0.779411629425911 1 0.999740811128861
"FAM53B" 6091.40871503014 -0.0519174171201177 0.255039456638882 -0.203566216005664 0.838692496013875 1 0.999740811128861
"FAM53C" 9781.90488088071 -0.0655778780751343 0.0839013058224532 -0.781607359173959 0.434445360638209 1 0.999740811128861
"FAM57A" 1519.2813713859 0.0998016079214011 0.15989994376186 0.624150362867146 0.532528841604055 1 0.999740811128861
"FAM57B" 8764.88933591941 -0.296537519182053 0.301001779186456 -0.98516865908079 0.32454123250074 1 0.999740811128861
"FAM58A" 1454.72334629168 0.0516402382662614 0.236863171451929 0.218017169785053 0.827415733634887 1 0.999740811128861
"FAM60A" 9788.53740345533 0.226701756576028 0.382865446826199 0.592118611003669 0.553771165171827 1 0.999740811128861
"FAM63A" 1905.59533439365 -0.0612405778213927 0.219350282255404 -0.279190786497764 0.780098413943014 1 0.999740811128861
"FAM63B" 7770.38025292243 0.00533285643872418 0.249816815042121 0.0213470676016145 0.982968797864204 1 0.999740811128861
"FAM64A" 2304.06765559323 0.267024428674915 1.14811461927116 0.232576455514891 0.816090311773292 1 0.999740811128861
"FAM65A" 7548.7550023257 -0.103479211599594 0.175386615419392 -0.590006320334938 0.555186412195438 1 0.999740811128861
"FAM65B" 6888.60215500682 0.254859908587184 0.237445835720154 1.07333913780469 0.283118981065412 1 0.999740811128861
"FAM65C" 10.9683441888036 0.145453981831256 1.26782020915168 0.114727609468051 0.908661029228731 1 0.999740811128861
"FAM66A" 140.424686848149 0.162677099873943 0.420872334806267 0.386523623485077 0.699108910418713 1 0.999740811128861
"FAM66B" 172.483917662787 0.798968995388569 0.54759019431159 1.45906373724059 0.144547565819049 1 0.999740811128861
"FAM66C" 675.970457440491 -0.0951307655175573 0.187961555264591 -0.506118207968874 0.612773669114462 1 0.999740811128861
"FAM66D" 304.607314656457 0.235726917559937 0.380136818610834 0.620110723347907 0.535184892739754 1 0.999740811128861
"FAM66E" 15.2885023221992 0.0283786469337855 0.613097159331559 0.0462873567457495 0.963081216364343 1 0.999740811128861
"FAM69A" 2147.54805485456 -0.116432482088331 0.198548164844015 -0.586419331449394 0.55759375659841 1 0.999740811128861
"FAM69B" 5489.42912155794 0.0259366181719079 0.21200559932613 0.122339307331262 0.902630303037013 1 0.999740811128861
"FAM69C" 75.501412582548 0.291512677272459 2.04210912332504 0.142750783463426 0.886487007982246 1 0.999740811128861
"FAM71E1" 231.872550812036 -0.253297909997756 0.418028471438181 -0.605934588920015 0.544558189802884 1 0.999740811128861
"FAM71F1" 16.9456492459875 0.0931244014815875 1.10668154921619 0.08414742393378 0.932939219473218 1 0.999740811128861
"FAM71F2" 107.845516767189 -0.133062908996928 0.517906842393689 -0.256924408223553 0.797237127857207 1 0.999740811128861
"FAM72B" 217.639142345837 1.02856906920771 0.833293691600725 1.23434160077687 0.217075640378618 1 0.999740811128861
"FAM73A" 3910.23582815698 0.0483782842149071 0.257969861852745 0.187534636284461 0.851241469559869 1 0.999740811128861
"FAM73B" 2655.96946660451 -0.0591964452399676 0.156692100025744 -0.377788320089154 0.705587851056974 1 0.999740811128861
"FAM76A" 1037.65459347318 0.236994195701108 0.116950707013326 2.02644517295738 0.0427191857908811 1 0.999740811128861
"FAM76B" 4433.69341097288 0.21121167770856 0.169929122016241 1.24293985164223 0.21388999893631 1 0.999740811128861
"FAM78A" 233.153462019877 -0.0785139749958227 0.260433214392992 -0.301474507308217 0.763052686511306 1 0.999740811128861
"FAM78B" 1215.42014461818 -0.0504484195536488 0.374497811254398 -0.13470951775304 0.892841547709085 1 0.999740811128861
"FAM81A" 755.64678247672 -0.199141593633979 0.194045655941678 -1.02626153967514 0.304768320797101 1 0.999740811128861
"FAM83B" 6.51317967427792 -0.228336460033892 1.14583031497128 -0.199275980963739 0.842046866780349 1 0.999740811128861
"FAM83D" 898.224964182284 0.414369895948786 1.12654054561884 0.367825106304684 0.71300364729665 1 0.999740811128861
"FAM83E" 21.533293738145 0.281692606745215 0.715766265396135 0.39355390210981 0.693910420819265 1 0.999740811128861
"FAM83G" 43.6201487307255 -0.505703226880295 0.622714609424778 -0.812094688684806 0.416737300615806 1 0.999740811128861
"FAM83H" 1692.25900751682 -0.230143228007862 0.453670986710644 -0.507291042957195 0.611950622383865 1 0.999740811128861
"FAM83H-AS1" 137.041022187931 0.0583895255499521 0.26328621627931 0.221772056186978 0.82449133372635 1 0.999740811128861
"FAM84A" 2273.52435906081 -0.263059551003117 0.378111478889651 -0.695719558093313 0.486604474733045 1 0.999740811128861
"FAM84B" 1451.09092247429 -0.352534395253299 0.334053723009647 -1.05532245555341 0.291277874419348 1 0.999740811128861
"FAM86A" 870.147156523596 -0.153562366093696 0.159812698994971 -0.96088963555098 0.336607662631891 1 0.999740811128861
"FAM86B1" 294.622237274157 0.2253497401844 0.313344526046525 0.719175608483231 0.472032726105961 1 0.999740811128861
"FAM86B2" 33.5907021175445 -0.0164110632644948 0.40226165905938 -0.0407969859789005 0.967457742200572 1 0.999740811128861
"FAM86B3P" 183.52897234312 0.37841944521514 0.321812109429628 1.17590182012057 0.239634111468691 1 0.999740811128861
"FAM86C1" 419.650543754629 0.138377011768306 0.250655848876927 0.552059775937044 0.58090739952206 1 0.999740811128861
"FAM86C2P" 333.225663994562 0.144743459814188 0.273442309642225 0.529338199357561 0.596570861078831 1 0.999740811128861
"FAM86DP" 478.416639793386 0.0865205333908931 0.224452056424859 0.385474451733785 0.699885931361496 1 0.999740811128861
"FAM86EP" 257.85675425719 0.0868713558607082 0.270581795515479 0.321053955958905 0.748169502454288 1 0.999740811128861
"FAM86FP" 120.083833877003 0.111981308987177 0.373919031205031 0.299480100347645 0.764573753317416 1 0.999740811128861
"FAM86HP" 557.949626584127 0.0810751728410665 0.410773660631618 0.197371887760289 0.843536527214325 1 0.999740811128861
"FAM86JP" 131.066807645395 0.222669715509737 0.390566978300721 0.570119154667218 0.56859688434786 1 0.999740811128861
"FAM89A" 503.00703181553 -0.185048452915979 1.11071870569789 -0.166602445755795 0.867682869162487 1 0.999740811128861
"FAM89B" 6499.18110900859 -0.131161957835095 0.224906063530013 -0.583185512104222 0.55976842310584 1 0.999740811128861
"FAM8A1" 12561.455460766 0.0447006128056654 0.192017179760607 0.232794861696203 0.81592070309626 1 0.999740811128861
"FAM90A25P" 15.8290088598124 0.299185242886912 0.611113837605946 0.489573667745731 0.624435613590079 1 0.999740811128861
"FAM91A1" 6191.29282456543 0.0368906439596934 0.166791505302292 0.221178194254155 0.824953687283607 1 0.999740811128861
"FAM92A1" 3007.11955700242 0.165018028401383 0.123107900097012 1.34043410919482 0.180104252686166 1 0.999740811128861
"FAM92B" 15.6927390532296 0.459048392329067 1.55753152380251 0.294728154977153 0.768201553463036 1 0.999740811128861
"FAM95A" 64.1376122151396 -1.89927992264265 1.55508176251397 -1.22133766109651 0.221958199575422 1 0.999740811128861
"FAM95C" 31.5380954556674 0.13698505516734 0.59460648471227 0.23037934951824 0.817797006319032 1 0.999740811128861
"FAM96A" 2214.33385683556 0.111708580411574 0.237471778487832 0.470407814869244 0.638063681896073 1 0.999740811128861
"FAM96B" 3430.71585710703 0.0074660094133207 0.23984555932353 0.0311284037710689 0.975167137707602 1 0.999740811128861
"FAM98A" 3606.54316446941 -0.0460179140187534 0.135428491140758 -0.339794925212042 0.734010969868306 1 0.999740811128861
"FAM98B" 8747.98402979308 0.278162764217538 0.291697961505657 0.953598588011195 0.340286870767065 1 0.999740811128861
"FAM98C" 1208.06903157532 -0.00589265296483981 0.283254367733503 -0.0208033966501228 0.9834024881914 1 0.999740811128861
"FAN1" 4233.81862114399 0.0835661559649917 0.203306023549733 0.411036301364429 0.681045916480018 1 0.999740811128861
"FANCA" 1738.5034816746 0.291233930931387 0.724495868381684 0.401981493120065 0.687697646460205 1 0.999740811128861
"FANCB" 258.220706864021 0.326093184321593 0.624629016297051 0.522058975509576 0.601629268978867 1 0.999740811128861
"FANCC" 2834.6906073007 -0.078845728892717 0.193082188071162 -0.408353197570239 0.683014388781522 1 0.999740811128861
"FANCD2" 2385.40974537067 0.354557190060732 0.860273434645705 0.412144762097359 0.680233321483023 1 0.999740811128861
"FANCE" 1779.7000554905 0.0291580048201924 0.142328230613086 0.204864521216858 0.837677975245209 1 0.999740811128861
"FANCF" 2590.10310195881 -0.0510919713074996 0.162904132215532 -0.313632138194639 0.753800447502746 1 0.999740811128861
"FANCG" 2502.26815387931 0.0283517550202526 0.362517572103551 0.0782079468747908 0.937662640690204 1 0.999740811128861
"FANCI" 4947.54925068845 0.438128846006644 1.03783441575858 0.422156790480304 0.672910578217262 1 0.999740811128861
"FANCL" 2853.67254180886 0.228279247103092 0.18603806310474 1.22705667481912 0.219801290230274 1 0.999740811128861
"FANCM" 1122.90662889011 0.20202611039183 0.315406556323454 0.640526033278296 0.521830669825095 1 0.999740811128861
"FANK1" 89.4711371430631 0.195718616899401 0.42288833251466 0.462813943661157 0.643497735705775 1 0.999740811128861
"FAR1" 9355.96422738197 0.0724745702461043 0.165849584012115 0.436989762005133 0.662118772886242 1 0.999740811128861
"FAR2" 2658.57548885911 -0.28531455782515 0.437273488679203 -0.652485378628719 0.514088102136353 1 0.999740811128861
"FAR2P1" 3752.08222688942 0.475480304794484 0.459900383282688 1.03387673087069 0.301193794450476 1 0.999740811128861
"FAR2P2" 2565.43452028404 0.64479151078168 0.642416084171717 1.00369764498195 0.31552437254849 1 0.999740811128861
"FARP1" 29904.7169031958 -0.128714456058886 0.222557035573585 -0.578343684921739 0.563032106415283 1 0.999740811128861
"FARP2" 1543.29478563763 -0.00390964863244669 0.12908709373898 -0.0302869056789843 0.975838239537717 1 0.999740811128861
"FARS2" 1286.86269330602 0.0517006702467067 0.177374013140979 0.291478268609813 0.770685561825363 1 0.999740811128861
"FARSA" 6304.57198833496 -0.167262306147703 0.208347404060106 -0.802804848480137 0.42208753935143 1 0.999740811128861
"FARSB" 9547.34161673186 0.0771222270798559 0.114466919058597 0.673751226241848 0.500469488101974 1 0.999740811128861
"FAS" 276.21568732399 0.319118863238177 0.579305109138316 0.550864921099779 0.581726275979565 1 0.999740811128861
"FASN" 63851.2175111722 -0.267079850073465 0.199130716841094 -1.34122878835712 0.17984618222702 1 0.999740811128861
"FASTK" 2992.00924807421 -0.121893826429158 0.194132465893155 -0.627889960951946 0.530076027907528 1 0.999740811128861
"FASTKD1" 3345.4772358506 -0.0418286498132778 0.170573885036795 -0.245223058642621 0.806283723149006 1 0.999740811128861
"FASTKD2" 7238.11038614268 0.0775640467414062 0.0694069267842638 1.11752602132201 0.263769480007177 1 0.999740811128861
"FASTKD3" 928.330036572654 0.25737374297554 0.124808775629521 2.06214460223151 0.0391939710409786 1 0.999740811128861
"FASTKD5" 3823.09991528895 -0.117978881110294 0.153030734435999 -0.770948930913189 0.440737202503722 1 0.999740811128861
"FAT1" 14586.5002976782 0.411960924013151 0.519972472490975 0.792274487223554 0.428200644415507 1 0.999740811128861
"FAT2" 148.260111435457 -0.291084701826968 0.765637214690145 -0.380186198165368 0.703807203699315 1 0.999740811128861
"FAT3" 20721.3419471342 -0.0146290343620195 0.318665343377828 -0.0459072022296271 0.963384213682106 1 0.999740811128861
"FAT4" 8214.80962515934 0.439078110172724 0.838730453976645 0.52350324003491 0.600624096895729 1 0.999740811128861
"FAU" 15996.9010237995 0.0613018227538777 0.216750945768789 0.282821477601621 0.777313689472079 1 0.999740811128861
"FAXC" 9006.58141967693 -0.15049875342342 0.247796242690807 -0.607348811221517 0.543619451664649 1 0.999740811128861
"FAXDC2" 333.913258066276 0.607541180441516 1.01517489859384 0.598459616449387 0.549533297035482 1 0.999740811128861
"FBF1" 609.713116882994 0.0416348841621891 0.38215059859648 0.108948891654497 0.913243027481595 1 0.999740811128861
"FBL" 6823.90200583447 0.48290563003847 0.705239376963503 0.684740027021295 0.493507986003028 1 0.999740811128861
"FBLIM1" 1563.86943876634 -0.430472910868365 0.272586869034299 -1.57921367376724 0.114287054622677 1 0.999740811128861
"FBLL1" 2923.77640807076 -0.130223496498242 0.382691593315737 -0.340283138623329 0.733643313766448 1 0.999740811128861
"FBLN1" 3021.7153060619 0.226022281286617 0.79877666202595 0.282960547086282 0.777207080392536 1 0.999740811128861
"FBLN2" 262.388375387638 0.462652568570888 0.644501640142866 0.717845447946932 0.472852587127554 1 0.999740811128861
"FBLN5" 143.511408623009 0.42271821881986 0.864553866751985 0.488943760563997 0.624881513303102 1 0.999740811128861
"FBLN7" 198.830540482765 0.609415478261156 0.906870310231493 0.671998489073474 0.501584658205506 1 0.999740811128861
"FBN1" 2231.72414680817 0.458477245196725 0.421482894569619 1.08777189087325 0.276695821539713 1 0.999740811128861
"FBN2" 3859.57662589643 1.58894818476906 1.09913512967712 1.44563497414174 0.148279611649824 1 0.999740811128861
"FBN3" 6216.75656938414 -0.00403207522396244 0.168279800712361 -0.0239605419479575 0.980884082627568 1 0.999740811128861
"FBP1" 10.5263254461688 -1.07353894651749 1.06940717344181 -1.00386361077267 0.315444358473222 1 0.999740811128861
"FBP2" 12.0279522500984 -0.128249288807087 0.823054232705373 -0.155821188581381 0.876173968556656 1 0.999740811128861
"FBRS" 4881.32528683533 -0.0547172467680987 0.13230568987785 -0.413566845224992 0.679191358510107 1 0.999740811128861
"FBRSL1" 6611.3861950552 -0.0895638668943497 0.152169884057052 -0.58857813718758 0.556144303504624 1 0.999740811128861
"FBXL12" 1783.2590033684 0.0618610952480618 0.13142324711526 0.470701315071061 0.637854045166807 1 0.999740811128861
"FBXL13" 294.992019592942 0.0503270302113684 0.207413686160509 0.242640836017071 0.808283643788333 1 0.999740811128861
"FBXL14" 2407.04522811121 0.00113721702587198 0.146358503049006 0.00777007828162331 0.993800436885117 1 0.999740811128861
"FBXL15" 1925.18528034625 -0.155578976825406 0.260147696117824 -0.598040955761308 0.549812605762485 1 0.999740811128861
"FBXL16" 12396.8928480133 -0.00112268764975484 0.432166423360319 -0.00259781322441794 0.997927247267762 1 0.999740811128861
"FBXL17" 7659.62163948663 -0.0737664798002077 0.196451990761439 -0.375493674125125 0.707293350175967 1 0.999740811128861
"FBXL18" 4381.26910459977 -0.298663829715223 0.19635267569044 -1.52105810967446 0.128245255491309 1 0.999740811128861
"FBXL19" 16486.2729936847 -0.225763990182487 0.231079533119155 -0.976996911561497 0.328570681363153 1 0.999740811128861
"FBXL19-AS1" 483.379229613681 -0.153816319244333 0.34824799517238 -0.44168615864736 0.658716327083195 1 0.999740811128861
"FBXL2" 5264.2919911697 -0.290225493693697 0.264308724060676 -1.098054915611 0.272180510374707 1 0.999740811128861
"FBXL20" 5874.82284874198 0.17220942516601 0.10823508083601 1.59106847646679 0.111594165965917 1 0.999740811128861
"FBXL21" 11.5044434608763 -1.69092332096579 1.27704797539814 -1.3240875468587 0.185473970929682 1 0.999740811128861
"FBXL22" 66.2328925698457 0.293982587879603 0.382888439847357 0.767802203683148 0.442604705113245 1 0.999740811128861
"FBXL3" 5071.53215023073 0.0559563229537135 0.133604420501406 0.418820894875441 0.675347032994911 1 0.999740811128861
"FBXL4" 1223.54480612127 0.126496698882471 0.191105596705051 0.66192043071195 0.508022217383 1 0.999740811128861
"FBXL5" 8162.89161126954 0.0694327256647936 0.176512320599447 0.393359089206893 0.694054281345844 1 0.999740811128861
"FBXL6" 1474.8223318325 -0.145000494914917 0.265421048018223 -0.546303678617686 0.584857208014273 1 0.999740811128861
"FBXL7" 1954.85062457272 0.462490417021276 0.575555982677532 0.803554182287766 0.421654493104827 1 0.999740811128861
"FBXL8" 26.5879308448124 -0.794668138636354 0.565180391572348 -1.40604336329781 0.159711248662639 1 0.999740811128861
"FBXO10" 3399.1942059182 -0.0889492705629471 0.0860699287990952 -1.03345351627481 0.301391713127319 1 0.999740811128861
"FBXO11" 18643.4515241992 0.0520624220457062 0.113829613963168 0.457371506702571 0.647404040834844 1 0.999740811128861
"FBXO15" 124.046552667806 0.238392243110428 0.350818530871849 0.679531501708245 0.496801154626838 1 0.999740811128861
"FBXO16" 911.023413902226 -0.0959223723620719 0.10186866849783 -0.9416278211599 0.346383220742123 1 0.999740811128861
"FBXO17" 177.143640056793 0.612242055177205 0.955251583164008 0.640922314045607 0.521573157424002 1 0.999740811128861
"FBXO18" 5313.49956838492 -0.0490520622731609 0.114408074839417 -0.428746505366952 0.668107712826621 1 0.999740811128861
"FBXO2" 1164.0747081092 -0.468760738241405 0.428591914594242 -1.09372277516059 0.274076582367536 1 0.999740811128861
"FBXO21" 13945.0482235468 -0.0203033667035714 0.104677646202758 -0.193960864043926 0.846206525878518 1 0.999740811128861
"FBXO22" 3979.85191900645 0.0031616848266282 0.165212666594522 0.0191370606854731 0.984731766685715 1 0.999740811128861
"FBXO22-AS1" 34.7563114182825 -0.487558489192003 0.747455457191207 -0.65229102885161 0.514213446263605 1 0.999740811128861
"FBXO24" 34.9877684731341 0.629078256826774 0.686270611617737 0.916662095356022 0.359319734500005 1 0.999740811128861
"FBXO25" 2551.52272573321 0.0507578015445284 0.228032289975457 0.222590412743701 0.823854298789238 1 0.999740811128861
"FBXO27" 545.557798561993 -0.141053905923253 0.407343899017344 -0.346277202784979 0.729134399605059 1 0.999740811128861
"FBXO28" 5420.91392017108 0.0799773361019384 0.115216045116065 0.694151027501179 0.487587500758438 1 0.999740811128861
"FBXO3" 6938.58241897493 -0.00777355827062434 0.129744287753882 -0.0599144548496069 0.952223767272534 1 0.999740811128861
"FBXO30" 5605.00329162356 -0.0868516499535184 0.197332787146324 -0.440127822697387 0.659844531809803 1 0.999740811128861
"FBXO31" 4737.40207231099 -0.14697237509167 0.154629356842449 -0.950481707308787 0.341867544413891 1 0.999740811128861
"FBXO32" 723.174326607738 0.382395396672904 0.841344865376046 0.45450493894913 0.649465437929079 1 0.999740811128861
"FBXO33" 1819.25238902458 0.171657646867359 0.115131865546282 1.49096556416307 0.135970536105506 1 0.999740811128861
"FBXO34" 4355.5564879728 -0.0722188840941118 0.101150357039598 -0.713975572679785 0.475242284390259 1 0.999740811128861
"FBXO36" 474.566364152562 0.264028458521169 0.265248319382272 0.995401060923046 0.319541242824847 1 0.999740811128861
"FBXO38" 5572.64711431926 0.0456894403000506 0.124469258366093 0.367074094437579 0.713563750173769 1 0.999740811128861
"FBXO4" 144.553570155202 0.818933681577773 0.391015869291856 2.09437454050367 0.036226628893296 1 0.999740811128861
"FBXO41" 11209.5536553451 -0.128030605340338 0.31930324298411 -0.40096869716638 0.688443170620384 1 0.999740811128861
"FBXO42" 5138.52597094326 -0.0297452596345816 0.0869182405054497 -0.342221143244572 0.732184474793655 1 0.999740811128861
"FBXO43" 35.0143291495328 0.311553008051745 0.632324089186661 0.492710958477774 0.62221683346069 1 0.999740811128861
"FBXO44" 5704.01391375242 -0.26350242018905 0.256243668451596 -1.028327535979 0.303795782471457 1 0.999740811128861
"FBXO45" 7775.94512828975 0.0647138639168047 0.126359581879427 0.512140535401225 0.608552656857478 1 0.999740811128861
"FBXO46" 1139.59605503264 -0.0482059428200782 0.188273519343647 -0.256042076379792 0.797918347657806 1 0.999740811128861
"FBXO48" 287.538624791511 0.0042774193369526 0.317555183953125 0.0134698457247796 0.989252943045955 1 0.999740811128861
"FBXO5" 2189.08067432027 0.392148370501343 0.593689448476012 0.660527775098547 0.508915200488067 1 0.999740811128861
"FBXO6" 125.726084860219 -0.316887195205434 0.610452241265479 -0.519102353606764 0.603689367145229 1 0.999740811128861
"FBXO7" 5933.81867141501 -0.040312287059116 0.0725774666222043 -0.555438057227295 0.578595067676122 1 0.999740811128861
"FBXO8" 1143.70135278162 0.234649931682308 0.258639319777058 0.907247714247671 0.364275816834869 1 0.999740811128861
"FBXO9" 8435.82131890227 -0.0601789632570783 0.274784777651058 -0.219003992038809 0.826646938055542 1 0.999740811128861
"FBXW11" 21086.8023125862 0.0111998196583806 0.164915678550914 0.0679124007904615 0.945855367141985 1 0.999740811128861
"FBXW12" 19.9664768874959 0.775931178075255 0.80418460982715 0.964866982771571 0.334611440720465 1 0.999740811128861
"FBXW2" 16002.5550021282 0.0967025901532346 0.177028753627266 0.54625357842626 0.584891641286274 1 0.999740811128861
"FBXW4" 1999.4253883638 -0.243612088480384 0.466217622438888 -0.522528700665571 0.601302268719786 1 0.999740811128861
"FBXW4P1" 25.3953542067971 -0.137849157872247 0.632488950945142 -0.217947139892731 0.827470297547404 1 0.999740811128861
"FBXW5" 6381.26469931727 -0.0652466396449087 0.200606136577298 -0.325247476264355 0.744993779374656 1 0.999740811128861
"FBXW7" 12638.9121806933 -0.508561005692551 0.326421747669223 -1.55798750948389 0.119236209060655 1 0.999740811128861
"FBXW8" 4095.09088044483 -0.031318541065109 0.13134416761664 -0.238446378194119 0.81153489994426 1 0.999740811128861
"FBXW9" 1072.10974108902 -0.0246939496635146 0.19670099097418 -0.125540545277456 0.90009562843309 1 0.999740811128861
"FCER1G" 9.07244500034736 -0.637963928329577 1.05260483951812 -0.606081127863362 0.544460882202153 1 0.999740811128861
"FCF1" 4566.60733121974 0.0695695203434892 0.135886888641648 0.51196639380679 0.608674529672427 1 0.999740811128861
"FCGBP" 68.3524410923939 0.136607005400591 0.481197345777363 0.283889773290219 0.776494853945392 1 0.999740811128861
"FCGRT" 264.763129549568 -0.0306104587714216 0.668635901728389 -0.0457804594283603 0.963485233595972 1 0.999740811128861
"FCHO1" 2127.53795959223 -0.209345097166543 0.255301931654919 -0.819990259413728 0.412221660036283 1 0.999740811128861
"FCHO2" 1871.02222827197 0.12844833513111 0.287796631663795 0.446316325484879 0.655368765215493 1 0.999740811128861
"FCHSD1" 1516.70127710025 -0.438014705630914 0.272317107845572 -1.60847296409782 0.10773163279071 1 0.999740811128861
"FCHSD2" 7871.71711667814 0.0757264429031911 0.100276811157838 0.755174023074944 0.450144572961365 1 0.999740811128861
"FCRLA" 27.3865821396023 0.0809523084162896 0.853764802877753 0.094818043732216 0.924459354617533 1 0.999740811128861
"FCRLB" 105.448801046131 0.046267489274594 0.450888547097105 0.102614026398479 0.918269310152197 1 0.999740811128861
"FDFT1" 45176.1505305212 0.0863243036115436 0.171055458060642 0.504656820602241 0.613799893628016 1 0.999740811128861
"FDPS" 18562.1892738404 -0.086856853143644 0.149838178018131 -0.579671044405878 0.562136473414335 1 0.999740811128861
"FDX1" 2179.20069786813 0.139076372469578 0.106949796684762 1.3003893114403 0.193467571427278 1 0.999740811128861
"FDX1L" 948.348503363989 -0.0562263939855899 0.223876478919014 -0.25114917948093 0.801698774345754 1 0.999740811128861
"FDXACB1" 617.31229654369 -0.00555204666532087 0.143841859533513 -0.038598268148969 0.969210683082338 1 0.999740811128861
"FDXR" 1310.65819214138 0.232677762449864 0.550867941289968 0.422383923640578 0.672744810258284 1 0.999740811128861
"FECH" 3328.14710031512 0.0684714665245617 0.241736367155807 0.283248512957216 0.776986342381883 1 0.999740811128861
"FEM1A" 4805.90076039595 -0.0908672147359996 0.150940356135886 -0.602007422416542 0.547169196685372 1 0.999740811128861
"FEM1B" 27594.833362901 0.0134795781034298 0.154905432444581 0.0870181109255303 0.930657116276343 1 0.999740811128861
"FEM1C" 5205.54904376953 0.194495218950304 0.164021947492253 1.18578776757599 0.23570612345251 1 0.999740811128861
"FEN1" 4324.76588275008 0.154780611217373 0.31606037151067 0.489718500543329 0.624333108550921 1 0.999740811128861
"FER" 2243.16646277597 0.091470308324059 0.203452022547926 0.44959154093694 0.653004988647348 1 0.999740811128861
"FER1L4" 395.657605963915 0.30331362744774 0.790692331120253 0.38360512111962 0.701271143790272 1 0.999740811128861
"FER1L5" 106.104498144273 -0.221052516177127 0.403809651533017 -0.547417614556579 0.584091856486988 1 0.999740811128861
"FER1L6" 37.9827622762664 0.359162646237049 1.19765783946966 0.299887525802938 0.764262949645974 1 0.999740811128861
"FERMT1" 145.064258524705 -0.304941136191241 0.604761454387273 -0.504233750314326 0.614097126065143 1 0.999740811128861
"FERMT2" 6034.87659759277 0.0950633168047083 0.154748910270592 0.614306857725083 0.539012571743204 1 0.999740811128861
"FERMT3" 49.5772452039613 -0.130096128134237 0.30418492139465 -0.427687630069769 0.66887855701595 1 0.999740811128861
"FES" 24.54616175055 0.151259283663841 0.827252144570158 0.182845441570218 0.854919292380685 1 0.999740811128861
"FEV" 5.52032033740714 -3.84122050497534 1.79171324665677 -2.14388128911969 0.0320423997808133 1 0.999740811128861
"FEZ1" 25661.1636058733 -0.0116231652748787 0.158660151230595 -0.0732582515819344 0.941600612804181 1 0.999740811128861
"FEZ2" 6312.95496878147 -0.0587001436705608 0.106651638378958 -0.550391391663252 0.582050951743915 1 0.999740811128861
"FEZF1" 892.632612618946 0.89980862013622 0.805106971428334 1.11762616902929 0.263726687344626 1 0.999740811128861
"FEZF1-AS1" 1562.81746490114 0.112954525529426 0.753717284371394 0.149863254925394 0.880872502576726 1 0.999740811128861
"FEZF2" 424.353629480803 2.14793980614534 1.38081408235225 1.55556047233113 0.119812644231897 1 0.999740811128861
"FFAR4" 101.323172334334 -0.681051031259666 1.01141611180126 -0.673363834442741 0.500715850928102 1 0.999740811128861
"FGD1" 6301.09956353281 -0.12124845990126 0.155935708208347 -0.777554168281066 0.436831888998343 1 0.999740811128861
"FGD3" 463.868302967985 -0.178537384627724 1.07604236314551 -0.165920404941883 0.868219589245664 1 0.999740811128861
"FGD4" 11062.8150599746 -0.0560679935766859 0.180110530776221 -0.311297697780635 0.755574317308508 1 0.999740811128861
"FGD5" 2922.62636966581 0.0953183289435833 0.4346879549685 0.219279894586659 0.826432022590589 1 0.999740811128861
"FGD5-AS1" 30705.7462921893 0.154941357562607 0.0961733479738229 1.61106336450697 0.107165912334966 1 0.999740811128861
"FGD6" 2575.06940101726 0.0813395112707529 0.297079746868153 0.273796891670479 0.784240712466518 1 0.999740811128861
"FGF1" 24.5927547081598 -1.65587011433353 0.716384525916911 -2.31142641197359 0.0208093134747641 1 0.999740811128861
"FGF10" 22.6245264393143 -0.376816052295006 1.25100932203186 -0.301209627825147 0.763254648613223 1 0.999740811128861
"FGF11" 2941.3079254438 0.294489685681576 0.492458989000161 0.597998396332411 0.549841003126004 1 0.999740811128861
"FGF12" 5341.00518462868 -0.143708669165593 0.324619444329064 -0.442698894585983 0.657983542118665 1 0.999740811128861
"FGF13" 19833.8282774461 -0.24028500097192 0.327444270233445 -0.73381953149039 0.463058735092546 1 0.999740811128861
"FGF13-AS1" 33.7830085273088 -0.287129645457213 0.615802606492133 -0.466268967409577 0.641022988612694 1 0.999740811128861
"FGF14" 7584.45390536988 0.188023859740317 0.352034329620386 0.534106602452866 0.593267782025271 1 0.999740811128861
"FGF14-AS2" 267.248519938666 0.183994691863605 0.285100102146667 0.64536873357187 0.518688260262501 1 0.999740811128861
"FGF17" 231.911503983452 -0.220614305620077 0.451194878532842 -0.488955695457919 0.624873063534126 1 0.999740811128861
"FGF19" 73.6062781302427 -0.567726569843031 1.77401703899225 -0.320023177548247 0.748950760621904 1 0.999740811128861
"FGF2" 2590.30170525742 0.0672801183153706 0.337586013251375 0.199297706878846 0.842029872840232 1 0.999740811128861
"FGF20" 31.3676814554777 -0.0772617080255792 0.844557167948369 -0.0914819161540791 0.927109674796284 1 0.999740811128861
"FGF22" 36.3982651111525 0.16589646563755 0.54723367032803 0.303154711840203 0.761771960632349 1 0.999740811128861
"FGF23" 6.64244855760294 -2.2818048845098 1.64196028540887 -1.38968335884056 0.164625050277905 1 0.999740811128861
"FGF5" 368.059950302879 -0.312470998966566 0.574370357163393 -0.544023546949301 0.586425269295141 1 0.999740811128861
"FGF7" 109.077007343896 0.117173366475614 0.398902132098613 0.293739634479185 0.76895686568032 1 0.999740811128861
"FGF8" 20.1182062447347 0.00792375025343554 0.632555746387198 0.0125265643363317 0.990005509097434 1 0.999740811128861
"FGF9" 2400.59124583524 -0.108969239328608 0.209096861439812 -0.521142395817237 0.602267578941772 1 0.999740811128861
"FGFBP3" 21216.4053433258 -0.398626907184933 0.678978623804376 -0.587097874969012 0.557137974690171 1 0.999740811128861
"FGFR1" 15927.0369046937 -0.0926246749614117 0.265174544658504 -0.349297007677321 0.726866344681794 1 0.999740811128861
"FGFR1OP" 2868.34949448423 0.261954213229913 0.161978930438299 1.61721164920086 0.105832602615564 1 0.999740811128861
"FGFR1OP2" 2890.20562321165 0.118795183091844 0.16894508864887 0.703158547205501 0.481956949160583 1 0.999740811128861
"FGFR2" 4521.54835199324 -0.031135325096721 1.27872479517982 -0.0243487302460125 0.980574443521903 1 0.999740811128861
"FGFR3" 4898.61327639978 -0.106716433511529 1.52909455012396 -0.0697906048405426 0.944360325195804 1 0.999740811128861
"FGFR4" 303.839855600649 -0.240998773259533 0.568204227108068 -0.424141112934199 0.671462903656536 1 0.999740811128861
"FGFRL1" 1569.64862615187 0.394855922399197 0.870087435810493 0.453811773562028 0.649964308831517 1 0.999740811128861
"FGGY" 553.217104871467 0.226576115374426 0.177324997416656 1.27774492415215 0.201339379561673 1 0.999740811128861
"FH" 8553.86190979786 -0.0496031860212337 0.0612246782588207 -0.810182877753012 0.417835076771852 1 0.999740811128861
"FHAD1" 308.28657132791 -0.324149488640697 0.389111846188387 -0.83304965350184 0.404816726258793 1 0.999740811128861
"FHDC1" 1959.98520291922 -0.349058420357796 0.22559720664722 -1.54726392913029 0.121799615930595 1 0.999740811128861
"FHIT" 181.233946556237 -0.257676213415641 0.380344340856156 -0.67748139182408 0.498100572595044 1 0.999740811128861
"FHL1" 14648.7093274442 -0.134038444268687 0.158196513077872 -0.847290762993662 0.396833073952524 1 0.999740811128861
"FHL2" 82.7237464458398 -0.129223290590771 0.511367296180047 -0.252701515243699 0.800498876885502 1 0.999740811128861
"FHL3" 749.849831689981 -0.240743001842462 0.292581816120606 -0.822822843314449 0.410608744374036 1 0.999740811128861
"FHOD1" 420.909967139251 0.641204094539907 0.72923470124129 0.879283574202463 0.379247539762179 1 0.999740811128861
"FHOD3" 8276.7897867595 -0.00396540426637995 0.162817461691046 -0.0243549077917975 0.980569516014748 1 0.999740811128861
"FIBCD1" 228.609393545863 -0.561864900320594 0.516567921494106 -1.08768833088875 0.276732720929041 1 0.999740811128861
"FIBIN" 60.5697170731532 1.60976155069481 2.2108431502521 0.728121101902345 0.466539457433027 1 0.999740811128861
"FIBP" 7107.2201079841 -0.126892489106237 0.191642111948815 -0.662132596097293 0.507886247259133 1 0.999740811128861
"FICD" 242.676799149144 0.00452563286849696 0.170797639042609 0.0264970458249014 0.978860889863448 1 0.999740811128861
"FIG4" 5409.59120088271 0.0286687775577488 0.111045605920617 0.258171202003645 0.796274782187537 1 0.999740811128861
"FIGN" 2605.40842400094 -0.147210106997809 0.521318702272814 -0.282380252916329 0.777651955026686 1 0.999740811128861
"FIGNL1" 2438.06904904104 0.268763286701805 0.243415725619313 1.10413280003993 0.269535534849391 1 0.999740811128861
"FIGNL2" 2856.05855055723 -0.30602105685598 0.36821112707721 -0.831102143178335 0.405915929122874 1 0.999740811128861
"FILIP1" 1263.98402069999 0.446121933844386 0.32265286790802 1.38266842857124 0.166766556676299 1 0.999740811128861
"FILIP1L" 209.119104063173 -0.12975095239978 0.489160968708694 -0.265252055457945 0.790815296123456 1 0.999740811128861
"FIP1L1" 5487.32821244268 0.0642080169881514 0.167585124633516 0.383136732025381 0.701618385585789 1 0.999740811128861
"FIRRE" 707.181127847206 0.0782170922645296 0.415124670764279 0.188418318093515 0.850548741098815 1 0.999740811128861
"FIS1" 6023.36183130764 -0.0163604053359479 0.249164318925816 -0.0656611083259434 0.947647636620344 1 0.999740811128861
"FITM1" 21.2400109842825 0.215829026111305 0.6533272426245 0.330353629896546 0.741132774486365 1 0.999740811128861
"FITM2" 752.394354152476 -0.164479368870148 0.235430898934872 -0.698631189084695 0.484782547031272 1 0.999740811128861
"FIZ1" 1891.7701091086 -0.153791632199373 0.176756306134097 -0.870077201560768 0.38425821583118 1 0.999740811128861
"FJX1" 6648.62001005511 0.0991864502003043 0.28082013424531 0.353202773251508 0.723936428952799 1 0.999740811128861
"FKBP10" 4514.02813615677 0.366619278443922 0.594910340045641 0.616259718087594 0.537723120239808 1 0.999740811128861
"FKBP11" 1127.64908727422 0.0105504146381142 0.344799967240358 0.0305986532497539 0.975589616199268 1 0.999740811128861
"FKBP14" 1099.76324005332 0.322727447661851 0.473963233232591 0.68091241056978 0.495926914741325 1 0.999740811128861
"FKBP15" 3324.1606655235 -0.00908041653119798 0.131399138277545 -0.0691056018344506 0.944905562071792 1 0.999740811128861
"FKBP1A" 15602.4935738133 0.0663185733268047 0.225304360807659 0.294351041804382 0.768489673500445 1 0.999740811128861
"FKBP1A-SDCBP2" 21.4980205068114 0.401391466938035 0.596650510525479 0.672741344986907 0.501111859332414 1 0.999740811128861
"FKBP1B" 4362.26440092326 -0.133732053680828 0.266663726612867 -0.501500730449835 0.616018763896181 1 0.999740811128861
"FKBP2" 2272.68852572115 -0.329997577436308 0.249882152039581 -1.32061283586207 0.186630490724611 1 0.999740811128861
"FKBP3" 14306.4076010865 0.107255221740724 0.120539760511198 0.889791229764063 0.373577996669625 1 0.999740811128861
"FKBP4" 22799.0897426833 -0.0988830337402479 0.139283828746262 -0.709939083598761 0.477741912510308 1 0.999740811128861
"FKBP5" 4270.5963439018 0.129942553187964 0.27741812178937 0.468399657346907 0.639498813031696 1 0.999740811128861
"FKBP7" 1702.16470058595 0.0725550664902258 0.251124123155115 0.28892113421302 0.772641730338406 1 0.999740811128861
"FKBP8" 19810.1691905084 -0.139558654203009 0.244874269061843 -0.569919635646827 0.56873220635318 1 0.999740811128861
"FKBP9" 3212.22046957351 0.129854378285898 0.289770031784261 0.448129081831956 0.654060040720296 1 0.999740811128861
"FKBP9P1" 32.9670912786672 -0.187089930400469 0.59650423053515 -0.313643928782571 0.753791491483751 1 0.999740811128861
"FKBPL" 460.706458497184 -0.197236425826499 0.21361364926006 -0.923332504780053 0.355833953621776 1 0.999740811128861
"FKRP" 4581.56727089651 -0.0811198939970455 0.301419140130866 -0.269126552354392 0.787832298151512 1 0.999740811128861
"FKTN" 4681.43404524859 0.157573242550874 0.134169493799478 1.17443420325021 0.240221152044412 1 0.999740811128861
"FLAD1" 2693.30775422425 0.0238682999177854 0.132223964922493 0.180514174807695 0.856748927295356 1 0.999740811128861
"FLCN" 3688.68365418259 -0.246551956360446 0.174600920839069 -1.412088522647 0.157923897768432 1 0.999740811128861
"FLII" 8189.03417351919 -0.144007267772473 0.153430635729842 -0.938582226994345 0.347945281400864 1 0.999740811128861
"FLJ10038" 8534.45392443878 0.117588751158852 0.146167791777266 0.804477851988328 0.421121055399613 1 0.999740811128861
"FLJ16779" 230.566562135045 0.0788340335844517 0.608058501639171 0.12964876466974 0.896844320181374 1 0.999740811128861
"FLJ20021" 210.12598072212 -0.0870269726938573 0.270967944544334 -0.321170730509116 0.748081011774532 1 0.999740811128861
"FLJ22184" 10422.9723384256 -0.191112695665742 0.228919876157982 -0.834845356695243 0.403804784435615 1 0.999740811128861
"FLJ23867" 676.69365624659 -0.141236232618338 0.327673933622683 -0.431026755948711 0.666448915970122 1 0.999740811128861
"FLJ26850" 55.1984019270233 0.115210298413531 0.576980207154279 0.199678077315267 0.841732360250479 1 0.999740811128861
"FLJ27354" 43.3282660308726 0.155893736769684 0.448945760774287 0.347244033445861 0.728407992570007 1 0.999740811128861
"FLJ30403" 204.973174239486 -0.169216032518846 0.290919091567805 -0.581660115899979 0.560795641538678 1 0.999740811128861
"FLJ30679" 38.945142325803 0.2420925468433 0.589347641314646 0.410780547629357 0.681233458098786 1 0.999740811128861
"FLJ31104" 31.8482675776194 0.67399366293272 0.868284742131933 0.776235755655267 0.437609797930383 1 0.999740811128861
"FLJ31306" 4686.46508524164 0.140653430927877 0.175508176333324 0.801406714298878 0.422896229368088 1 0.999740811128861
"FLJ32255" 237.764598441507 0.498573051641063 0.397197683492854 1.25522648384236 0.209396554020293 1 0.999740811128861
"FLJ33360" 57.794271533143 -0.0611406941875568 0.501853809596508 -0.121829690277163 0.903033899648865 1 0.999740811128861
"FLJ34503" 10.9281687552412 -0.820448931637508 1.36508114330082 -0.601025760017188 0.547822828996123 1 0.999740811128861
"FLJ35934" 79.6338438458913 -0.0418081916482336 0.711441556171044 -0.0587654618788982 0.953138918325899 1 0.999740811128861
"FLJ37035" 120.659233667733 0.15857695850191 0.321568985210918 0.493135114998415 0.621917120679155 1 0.999740811128861
"FLJ37201" 229.243573518152 0.255507218877117 0.402847698348974 0.634252646656005 0.525915954559739 1 0.999740811128861
"FLJ37453" 1175.41196915936 -0.00453720494470014 0.157441999526352 -0.0288182629689019 0.977009535185919 1 0.999740811128861
"FLJ38576" 33.3015652655513 0.547974736065649 0.533807763374438 1.02653946544662 0.304637371039398 1 0.999740811128861
"FLJ41278" 67.4540293305971 -0.0451059882510709 0.472673630040999 -0.0954273422174163 0.923975399224271 1 0.999740811128861
"FLJ42351" 18.9098326821395 0.143445482961676 0.538394545493979 0.266431902333008 0.789906598349747 1 0.999740811128861
"FLJ42627" 5759.37817776726 0.104696513676007 0.207017117364684 0.505738438486571 0.613040280297007 1 0.999740811128861
"FLJ43681" 281.657813585767 -0.238155061480644 0.273181571788992 -0.87178304129752 0.38332674789982 1 0.999740811128861
"FLJ44313" 62.5988676389167 0.133712801371389 0.448447668269238 0.298168127147247 0.76557484683522 1 0.999740811128861
"FLJ44511" 56.6140648348681 -0.385123593193718 0.394249338526026 -0.976852858228181 0.328642003099118 1 0.999740811128861
"FLJ44635" 73.9798198872258 0.19938148246257 0.425154119193882 0.468962838324628 0.639096198901508 1 0.999740811128861
"FLJ46906" 81.2784030891157 0.417817769588226 0.903390553912215 0.462499599734388 0.643723089299114 1 0.999740811128861
"FLNA" 24169.5540201499 0.224862130601318 0.639379994287954 0.35168777974002 0.725072426184309 1 0.999740811128861
"FLNB" 4200.05645174621 0.124569905099612 0.280670791197962 0.44382924410453 0.657166043462185 1 0.999740811128861
"FLNC" 1581.8101478602 -0.0423799870199103 0.736666716095472 -0.0575293902845718 0.954123494809558 1 0.999740811128861
"FLOT1" 10740.790868941 -0.228526111184307 0.169275344724434 -1.35002596837909 0.177007653230727 1 0.999740811128861
"FLOT2" 11251.1806017549 -0.16502440691833 0.160248022595305 -1.02980619820244 0.303100990555546 1 0.999740811128861
"FLRT1" 1528.24766654521 0.137580706742924 0.37409513379362 0.367769303352725 0.71304525968941 1 0.999740811128861
"FLRT2" 4934.57416959074 -0.126672965622782 0.345518079246144 -0.366617474544773 0.713904371719855 1 0.999740811128861
"FLRT3" 4180.53946833528 -0.265018759999809 0.287164724714722 -0.92288062283098 0.356069419674466 1 0.999740811128861
"FLT1" 34.8622931611988 0.143742879850864 0.85121851561499 0.16886719122529 0.86590110614727 1 0.999740811128861
"FLT3" 57.2960027377857 -0.272505172407656 0.669436618616041 -0.407066426947214 0.683959200728657 1 0.999740811128861
"FLT3LG" 23.5494569059887 -0.34940031061869 0.68325693776981 -0.511374698600431 0.609088708118797 1 0.999740811128861
"FLT4" 354.041538765361 -0.00362607682610764 0.479813448836268 -0.00755726383848195 0.993970233256994 1 0.999740811128861
"FLVCR1" 9285.10584618326 -0.0751332481978023 0.24988508013 -0.300671205174455 0.763665228253087 1 0.999740811128861
"FLVCR1-AS1" 259.079600980131 -0.0705862438229632 0.23967283906122 -0.294510817744071 0.768367598414128 1 0.999740811128861
"FLVCR2" 61.0679559874038 0.301114469501265 1.1774997615101 0.255723592771769 0.798164276353349 1 0.999740811128861
"FLYWCH1" 4909.0363681681 -0.168431908791415 0.148234410096752 -1.13625377995217 0.255850368556504 1 0.999740811128861
"FLYWCH2" 1770.05178993475 -0.0145938601281393 0.223639644590374 -0.0652561407655156 0.947970062471523 1 0.999740811128861
"FMN1" 1165.11228851056 -0.00490036013987989 0.825694571312517 -0.00593483390848789 0.995264715451403 1 0.999740811128861
"FMN2" 6165.35908329692 -0.142366029355347 0.193680119918681 -0.735057523792951 0.4623044617104 1 0.999740811128861
"FMNL1" 846.49365740326 -0.27680694648564 0.294459267535988 -0.940051738910915 0.3471910222317 1 0.999740811128861
"FMNL2" 12065.0570115551 -0.0711445764417939 0.128844153702688 -0.552175433632496 0.580828163846249 1 0.999740811128861
"FMNL3" 3312.75889955785 -0.00778426853845441 0.244710504441524 -0.03181011193704 0.974623482558884 1 0.999740811128861
"FMO4" 42.1388543953268 0.34037229552244 1.4533680256935 0.234195530316573 0.81483318483546 1 0.999740811128861
"FMO5" 29.6257267712341 -0.322066348514686 0.651552288446167 -0.494306219509649 0.621089933367542 1 0.999740811128861
"FMR1" 9814.74904664122 0.166796121493487 0.132022004316779 1.2633963736323 0.206446766742243 1 0.999740811128861
"FMR1-AS1" 29.9107118805608 -0.775940946513953 0.906912986475334 -0.855584778347484 0.392227492471838 1 0.999740811128861
"FN1" 8914.75712260516 0.823261144580271 0.986826568854921 0.834251093923783 0.40413950460599 1 0.999740811128861
"FN3K" 2998.79542514761 -0.333272387338129 0.256396457823204 -1.29983226042824 0.193658466028133 1 0.999740811128861
"FN3KRP" 3846.00202324573 -0.114240341240994 0.0938522968378393 -1.21723543365574 0.223514652164859 1 0.999740811128861
"FNBP1" 9547.68366325019 -0.11335961563718 0.213129752772954 -0.53188076353629 0.594808581239715 1 0.999740811128861
"FNBP1L" 55211.858111907 0.0194146012884965 0.214170370824086 0.0906502669523933 0.927770489069304 1 0.999740811128861
"FNBP4" 6453.7477639806 0.23072651410501 0.253400874193726 0.910519803213538 0.362548442837424 1 0.999740811128861
"FNDC1" 35.7920225435855 -0.140288234303537 0.774371757040377 -0.181163934541872 0.856238902214163 1 0.999740811128861
"FNDC3A" 16347.3715214397 0.0288864396362493 0.201621119845104 0.143270901671617 0.886076235826599 1 0.999740811128861
"FNDC3B" 2740.88840376841 -0.0113514270622501 0.412188009875258 -0.0275394402318628 0.978029483010336 1 0.999740811128861
"FNDC4" 3139.19790633556 -0.101607131369272 0.225066898155594 -0.451453022198886 0.651663076037136 1 0.999740811128861
"FNDC5" 5018.08360076103 0.0956780655282666 0.297951576387413 0.321119514413512 0.748119822452041 1 0.999740811128861
"FNDC8" 13.39814083077 -1.40777806342369 1.08444488127854 -1.2981554781871 0.194233913583263 1 0.999740811128861
"FNDC9" 79.4702200056238 -0.602120373341145 0.884890465580721 -0.680446221042731 0.496221962943106 1 0.999740811128861
"FNIP1" 4502.5306677931 0.117986258801017 0.158430515044858 0.74471927814923 0.45644144243129 1 0.999740811128861
"FNIP2" 15264.998787435 -0.0304898251124278 0.131325464166571 -0.232169939820315 0.816406024442924 1 0.999740811128861
"FNTA" 6125.01531034647 -0.0271670876989317 0.07574543142948 -0.35866305315357 0.719847171115703 1 0.999740811128861
"FNTB" 252.730005305509 -0.0425542733125041 0.253403368450815 -0.16793096939737 0.866637586037325 1 0.999740811128861
"FOCAD" 10491.8216560559 -0.0228039169712831 0.189381925926739 -0.120412319495075 0.904156532862468 1 0.999740811128861
"FOLH1" 1589.27322802539 0.550438175973389 1.49403890783688 0.36842291930023 0.71255791034717 1 0.999740811128861
"FOLH1B" 57.5572707836315 -0.124840647148922 1.37048280405695 -0.0910924579129084 0.927419125441747 1 0.999740811128861
"FOPNL" 3116.4748370207 0.194729998697382 0.110616829094192 1.76040120017873 0.0783398060050173 1 0.999740811128861
"FOS" 1096.12539268349 -0.160185792473793 0.384481356521767 -0.416628244144068 0.676950347040397 1 0.999740811128861
"FOSB" 14.8452595299441 -0.061726945477674 0.750357446843211 -0.0822633875859594 0.934437268180697 1 0.999740811128861
"FOSL1" 32.7834996829199 1.57046394697543 1.06519737747148 1.47434079372533 0.140389856820276 1 0.999740811128861
"FOSL2" 490.684864004114 -0.0118918912145665 0.3404740996912 -0.0349274474192077 0.972137594086046 1 0.999740811128861
"FOXA1" 22.3008420418929 -2.05274160906309 1.60744313412048 -1.27702284795677 0.201594180990674 1 0.999740811128861
"FOXA2" 11.3732167498521 -5.09865606381158 2.193612074682 -2.32431983879863 0.0201083583048161 1 0.999740811128861
"FOXB1" 206.460707069185 -0.281720402099034 1.37664267122358 -0.204643084213448 0.837850991357637 1 0.999740811128861
"FOXC1" 205.694696187479 1.15110082292017 0.906943206001655 1.26920937860587 0.204366396967219 1 0.999740811128861
"FOXC2" 21.252482206423 -0.405227451599083 0.761915597393923 -0.531853466427428 0.594827488540406 1 0.999740811128861
"FOXD1" 290.9635167654 -0.412559381640684 0.39628904206183 -1.0410567486151 0.297849211364915 1 0.999740811128861
"FOXD3" 214.800518801575 -2.73815479054657 1.62460823497701 -1.68542466521803 0.091906668183681 1 0.999740811128861
"FOXD4" 392.643414977561 -0.0383994109469055 0.623573819427137 -0.0615795752653345 0.950897642645023 1 0.999740811128861
"FOXD4L1" 76.5925685896054 -0.401597016428377 0.679008058660367 -0.591446612902796 0.554221216131316 1 0.999740811128861
"FOXD4L5" 146.786219768099 -0.133696831393047 0.551464719748004 -0.242439500851733 0.808439629870705 1 0.999740811128861
"FOXD4L6" 44.6503930675208 0.0240959483872932 0.611884937420971 0.0393798685237375 0.968587530048737 1 0.999740811128861
"FOXE1" 14.0468700726458 0.860497671285644 0.649042986405495 1.32579457649056 0.184907749957459 1 0.999740811128861
"FOXE3" 11.4637715029831 -1.14107248867385 0.873697992613524 -1.30602622224245 0.191543640375954 1 0.999740811128861
"FOXF1" 14.4821693577313 -0.111280160339038 1.29124862147016 -0.0861802742622401 0.93132311121919 1 0.999740811128861
"FOXF2" 26.7162162983371 0.422728113702913 0.68039567767542 0.62129747082928 0.534403917490415 1 0.999740811128861
"FOXG1" 4736.5323814338 1.46452814638633 2.03667417286098 0.719078272755362 0.472092693620036 1 0.999740811128861
"FOXH1" 18.3150912839812 -0.802233729628779 1.14779378618034 -0.698935417918993 0.484592391988233 1 0.999740811128861
"FOXJ1" 374.28107082635 -0.240875448102102 1.0143302629568 -0.237472406078021 0.812290323768919 1 0.999740811128861
"FOXJ2" 4266.66702179812 0.0805911463890904 0.148469958816706 0.542811131837009 0.587259847965993 1 0.999740811128861
"FOXJ3" 9198.24992874236 0.204613493069555 0.082625719098185 2.4763898614475 0.0132718566492705 1 0.999740811128861
"FOXK1" 11268.3573957268 0.00862902438878852 0.14188647285597 0.0608163993021937 0.951505429741975 1 0.999740811128861
"FOXK2" 12882.1905464569 -0.0226527679078251 0.0903089620544143 -0.250836322248682 0.801940658019241 1 0.999740811128861
"FOXL1" 20.0560528662399 0.595398886454311 0.683856645438265 0.870648681161439 0.38394600721454 1 0.999740811128861
"FOXM1" 2701.56946580132 0.207136386731596 1.15779783013141 0.178905488800308 0.85801191288348 1 0.999740811128861
"FOXN2" 4128.79277674151 -0.00109776210971171 0.201285282162055 -0.00545376243071712 0.995648548729504 1 0.999740811128861
"FOXN3" 9335.39097261925 0.14430177380807 0.217537286910476 0.663342711759823 0.507111087431681 1 0.999740811128861
"FOXN3-AS1" 100.866407909765 -0.174961297773288 0.426161790942713 -0.410551348083683 0.681401544541625 1 0.999740811128861
"FOXN4" 324.566435498097 0.140407690949211 1.81570907419534 0.0773293987151741 0.938361504130358 1 0.999740811128861
"FOXO1" 534.816584209757 0.0621613451859548 0.82355334097453 0.0754794402417187 0.939833255176866 1 0.999740811128861
"FOXO3" 8656.31290297828 0.151357251806444 0.148459696514843 1.01951745395971 0.307957371235438 1 0.999740811128861
"FOXO3B" 3835.21004594874 0.0898834408484908 0.237506997926189 0.378445442169347 0.705099715933514 1 0.999740811128861
"FOXO4" 929.966110059568 -0.0635252663509149 0.229255946825612 -0.277093210581956 0.781708534964365 1 0.999740811128861
"FOXO6" 818.206974504262 -0.000718583137624437 0.301328732159737 -0.00238471496718577 0.998097274549191 1 0.999740811128861
"FOXP1" 3760.04132607553 0.353714288113671 0.222117889947029 1.59246194981424 0.111280946145729 1 0.999740811128861
"FOXP2" 3310.16645970045 0.630558917048538 0.946058434322181 0.666511596083715 0.505084154191656 1 0.999740811128861
"FOXP3" 77.3573043820138 0.195804725284191 0.458574549192645 0.426985591827806 0.669389822104161 1 0.999740811128861
"FOXP4" 4386.2610923307 -0.0636311763323283 0.733591294101239 -0.0867392740944209 0.930878757832824 1 0.999740811128861
"FOXRED1" 2788.39068075316 0.0457676282139091 0.109832578881575 0.416703574476361 0.676895239515206 1 0.999740811128861
"FOXRED2" 3519.06095737644 -0.27145206682536 0.169160155079237 -1.60470452807405 0.108558844972322 1 0.999740811128861
"FOXS1" 16.1565187779811 0.430091194935592 0.873206732804682 0.492542234018476 0.622336073086512 1 0.999740811128861
"FPGS" 2505.73766913547 0.0697395613177869 0.19386888838903 0.359725389139504 0.719052503538878 1 0.999740811128861
"FPGT" 1602.81386843146 0.0109335946815731 0.321274248160936 0.0340319672185371 0.972851659304348 1 0.999740811128861
"FPGT-TNNI3K" 9.93227279948275 0.542102885000674 1.36268457463968 0.397819785363032 0.690763031815108 1 0.999740811128861
"FRA10AC1" 2303.18894448613 0.293679573111921 0.219460853894817 1.33818659637894 0.180835617336097 1 0.999740811128861
"FRAS1" 2673.97114151049 0.133381120994804 0.429014819310735 0.310900964234983 0.755875911425595 1 0.999740811128861
"FRAT1" 643.348134237282 0.0819758166561763 0.236173564029562 0.347099883905362 0.728516280716632 1 0.999740811128861
"FRAT2" 1251.98394426252 -0.0656093940334822 0.196825425553641 -0.333338001678049 0.738879156856275 1 0.999740811128861
"FREM1" 592.337655975086 -0.19870017775372 0.485506733120304 -0.409263485341786 0.682346309219968 1 0.999740811128861
"FREM2" 507.70556718317 0.674566164047132 1.14490336715618 0.589190479649547 0.555733502888781 1 0.999740811128861
"FREM3" 284.588918064905 -0.821533825485972 0.648748092929821 -1.26633717222325 0.205392393970543 1 0.999740811128861
"FRG1" 4301.59178597897 0.184584024976664 0.124288155509063 1.4851296506947 0.137509482977077 1 0.999740811128861
"FRG1B" 4594.18716404375 0.329602635918726 0.156901529790401 2.10069740147868 0.0356675375826531 1 0.999740811128861
"FRK" 11.9479993599223 -0.662165847375726 1.00592585628963 -0.658265063210654 0.510367823291321 1 0.999740811128861
"FRMD3" 17093.1901552044 -0.0925513745314602 0.536873080008877 -0.172389672676324 0.8631311906497 1 0.999740811128861
"FRMD4A" 14379.7358257002 0.0158008862228565 0.138252426079507 0.114290118957983 0.909007815103465 1 0.999740811128861
"FRMD4B" 2683.75220904379 0.274083285183174 0.406679560317636 0.673953923253733 0.500340608028114 1 0.999740811128861
"FRMD5" 3840.41788763839 -0.0527637537331934 0.168417829117837 -0.31329078405515 0.75405975123079 1 0.999740811128861
"FRMD6" 622.968311001262 0.591475601857098 0.348569415355571 1.6968660352881 0.0897219906527809 1 0.999740811128861
"FRMD6-AS1" 115.424927582318 0.21703113608053 0.5486502374343 0.395572846364655 0.692420171991549 1 0.999740811128861
"FRMD7" 472.384620935371 -0.389145608329657 0.800151625374744 -0.48633983358767 0.62672624132304 1 0.999740811128861
"FRMD8" 795.162125240044 -0.171598056239329 0.161598090467406 -1.06188170753132 0.288289390379369 1 0.999740811128861
"FRMPD1" 749.524370958305 -0.771590072802666 0.616722170847283 -1.25111453629536 0.210892692822642 1 0.999740811128861
"FRMPD2" 66.5642793051313 -0.304891213619759 0.623399721528787 -0.489078199894063 0.624786334639287 1 0.999740811128861
"FRMPD2P1" 11.6801433144916 0.428305006697739 1.01985998180306 0.419964518992613 0.674511373664794 1 0.999740811128861
"FRMPD3" 4468.61239057518 -0.164827717072444 0.303915718112513 -0.542346799619698 0.587579621473325 1 0.999740811128861
"FRMPD3-AS1" 8.09221105788735 -0.632659338469588 1.23051542907662 -0.514141735666277 0.607152899724656 1 0.999740811128861
"FRMPD4" 1643.99734305175 -0.569653830479595 0.532341819525849 -1.07009032464701 0.284578653758142 1 0.999740811128861
"FRRS1" 130.091101122951 0.809499197638852 1.04789301108544 0.772501762179278 0.43981730360766 1 0.999740811128861
"FRRS1L" 1351.34178531277 -0.00677616029344113 0.329813798736143 -0.0205454117426487 0.983608286378462 1 0.999740811128861
"FRS2" 6508.83556579525 0.157546861390751 0.164354547174658 0.958579267194394 0.337770741278051 1 0.999740811128861
"FRS3" 2845.34659173798 -0.211564447012938 0.333318738584974 -0.634721131824407 0.525610308954142 1 0.999740811128861
"FRY" 16884.0982243431 -0.0968631120826032 0.304570276064021 -0.318032059248758 0.750460618655267 1 0.999740811128861
"FRY-AS1" 140.363243906324 0.209099764622259 0.394888811177571 0.529515546410943 0.596447862745402 1 0.999740811128861
"FRYL" 8366.75547776509 0.0895759930110882 0.263658393711507 0.339742618280158 0.73405036397155 1 0.999740811128861
"FRZB" 441.124805630719 0.818493494276344 1.12893964239374 0.725010854026576 0.468445371698312 1 0.999740811128861
"FSCN1" 40067.9341429008 -0.192980772909768 0.178565638113248 -1.08072737257197 0.27981840330012 1 0.999740811128861
"FSCN2" 135.56398624813 0.0881828939395659 0.354600464859899 0.248682398017743 0.803606465533241 1 0.999740811128861
"FSCN3" 22.706187979886 -0.378629524206804 0.815853817451069 -0.464089909378296 0.642583330920151 1 0.999740811128861
"FSD1" 6069.92547176938 -0.331843572386303 0.165225550163928 -2.00842770417206 0.0445978613822514 1 0.999740811128861
"FSD1L" 9299.60280167631 0.0474311363962366 0.18374478489139 0.258135959745866 0.796301979900277 1 0.999740811128861
"FSIP1" 471.066016874673 -0.0728995234351228 0.214750974614888 -0.339460733837661 0.734262672641019 1 0.999740811128861
"FSIP2" 4092.190106812 0.325337105798247 0.379573423019931 0.857112447994451 0.391382742329148 1 0.999740811128861
"FST" 896.077482742696 0.971988967940368 1.17149296726811 0.829701069573657 0.406707816586414 1 0.999740811128861
"FSTL1" 11932.4825865385 0.505869578608276 0.601233045605763 0.841386850416039 0.400131249661068 1 0.999740811128861
"FSTL3" 782.976937829878 -0.295389404238941 0.161640076948123 -1.82745151954947 0.0676319091512481 1 0.999740811128861
"FSTL4" 671.31885468926 0.210845790097735 0.43699474093318 0.482490452053231 0.62945757947463 1 0.999740811128861
"FSTL5" 5198.06212303051 -0.116431410010433 0.378762511790921 -0.30739950862588 0.758539302155012 1 0.999740811128861
"FTCD" 170.779623980285 0.498100302030943 0.436234576200937 1.14181756606452 0.253529859156061 1 0.999740811128861
"FTCDNL1" 28.7154080579648 0.495107541763325 0.79335738192302 0.624066219139769 0.532584097742903 1 0.999740811128861
"FTH1" 93374.897493187 -0.0262003416883945 0.170454190483314 -0.153708991337231 0.877839194977999 1 0.999740811128861
"FTL" 37335.4755690784 0.0300381046098834 0.202743124871176 0.148158437574491 0.882217731756229 1 0.999740811128861
"FTO" 16733.1688833263 -0.0988776890562616 0.133896680244695 -0.738462588284965 0.46023339329628 1 0.999740811128861
"FTO-IT1" 31.1622031481843 0.387624874564385 0.438428823156597 0.88412269926408 0.376629980899883 1 0.999740811128861
"FTSJ1" 3462.12656980656 0.0318151986300782 0.181419996133857 0.175367651350869 0.860790757151863 1 0.999740811128861
"FTSJ2" 2995.59933215478 -0.0463998515025862 0.0906044188070939 -0.512114664091342 0.608570762179625 1 0.999740811128861
"FTSJ3" 5920.85502218945 -0.104831788130454 0.235061344340085 -0.445976297909638 0.655614367155611 1 0.999740811128861
"FTX" 412.837102692415 0.018202694874864 0.389017168864617 0.0467914949049429 0.962679407692915 1 0.999740811128861
"FUBP1" 23289.2721596941 0.0473630828380563 0.170800159631927 0.277301162599166 0.7815488669304 1 0.999740811128861
"FUBP3" 8102.9770557524 0.0475891681736942 0.231606985032068 0.205473803681288 0.83720196307722 1 0.999740811128861
"FUCA1" 3437.15001188193 -0.0706511124391114 0.246541932261951 -0.286568340691208 0.774442858587679 1 0.999740811128861
"FUCA2" 1210.73866247467 0.394246669195562 0.317922856702191 1.24007022736609 0.214949419963886 1 0.999740811128861
"FUK" 764.153752368618 -0.0471925330685301 0.228820509763415 -0.206242583400081 0.836601426048471 1 0.999740811128861
"FUNDC1" 2029.54506655049 0.12741451113717 0.107979087631768 1.17999247754047 0.238003206803214 1 0.999740811128861
"FUNDC2" 5695.39772564283 0.0143066625423953 0.0912293174221128 0.15682088769994 0.875386010527839 1 0.999740811128861
"FUOM" 58.4837727396446 0.28206942150316 0.722110819393418 0.390617913383575 0.696079682639739 1 0.999740811128861
"FURIN" 2631.2074680167 -0.0748432240764177 0.216787123021735 -0.345238328887801 0.729915205828578 1 0.999740811128861
"FUS" 50944.008804885 -0.0671234095092847 0.15357623425478 -0.437068989450076 0.662061316045202 1 0.999740811128861
"FUT1" 487.61570345068 -0.581047219482562 0.506668815406326 -1.14679885916521 0.25146476083031 1 0.999740811128861
"FUT10" 646.573011153154 0.285774752251963 0.455148489585958 0.62787147225717 0.530088140565295 1 0.999740811128861
"FUT11" 2394.32931286933 0.0594418662866097 0.22687869601715 0.261998448202101 0.793322638569839 1 0.999740811128861
"FUT2" 10.807285205772 -1.08889356330249 1.16661638067207 -0.93337757067597 0.350625056821411 1 0.999740811128861
"FUT3" 101.159804386338 0.248978893662947 0.713027134795623 0.349185720308264 0.726949885858793 1 0.999740811128861
"FUT4" 339.695139335497 0.434573952142258 0.33982875182097 1.27880277879254 0.200966515141312 1 0.999740811128861
"FUT5" 46.9776935106637 0.946083647655415 0.694648723251349 1.36195981650583 0.173210566947637 1 0.999740811128861
"FUT6" 11.2563326289397 0.458274581474962 1.07799250178419 0.425118524216512 0.670750274690109 1 0.999740811128861
"FUT7" 123.599944129791 -0.456306040285131 0.410001389815316 -1.11293778904182 0.265735148889915 1 0.999740811128861
"FUT8" 7625.17908925875 -0.00719287728377423 0.157113357880542 -0.0457814496539703 0.963484444337781 1 0.999740811128861
"FUT8-AS1" 406.352592437939 -0.291574736389078 0.304131469458355 -0.958712812285948 0.337703442187863 1 0.999740811128861
"FUT9" 7309.6268120773 0.523685197872347 0.598992435254078 0.874276813947095 0.381967522956579 1 0.999740811128861
"FUZ" 1322.03492782572 0.0316765377418924 0.305857977480094 0.103566164933376 0.917513639700925 1 0.999740811128861
"FXN" 2144.1575854433 0.0892817455814636 0.319505930029998 0.27943689675206 0.779909558823498 1 0.999740811128861
"FXR1" 17597.9669597179 0.104972350042515 0.159278179788613 0.659050412189727 0.509863396961296 1 0.999740811128861
"FXR2" 11245.9383230423 -0.118613819195739 0.160387638737536 -0.739544644022365 0.459576341124616 1 0.999740811128861
"FXYD1" 73.6195451803557 0.138868611350207 0.754588784746425 0.184032169782211 0.853988218071323 1 0.999740811128861
"FXYD5" 56.8406288673291 -0.202088130513334 0.762713682688044 -0.264959361684862 0.791040767912047 1 0.999740811128861
"FXYD6" 37216.0483004302 -0.13822971966395 0.192148664057443 -0.719389439120046 0.47190100204901 1 0.999740811128861
"FXYD6-FXYD2" 12.9428025583431 -0.108502342231572 0.794059606317967 -0.136642566084799 0.891313329169568 1 0.999740811128861
"FXYD7" 4531.78337254527 -0.143325619212459 0.396470482278826 -0.36150388394277 0.717722802059981 1 0.999740811128861
"FYCO1" 548.3539284639 0.448982241565792 0.824270210268448 0.544702739432459 0.585957980446643 1 0.999740811128861
"FYN" 22558.2057809323 -0.0920588123791776 0.0862413165039574 -1.06745601889036 0.285765963847594 1 0.999740811128861
"FYTTD1" 17703.1926982183 0.0489597624205686 0.145148774863413 0.337307445182644 0.735885147802579 1 0.999740811128861
"FZD1" 9884.76041498151 0.094853844511799 0.310010227840781 0.30597004870599 0.759627450502601 1 0.999740811128861
"FZD10" 487.380882301664 0.558057111725583 1.38148068915926 0.403955781723743 0.686245235680186 1 0.999740811128861
"FZD10-AS1" 218.685773305723 -0.595278199346927 1.4287638881876 -0.416638609268074 0.67694276438351 1 0.999740811128861
"FZD2" 3316.17360712377 0.421857191030348 1.37570285602395 0.306648480944205 0.759110947784327 1 0.999740811128861
"FZD3" 30665.9222098715 0.129081115588389 0.266845420512027 0.483729926264824 0.628577551746146 1 0.999740811128861
"FZD4" 835.636348799818 0.283754594961737 0.302094397873509 0.939291151901958 0.347581280188135 1 0.999740811128861
"FZD5" 1700.12541003595 -0.386303438794162 0.643365928213169 -0.60044124479369 0.548212207190634 1 0.999740811128861
"FZD6" 330.133378042917 0.508418009230851 0.40967080444897 1.24104037610076 0.214590833671665 1 0.999740811128861
"FZD7" 4191.53483360211 -0.10304799018412 0.677864884972686 -0.152018481069826 0.879172359274615 1 0.999740811128861
"FZD8" 2646.58403641427 0.880862790998396 0.604758844446529 1.45655214320107 0.145240046163276 1 0.999740811128861
"FZD9" 255.044522779826 -0.694860916683051 0.374975961690914 -1.85308123099318 0.0638707165788632 1 0.999740811128861
"FZR1" 8515.04880050224 -0.107932115287752 0.148749683858722 -0.725595594477112 0.468086722649106 1 0.999740811128861
"G0S2" 95.1314991989554 0.166749266685752 0.50289303323597 0.331579989511426 0.740206431581067 1 0.999740811128861
"G2E3" 5574.80249299208 0.087812960862247 0.295799626408544 0.296866368387376 0.7665685334181 1 0.999740811128861
"G3BP1" 10242.7266483748 -0.00922386398760447 0.346699803865406 -0.0266047568667945 0.978774979172859 1 0.999740811128861
"G3BP2" 64432.7112948946 -0.0236628861674128 0.171479177887744 -0.137992766578945 0.890246134290504 1 0.999740811128861
"G6PC3" 5197.90639028187 -0.18833396066604 0.277091960277123 -0.679680350442809 0.496706880467546 1 0.999740811128861
"G6PD" 3144.64487969341 -0.0816706363414118 0.191376976523047 -0.426752673311131 0.669559480791254 1 0.999740811128861
"GAA" 4456.71379904639 -0.0292575047623105 0.232543792064796 -0.125815032525823 0.89987834209876 1 0.999740811128861
"GAB1" 2768.79998804974 0.265013957328899 0.483684186773284 0.54790701159126 0.583755754136647 1 0.999740811128861
"GAB2" 15773.5298306306 -0.120440909306242 0.243941197793036 -0.493729269167669 0.621497391453722 1 0.999740811128861
"GAB3" 46.055971413705 -0.394575573508313 0.756306215705744 -0.521714042955625 0.601869445649847 1 0.999740811128861
"GABARAP" 25488.6827911941 -0.0088398427690684 0.128896527157817 -0.0685809227291682 0.945323204564617 1 0.999740811128861
"GABARAPL1" 21280.9628294824 -0.0380812384722574 0.268937457021184 -0.141598864264035 0.887396864079656 1 0.999740811128861
"GABARAPL2" 15362.5075263181 0.0131130913827585 0.187449123450811 0.0699554692033515 0.944229103186296 1 0.999740811128861
"GABBR1" 35557.2077693789 -0.0935665403416204 0.184011375535258 -0.508482370013545 0.611115099874949 1 0.999740811128861
"GABBR2" 11107.6151955449 -0.0551002578634955 0.377011987715005 -0.146149882918703 0.883803068269727 1 0.999740811128861
"GABPA" 5187.37669846988 0.214523257798546 0.298783970514078 0.717987840610875 0.472764784188607 1 0.999740811128861
"GABPB1" 2541.14191112277 0.149468779610026 0.168963360249948 0.884622437603727 0.376360300955168 1 0.999740811128861
"GABPB1-AS1" 2386.60531642121 0.264356342628948 0.179356782056954 1.4739132783114 0.140504942137341 1 0.999740811128861
"GABPB2" 221.962497818515 0.184555118666945 0.375160443096726 0.49193650893349 0.622764227994373 1 0.999740811128861
"GABRA1" 230.293464931041 -0.120523661109548 0.606395692949343 -0.198754150979131 0.842455062585172 1 0.999740811128861
"GABRA2" 2498.56737828625 -0.147252908695931 0.359622561950098 -0.409465156739426 0.682198331947031 1 0.999740811128861
"GABRA3" 9301.1601793946 -0.27014119874261 0.258752738314795 -1.04401290785166 0.2964794177047 1 0.999740811128861
"GABRA4" 46.6282543780407 1.92156998496148 1.3179228008733 1.45802924396496 0.14483248249204 1 0.999740811128861
"GABRA5" 1371.43512962419 -0.162639451099846 0.265272672036957 -0.613102924816874 0.5398082864103 1 0.999740811128861
"GABRB1" 300.16257393514 -0.170960828090597 0.496427579906316 -0.34438221204966 0.730558864401418 1 0.999740811128861
"GABRB2" 1421.03307137595 -0.0118139977887602 0.478203865244107 -0.0247049399793738 0.980290314750655 1 0.999740811128861
"GABRB3" 35881.6207814729 -0.118289881502463 0.229987270185352 -0.51433229937957 0.607019683256832 1 0.999740811128861
"GABRD" 121.068210852702 -0.454884530179144 0.575961610924103 -0.789782724319602 0.4296546698569 1 0.999740811128861
"GABRE" 46.8413472254258 -0.101869120208118 0.596025692576773 -0.170913974811575 0.864291408038316 1 0.999740811128861
"GABRG1" 818.343870303069 -0.242440990987931 0.508680154281973 -0.4766079213964 0.633641341630285 1 0.999740811128861
"GABRG2" 3053.5064496356 0.127335281134571 0.344044605639038 0.370112709362366 0.711298512783085 1 0.999740811128861
"GABRG3" 217.162956808606 1.41837128794452 0.546578245118879 2.59500135728239 0.00945905454582836 1 0.999740811128861
"GABRP" 123.283808061536 -0.879432618165826 0.549556118231943 -1.60025989883467 0.109540938994618 1 0.999740811128861
"GABRQ" 166.100512619261 0.0979241090406268 0.298955233530871 0.32755442306219 0.743248587376854 1 0.999740811128861
"GABRR1" 910.243898071505 0.211413759965057 0.526061246073798 0.401880506391455 0.687771969685505 1 0.999740811128861
"GABRR2" 14.7346964974711 0.0402667248191079 0.732044624738793 0.0550058336040317 0.956133816287182 1 0.999740811128861
"GAD1" 996.690796110112 0.7647594233922 1.16699330694187 0.655324601129264 0.512258784841224 1 0.999740811128861
"GAD2" 742.665275041772 0.152745181397418 1.41592333603657 0.107876731394922 0.914093475046198 1 0.999740811128861
"GADD45A" 2313.26467063763 0.219246752927418 0.245988828638691 0.891287438298464 0.372774985985759 1 0.999740811128861
"GADD45B" 122.963900363756 0.075362795637804 0.59955841887345 0.1256971685585 0.899971643253885 1 0.999740811128861
"GADD45G" 1069.66295971546 0.154375413185535 0.461413280945792 0.33457080574079 0.737948870546489 1 0.999740811128861
"GADD45GIP1" 2435.49684829436 -0.128061272549984 0.298633907419599 -0.428823617708118 0.668051589941295 1 0.999740811128861
"GADL1" 147.84894907019 -1.2075449669094 0.566533500082714 -2.13146259971051 0.0330510504463207 1 0.999740811128861
"GAK" 6218.74687475794 -0.137067508729824 0.12166626835123 -1.12658595177863 0.259917581448548 1 0.999740811128861
"GAL" 47.7674730509824 -1.0218111850569 0.70395456820983 -1.45153001514769 0.146632330557502 1 0.999740811128861
"GAL3ST1" 109.15140533477 -0.00353904050443742 0.776470757855711 -0.00455785419944309 0.996363371095121 1 0.999740811128861
"GAL3ST2" 16.3470069959811 0.269705503013467 0.766533873528324 0.351850730055834 0.72495021101362 1 0.999740811128861
"GAL3ST3" 1065.84242661861 -0.134866716468603 0.217654641081398 -0.619636299959097 0.535497262371806 1 0.999740811128861
"GAL3ST4" 1789.72317560924 0.132096863587444 0.478435975160032 0.276101443966999 0.782470151641857 1 0.999740811128861
"GALC" 6518.81584083201 0.0463097583278474 0.190074458977525 0.243640090188672 0.807509576242635 1 0.999740811128861
"GALE" 2439.84016565729 -0.00517298504906511 0.165562938206135 -0.0312448251107048 0.975074292080248 1 0.999740811128861
"GALK1" 179.164553007525 0.240106041025958 0.663420417486942 0.361921392072146 0.717410773525451 1 0.999740811128861
"GALK2" 1342.13040312825 0.0671716708098679 0.153885216951021 0.436505027193401 0.662470352596604 1 0.999740811128861
"GALM" 271.605618409434 0.514533698870741 1.18282619256698 0.435003639675997 0.663559785560054 1 0.999740811128861
"GALNS" 1576.42522771201 -0.0158576551176494 0.227243963429067 -0.0697825142563104 0.944366764847862 1 0.999740811128861
"GALNT1" 14649.3156674388 0.16010445363377 0.0990772736965188 1.61595538169714 0.106103960329271 1 0.999740811128861
"GALNT10" 3811.04198228191 -0.105442646844601 0.237457234068286 -0.444048997952527 0.657007159248463 1 0.999740811128861
"GALNT11" 9843.21028222249 -0.00410102260630007 0.228230771364936 -0.0179687540894415 0.985663780009845 1 0.999740811128861
"GALNT12" 331.871609660215 0.295761267971337 0.407196491836863 0.726335501165931 0.467633120844729 1 0.999740811128861
"GALNT13" 11940.7581289558 0.0552928775814649 0.429464079514983 0.128748550155604 0.897556617603276 1 0.999740811128861
"GALNT14" 523.345078847761 -0.373627041313039 0.357665660088928 -1.04462654094369 0.296195607992839 1 0.999740811128861
"GALNT15" 987.063790823156 0.00345612523016087 0.408021817678909 0.00847044221757929 0.993241645748358 1 0.999740811128861
"GALNT16" 5499.30489052115 -0.0516973974165412 0.160318136831025 -0.322467553817883 0.747098514324127 1 0.999740811128861
"GALNT18" 1599.02317904723 0.128704133254998 0.311115175468748 0.413686452488481 0.679103749949612 1 0.999740811128861
"GALNT2" 16738.3424878113 -0.0409309299665948 0.126366616276137 -0.323906195898704 0.746009053016011 1 0.999740811128861
"GALNT3" 107.344780275856 0.266984775645956 0.502970117115922 0.530816377674428 0.595546029712248 1 0.999740811128861
"GALNT4" 14.9618663028392 0.126463773342963 1.11856961491136 0.113058473658776 0.909984197059544 1 0.999740811128861
"GALNT6" 8.22425249929551 -1.9166897555426 1.24122710829404 -1.54418940960525 0.122542453675357 1 0.999740811128861
"GALNT7" 2476.11354106718 0.216982578226927 0.489013484830763 0.443714917804404 0.657248708640962 1 0.999740811128861
"GALNT8" 409.589542955851 0.234773009465848 0.185799989933695 1.26357923673532 0.20638108994288 1 0.999740811128861
"GALNT9" 3491.80892571441 -0.20653464646944 0.389962557790126 -0.529626863768278 0.596370664941222 1 0.999740811128861
"GALNTL6" 629.941228844548 -0.484682370014733 0.279809374314248 -1.73218774818601 0.083240139727711 1 0.999740811128861
"GALR1" 1577.5662871501 0.168605282505622 0.690364692084609 0.244226398653884 0.807055482816075 1 0.999740811128861
"GALR2" 12.6862898164541 -0.610864996882238 0.689284272712078 -0.886230864486015 0.37549313503133 1 0.999740811128861
"GALR3" 133.498753746894 0.266151553914137 0.638183795428074 0.417045302342111 0.676645271942377 1 0.999740811128861
"GALT" 1975.67531283406 0.0291400805932141 0.272940515180706 0.106763484981045 0.914976616616383 1 0.999740811128861
"GAMT" 1683.96683350768 -0.0901011470969998 0.187905689792255 -0.479501962908168 0.631581572123853 1 0.999740811128861
"GAN" 1389.69272648461 0.0902090739419972 0.309850340678853 0.291137565782105 0.770946110349246 1 0.999740811128861
"GANAB" 31799.8409226941 -0.020530267585646 0.16030339203276 -0.128071323540368 0.898092529633021 1 0.999740811128861
"GANC" 1040.77705929136 0.442636257036975 0.227663466635935 1.94425686113623 0.0518644839611189 1 0.999740811128861
"GAP43" 89794.9180863949 -0.336012176986135 0.327876629782048 -1.02481283039141 0.305451511259907 1 0.999740811128861
"GAPDH" 186036.760063618 0.0117605526721021 0.205235775044507 0.0573026445781769 0.954304113747925 1 0.999740811128861
"GAPDHS" 15.5024343612514 0.178348069077154 0.812405188995731 0.219530932954309 0.826236486481485 1 0.999740811128861
"GAPVD1" 9770.22768886553 -0.00679203168200723 0.137297713890481 -0.0494693719913287 0.960545244914282 1 0.999740811128861
"GAR1" 1561.94465923353 0.188895262949742 0.371113087686234 0.50899650057464 0.610754677006823 1 0.999740811128861
"GAREM" 5661.83768496526 0.0566979782018608 0.375155167765976 0.151132073001935 0.879871532479363 1 0.999740811128861
"GAREML" 11738.0164476112 -0.0830017031439112 0.190220793636133 -0.436344006127334 0.662587158156215 1 0.999740811128861
"GARNL3" 2950.76928151765 -0.301148036602208 0.23660550999029 -1.27278539123863 0.203094206503937 1 0.999740811128861
"GARS" 18690.0407630832 0.00988236998616982 0.138708699163987 0.0712454953851631 0.943202373305675 1 0.999740811128861
"GART" 9797.63909983057 -0.121382654497853 0.153495045479077 -0.790792003214193 0.429065377181853 1 0.999740811128861
"GAS1" 1804.0575290796 1.16646414099723 1.20855029660134 0.965176330912783 0.334456500005251 1 0.999740811128861
"GAS2" 831.191948388908 -0.115457616941282 0.66563553353111 -0.173454707756954 0.862294026157814 1 0.999740811128861
"GAS2L1" 277.464221203917 -0.247976883169417 0.356518247413453 -0.695551728329458 0.486709605431991 1 0.999740811128861
"GAS2L2" 58.3580512128972 0.446908418905328 0.443420349847105 1.00786628096664 0.313518661054737 1 0.999740811128861
"GAS2L3" 1426.65198444303 0.115031889441903 0.424649391384495 0.27088674039273 0.786478143513246 1 0.999740811128861
"GAS5" 9987.04782357004 0.0597205672349828 0.153722337224415 0.388496352015506 0.697648753162666 1 0.999740811128861
"GAS5-AS1" 132.542142720709 0.0666663757409776 0.468316795225292 0.142353160127231 0.886801058316826 1 0.999740811128861
"GAS6" 3365.74253139374 -0.135541887052412 0.219031843533663 -0.618822746801109 0.536033135428425 1 0.999740811128861
"GAS6-AS2" 155.134936124681 -0.53368783023409 0.391451892336138 -1.36335483537736 0.172770707849112 1 0.999740811128861
"GAS7" 3409.11874055435 0.440824780551772 0.660627847271317 0.667281560068308 0.50459230268696 1 0.999740811128861
"GAS8" 2400.58723060347 -0.40646965184474 0.199928240187231 -2.03307772560838 0.042044670989372 1 0.999740811128861
"GATA2" 31.1101733820625 -1.36502116601504 0.937467564453112 -1.45607295417346 0.145372453186498 1 0.999740811128861
"GATA3" 25.2542714238995 -0.539108497756087 1.33699689344815 -0.403223448310126 0.686783851328326 1 0.999740811128861
"GATAD1" 3766.96369808439 0.0946042611202032 0.164432893650651 0.575336594885915 0.565063676567515 1 0.999740811128861
"GATAD2A" 10227.2199829 -0.0645769132195587 0.146503879661695 -0.44078636940318 0.659367662317563 1 0.999740811128861
"GATAD2B" 10679.6685907333 0.0773251766289883 0.115329103508341 0.670474097835988 0.502555613021898 1 0.999740811128861
"GATC" 6199.66196170406 -0.00328802056763346 0.0802444181485949 -0.0409750689642334 0.96731577124992 1 0.999740811128861
"GATM" 1530.99501428536 0.293925098671702 0.475936901489673 0.617571568314461 0.536857791090346 1 0.999740811128861
"GATS" 16061.052305729 0.0497021091757707 0.127483357490574 0.389871353830995 0.696631677414469 1 0.999740811128861
"GATSL2" 10740.3237578276 -0.0702489488826339 0.189822602595206 -0.370076839755689 0.711325238169146 1 0.999740811128861
"GATSL3" 198.135856440824 -0.061145995563098 0.226079344938854 -0.270462547472595 0.786804426352746 1 0.999740811128861
"GBA" 1749.65032224043 -0.115642766273791 0.175554579857574 -0.658728279077716 0.510070270133634 1 0.999740811128861
"GBA2" 10263.6179750078 -0.160504802756005 0.101785604322666 -1.57689099381084 0.114820609191376 1 0.999740811128861
"GBAP1" 805.257135088367 -0.0639645927476359 0.267893064814753 -0.238769125254763 0.811284612324369 1 0.999740811128861
"GBAS" 6438.07233877313 0.191528129362955 0.1022468081291 1.87319421376095 0.0610415710584107 1 0.999740811128861
"GBE1" 3275.3941058187 0.0517947780054262 0.337400503806217 0.153511264568751 0.877995107755229 1 0.999740811128861
"GBF1" 15682.7635411906 -0.124831576460633 0.0950360599390016 -1.31351801138173 0.189008455760374 1 0.999740811128861
"GBP4" 15.480715008923 -0.387206440925485 0.762679171307711 -0.507692428864381 0.611669058873011 1 0.999740811128861
"GBX2" 1741.8479805481 -0.305582793412637 0.353532911820043 -0.864368728329843 0.387385365929456 1 0.999740811128861
"GCA" 2044.6227965599 0.407341224894081 0.221627320699939 1.83795582425318 0.0660689150736224 1 0.999740811128861
"GCAT" 1229.63254229802 -0.171706115396472 0.236039131740843 -0.727447665690428 0.466951763874909 1 0.999740811128861
"GCC1" 2726.64820907919 -0.0521767851311621 0.128971292793334 -0.404561232202045 0.685800060023882 1 0.999740811128861
"GCC2" 6004.06446654152 0.0835188093591629 0.121181303495036 0.689205405044878 0.490694015920953 1 0.999740811128861
"GCDH" 1050.25785017372 -0.0750367606717282 0.2591716229217 -0.289525372515022 0.772179366436205 1 0.999740811128861
"GCH1" 2716.20486555238 -0.308722761975739 0.640784299813995 -0.481788898487922 0.629955916473764 1 0.999740811128861
"GCHFR" 372.171522835529 -0.289115020632351 0.425345908635647 -0.679717412963311 0.496683408200646 1 0.999740811128861
"GCK" 951.044387980854 -0.32189980496089 0.320020794069511 -1.00587152749509 0.314477374191831 1 0.999740811128861
"GCKR" 27.0161542711586 0.0281819226720319 0.907845430642016 0.0310426441779875 0.975235530910346 1 0.999740811128861
"GCLC" 3021.75557658031 0.136730616960321 0.094940207569601 1.4401760904102 0.149817585898139 1 0.999740811128861
"GCLM" 1131.22001251436 0.0628693189713219 0.147771298959948 0.425450134185813 0.670508565635228 1 0.999740811128861
"GCN1L1" 11263.0587313412 -0.0918489700965536 0.23005694055021 -0.399244508237332 0.689713050928443 1 0.999740811128861
"GCNT1" 440.030505452351 0.718902253389464 0.31559997233757 2.27789073637977 0.0227330883481129 1 0.999740811128861
"GCNT2" 3415.14337169433 -0.132827774415536 0.241374056579206 -0.550298471583873 0.582114672390827 1 0.999740811128861
"GCNT4" 412.54499906114 -0.28599532203353 0.63793915507804 -0.448311284480639 0.653928557728683 1 0.999740811128861
"GCSH" 6036.48080925527 0.127339871810814 0.135124438936159 0.942389643304838 0.345993187667723 1 0.999740811128861
"GCSHP3" 1691.17694257524 -0.0125011913699951 0.262760421152644 -0.0475763865621634 0.962053851506929 1 0.999740811128861
"GDAP1" 20865.5922172159 0.0513585882882062 0.128156260307319 0.400749742268136 0.688604384246085 1 0.999740811128861
"GDAP1L1" 11539.2426213036 -0.212157184724317 0.236155980821509 -0.898377352063207 0.368984406523678 1 0.999740811128861
"GDAP2" 2012.34736863539 0.153290296608534 0.22713690616077 0.674880622438494 0.499751612666996 1 0.999740811128861
"GDE1" 8695.55468066239 -0.0269250246100535 0.119540903629585 -0.225236917176773 0.821794971454667 1 0.999740811128861
"GDF10" 59.2331407396814 0.58459958845257 1.05591247923386 0.553643980869267 0.579822520330676 1 0.999740811128861
"GDF11" 10256.3838567612 -0.124794548352349 0.19178680425414 -0.650694133194803 0.515243951110454 1 0.999740811128861
"GDF15" 128.861515104038 0.425018432118678 0.669296481890463 0.635022659790756 0.525413636386588 1 0.999740811128861
"GDF6" 172.361852223645 -0.0476987378811968 0.679045870681102 -0.0702437639939605 0.943999641699722 1 0.999740811128861
"GDF9" 148.903466996306 0.337641119116588 0.366402642224069 0.921502959332121 0.356787896903176 1 0.999740811128861
"GDI1" 70989.8039754843 -0.23921339924864 0.166841245424267 -1.43377855182233 0.151635467509608 1 0.999740811128861
"GDI2" 43062.6999682835 -0.0376455923640079 0.0941109794439537 -0.40001275713454 0.689147120659872 1 0.999740811128861
"GDNF" 103.172372727808 -0.582942213622532 0.616908892911449 -0.944940525774211 0.344689240316966 1 0.999740811128861
"GDNF-AS1" 33.8018612206299 -0.38585648598147 0.657252470579976 -0.587074987547753 0.557153345356022 1 0.999740811128861
"GDPD1" 5190.48631938479 -0.174121232987974 0.151438417934084 -1.14978243541717 0.250233491361355 1 0.999740811128861
"GDPD2" 245.429276996663 -0.363757772303003 1.29159861492191 -0.281633758429661 0.778224352069705 1 0.999740811128861
"GDPD3" 243.188104177025 -0.179731681118859 0.45475998384007 -0.395223167177495 0.692678196603933 1 0.999740811128861
"GDPD5" 3418.45935778371 -0.353471242924132 0.187612443245245 -1.8840501024875 0.0595581986753341 1 0.999740811128861
"GDPGP1" 286.620959257528 -0.170156229728944 0.238392205117189 -0.713765912124933 0.475371941421823 1 0.999740811128861
"GEM" 142.43971532642 0.684705772493923 0.785630998152279 0.871536095322459 0.383461506230821 1 0.999740811128861
"GEMIN2" 1842.74293776754 0.0199922426834028 0.195064858929081 0.102490232188214 0.918367565607058 1 0.999740811128861
"GEMIN4" 2313.97828122657 -0.0758178778627761 0.213494550501409 -0.355127930360339 0.722493753210866 1 0.999740811128861
"GEMIN5" 4431.88067132672 -0.140814389858393 0.157058842182016 -0.896570915091827 0.369947923754006 1 0.999740811128861
"GEMIN6" 758.377323205341 0.0459468660922708 0.136088918659529 0.337623860523293 0.735646658887895 1 0.999740811128861
"GEMIN7" 1408.98457028958 -0.126241895775343 0.187348769673364 -0.673833599203462 0.500417111090288 1 0.999740811128861
"GEMIN8" 1525.20729760373 -0.0541919052860452 0.140983301879103 -0.384385275161992 0.700692912549016 1 0.999740811128861
"GEMIN8P4" 242.652010171996 0.0493652077810484 0.261579280647523 0.188719869780389 0.850312377586593 1 0.999740811128861
"GEN1" 1935.64136957246 0.226371225302394 0.334147825748204 0.677458321913413 0.498115205242271 1 0.999740811128861
"GET4" 4137.95393229439 0.0667885559102598 0.183035980142463 0.364893043751703 0.715191247115476 1 0.999740811128861
"GFER" 2775.79297842799 -0.0578094481776287 0.163533795319745 -0.353501538104698 0.723712475867131 1 0.999740811128861
"GFI1" 16.4034644994189 -0.0922452837026101 0.643922797056826 -0.143255191653774 0.88608864263126 1 0.999740811128861
"GFM1" 8567.05171361636 0.0421374154815042 0.147260321337167 0.28614235728188 0.77476909077136 1 0.999740811128861
"GFM2" 5491.53087856443 0.101804825568442 0.0999577830599859 1.01847822602616 0.308450743354627 1 0.999740811128861
"GFOD1" 2251.39052709488 -0.0710777205588408 0.368442470572112 -0.192914026573735 0.847026299758229 1 0.999740811128861
"GFOD2" 13599.6557592867 -0.0850396126365349 0.190388040475616 -0.446664677172442 0.655117189418122 1 0.999740811128861
"GFPT1" 27271.196373374 -0.0340046073788116 0.232858455433082 -0.146031233074908 0.883896732286311 1 0.999740811128861
"GFPT2" 613.731100729684 0.105642189223969 0.352901159771621 0.299353477025507 0.764670355385712 1 0.999740811128861
"GFRA1" 14825.3885870384 -0.383070123535341 0.347532308087344 -1.10225758762856 0.270349702317289 1 0.999740811128861
"GFRA2" 2271.78028613786 -0.248039671162371 0.598219514859693 -0.414629855765482 0.678412888723715 1 0.999740811128861
"GFRA3" 266.95484871394 -0.672372282342511 0.559983639714671 -1.20069986809812 0.229867645322055 1 0.999740811128861
"GFY" 146.930836701683 0.281603912441405 1.03222161209374 0.272813424115587 0.784996639914465 1 0.999740811128861
"GGA1" 4029.58166378773 -0.202527829857087 0.14946108892872 -1.35505388933487 0.175400388255697 1 0.999740811128861
"GGA2" 6028.56840481322 0.178471596238416 0.262679563209071 0.6794270329145 0.496867326203297 1 0.999740811128861
"GGA3" 4955.77350475991 -0.136348188090486 0.121768141082013 -1.11973613852455 0.262826220179302 1 0.999740811128861
"GGACT" 208.064683545136 0.103359749761246 0.303897723970324 0.340113602730829 0.733770978280628 1 0.999740811128861
"GGCT" 3459.74084287493 0.197461027498937 0.158931588589459 1.24242782225631 0.214078755679265 1 0.999740811128861
"GGCX" 2524.07794649843 0.0793775561164218 0.172828839866965 0.45928420382572 0.646030089646672 1 0.999740811128861
"GGH" 2361.28534741004 0.152566980344804 0.186389680579129 0.818537699462573 0.413050224504306 1 0.999740811128861
"GGN" 376.382225559457 -0.250624494234843 0.289849005463318 -0.864672603703521 0.387218510404536 1 0.999740811128861
"GGNBP2" 11452.8881549222 0.0660325130434101 0.137041602162853 0.481842827296636 0.629917603054624 1 0.999740811128861
"GGPS1" 6466.0100967081 0.0597648383230069 0.11452773728911 0.521837239935497 0.601783658581749 1 0.999740811128861
"GGT1" 225.427038023876 0.202012253363796 0.353758191528826 0.571046150170449 0.567968359818141 1 0.999740811128861
"GGT5" 10.7219553351506 -0.355303643071992 1.14865469130775 -0.309321544377689 0.757076943992321 1 0.999740811128861
"GGT7" 7532.99224283495 -0.105724493014925 0.163824294556133 -0.645352957577969 0.518698481347548 1 0.999740811128861
"GHDC" 246.529645216281 -0.163322097135216 0.291412635083451 -0.560449608125076 0.575172802397226 1 0.999740811128861
"GHITM" 25076.8749447515 0.0182615881125994 0.169027468225354 0.108039174368111 0.913964617410922 1 0.999740811128861
"GHR" 181.907985913909 -0.320462579829777 0.659624497381023 -0.485825770725835 0.627090701011383 1 0.999740811128861
"GHRH" 10.6347898390821 -0.191551499143784 0.901058382629597 -0.212585003187886 0.83165066980195 1 0.999740811128861
"GHRLOS" 71.95533906553 0.298004359381339 0.508794885969765 0.585706278893392 0.558072913908203 1 0.999740811128861
"GID4" 2359.99504428898 0.0879209233298353 0.115748477110356 0.759586005144679 0.447502087079428 1 0.999740811128861
"GID8" 12284.8526713109 0.0432438358559394 0.0703215143365999 0.614944604988867 0.538591304123249 1 0.999740811128861
"GIGYF1" 7456.44555661631 -0.124446231044728 0.273841106158775 -0.454446860773975 0.649507230743711 1 0.999740811128861
"GIGYF2" 13620.0667075991 -0.0508985768090591 0.116503777361043 -0.436883489634208 0.66219584620612 1 0.999740811128861
"GIN1" 1346.39075968134 0.109994804210071 0.124482221372217 0.88361858422476 0.376902143446051 1 0.999740811128861
"GINM1" 2158.7208619934 0.286064430203618 0.120397653251536 2.37599672815855 0.0175016179986215 1 0.999740811128861
"GINS1" 2511.82520032374 0.220034636035359 0.59091187145153 0.372364554962927 0.709621440556088 1 0.999740811128861
"GINS2" 2238.01032416873 0.398115415146323 0.726848144902466 0.547728460116997 0.583878367184181 1 0.999740811128861
"GINS3" 852.013340439481 0.154566784848822 0.577007381931012 0.267876615948221 0.788794293860885 1 0.999740811128861
"GINS4" 1320.08284837336 0.189329949020466 0.991444341222082 0.190963769874456 0.848553978206455 1 0.999740811128861
"GIPC1" 4313.78904552335 -0.0807712659779557 0.14036823182987 -0.575424117872001 0.565004496852767 1 0.999740811128861
"GIPC2" 80.5979657040734 0.117412797536875 0.406353083021264 0.288942799852538 0.77262515036775 1 0.999740811128861
"GIPR" 250.336247247287 -0.239463935697283 0.458388651513383 -0.522403717689533 0.601389268075527 1 0.999740811128861
"GIT1" 10748.7888466161 -0.0878655332021775 0.160181301035038 -0.54853801682481 0.583322532773016 1 0.999740811128861
"GIT2" 6132.35632239693 -0.102085712959653 0.178391928478752 -0.572255223822036 0.567149079642163 1 0.999740811128861
"GJA1" 1430.73666736557 1.00098258993806 1.13500646185822 0.881917965734983 0.377821170893445 1 0.999740811128861
"GJA5" 22.8965962364172 -0.0169188337095818 1.8449371126453 -0.00917041214771992 0.992683172284496 1 0.999740811128861
"GJB7" 23.0816307874919 -0.0912169008567392 0.58891477250833 -0.154889816175309 0.876908182270743 1 0.999740811128861
"GJC1" 5138.22084313478 0.0832252545864834 0.596385181381714 0.139549501202672 0.889015942269198 1 0.999740811128861
"GJC2" 224.478984144408 0.0181861052412563 0.438817234478805 0.0414434616791121 0.96694236513218 1 0.999740811128861
"GJD2" 269.326138267363 0.971753019369501 1.27281575319407 0.763467152988117 0.445184844433361 1 0.999740811128861
"GJD3" 54.5743581754599 -0.558614092749632 0.575210519821254 -0.971147212194972 0.331474976297142 1 0.999740811128861
"GK" 2019.14924026638 0.120706058338546 0.130452461796912 0.925287700024097 0.354816275074904 1 0.999740811128861
"GK5" 3024.99861185175 0.186326848326027 0.193864770190119 0.96111762927994 0.336493026529937 1 0.999740811128861
"GKAP1" 2559.68054185976 0.129740082210726 0.186431642846453 0.695912347441906 0.48648372418137 1 0.999740811128861
"GLA" 1214.29694433194 -0.0522114401251221 0.195694736920236 -0.266800430848598 0.789622822506131 1 0.999740811128861
"GLB1" 3764.35640808604 -0.0514084367391503 0.0896653729632718 -0.573336562824625 0.566416833720345 1 0.999740811128861
"GLB1L" 689.417848917562 0.286158987924026 0.208077849454493 1.37524964177703 0.169054062910352 1 0.999740811128861
"GLB1L2" 1146.84475410513 -0.141975040029655 0.342424620550649 -0.41461691569183 0.678422363009339 1 0.999740811128861
"GLB1L3" 192.328835768774 -0.413252792398459 0.487746451443573 -0.847269705756675 0.396844808192369 1 0.999740811128861
"GLCCI1" 10748.3005643137 -0.0665858090168732 0.206557767485812 -0.322359259723539 0.747180544244759 1 0.999740811128861
"GLCE" 2424.30038917844 0.723537337246046 0.448876653107949 1.6118845394083 0.106987067128284 1 0.999740811128861
"GLDC" 5281.69618804589 0.23330377480416 0.715035917873803 0.326282595002921 0.744210555479343 1 0.999740811128861
"GLDN" 288.4596099966 2.18723529107994 0.896221283616392 2.4405080877505 0.0146666175339214 1 0.999740811128861
"GLE1" 2726.7717808974 0.0518703536796752 0.376130523317341 0.13790519637225 0.890315343540224 1 0.999740811128861
"GLG1" 29587.0216711968 0.00730903926660239 0.0763887782548699 0.0956821071573615 0.92377305211046 1 0.999740811128861
"GLI1" 141.430337758128 -1.77169331305642 1.77487969555812 -0.998204733250555 0.318180091722091 1 0.999740811128861
"GLI2" 2684.48277746561 0.0796156371620352 1.24881045573305 0.0637531795129795 0.949166759706904 1 0.999740811128861
"GLI3" 7148.55579644001 0.89778451538022 1.26791884377784 0.708077271495717 0.478897273153029 1 0.999740811128861
"GLI4" 804.448571678509 -0.0222328753638272 0.233343820193249 -0.0952794693487686 0.924092849542366 1 0.999740811128861
"GLIDR" 1662.96803191877 0.263549888184836 0.157944340236801 1.66862508520219 0.0951917042494052 1 0.999740811128861
"GLIPR1" 111.486024222629 0.235403795410925 0.460638378056595 0.51103817359743 0.609324326880698 1 0.999740811128861
"GLIPR1L2" 84.993681373314 0.00605384016506667 0.406102308908599 0.0149071798713393 0.988106231850657 1 0.999740811128861
"GLIPR2" 996.455709975094 -0.0388196873389422 0.259387554930287 -0.149659020261691 0.881033641052212 1 0.999740811128861
"GLIS1" 17.5171440317343 -0.424999173149827 0.71366830669036 -0.595513586866092 0.551500219800312 1 0.999740811128861
"GLIS2" 2134.03376700431 0.053450126982227 0.220697857475368 0.242186886604427 0.808635355614675 1 0.999740811128861
"GLIS3" 490.430571394535 0.730146673479277 0.649599687921085 1.12399480334722 0.261015230527932 1 0.999740811128861
"GLMN" 2258.55403369606 0.144390101990498 0.170832111150303 0.845216399997883 0.39799002732951 1 0.999740811128861
"GLO1" 14042.9227586661 0.209545539640793 0.245153462688933 0.854752518452811 0.392688169264431 1 0.999740811128861
"GLOD4" 10804.2975334547 0.00254855653711537 0.0916342846912377 0.0278122598512418 0.977811887798601 1 0.999740811128861
"GLP1R" 22.3981194005195 -1.62302335156671 0.805166354088544 -2.01576151726308 0.0438249194073425 1 0.999740811128861
"GLRA1" 17.1827121839048 -1.58028052822925 0.853476202801532 -1.85158124273645 0.0640859785868433 1 0.999740811128861
"GLRA2" 11372.0822255865 -0.256437961453032 0.360314179313662 -0.711706549937897 0.476646510839336 1 0.999740811128861
"GLRA3" 754.831974020056 0.127769068172197 0.414830223929572 0.308003276525697 0.758079839156796 1 0.999740811128861
"GLRB" 2240.48139496343 0.111388535022289 0.452047926830309 0.246408684590876 0.805365884132981 1 0.999740811128861
"GLRX" 2119.94041719763 0.014957558787174 0.284584803379357 0.0525592322905425 0.958083099965693 1 0.999740811128861
"GLRX2" 585.03786319016 -0.164158997251941 0.263236516745465 -0.623617875215517 0.532878568534425 1 0.999740811128861
"GLRX3" 8345.08573396571 -0.0187153179434231 0.156208007489355 -0.119810234086101 0.904633474716274 1 0.999740811128861
"GLRX5" 3970.16349934217 -0.00153081312842157 0.118707574633307 -0.0128956651094112 0.98971103308145 1 0.999740811128861
"GLS" 19109.5827074527 -0.237485293423091 0.256261836107688 -0.926729071445867 0.354067219495655 1 0.999740811128861
"GLS2" 995.250190019586 -0.0773498543774022 0.303115578017198 -0.255182709128244 0.798581985203396 1 0.999740811128861
"GLT1D1" 799.06451032836 -0.244969456294273 0.36005118427566 -0.680373977347401 0.496267693867746 1 0.999740811128861
"GLT8D1" 4543.64504868302 0.148486013970818 0.150469945629712 0.986815096858109 0.323733292367924 1 0.999740811128861
"GLT8D2" 288.591280432307 0.0517831220858377 0.336805838748114 0.153747697125181 0.8778086749967 1 0.999740811128861
"GLTP" 2294.89828751095 0.10612249361172 0.175293190672165 0.605399977060098 0.544913266281533 1 0.999740811128861
"GLTPD1" 1701.99253099264 -0.106028049918905 0.19354216356784 -0.547829206640756 0.583809182084389 1 0.999740811128861
"GLTPD2" 28.3252966842179 -0.560928472268524 0.723976263421707 -0.774788484939306 0.43846465465819 1 0.999740811128861
"GLTSCR1" 2152.0219037619 -0.105388852463293 0.147716339561402 -0.713454264952761 0.475564704267724 1 0.999740811128861
"GLTSCR1L" 4508.7840715892 0.040648580662577 0.171411080908929 0.237140915552441 0.812547471473594 1 0.999740811128861
"GLTSCR2" 11188.4425033632 0.0138858070382095 0.438197356112755 0.031688477450869 0.974720483935526 1 0.999740811128861
"GLUD1" 13664.3059602466 -0.00705960749823577 0.203316945804524 -0.0347221795522303 0.972301274864175 1 0.999740811128861
"GLUD1P3" 608.397773521175 0.148155513551864 0.23475342904255 0.631111179743449 0.527967831714759 1 0.999740811128861
"GLUD1P7" 277.735163170612 0.0167047655628995 0.187650888472132 0.0890204448212903 0.92906566200696 1 0.999740811128861
"GLUD2" 35.8433724570676 0.627776515722382 0.851994117965094 0.736831983326089 0.461224530726542 1 0.999740811128861
"GLUL" 17978.3828068877 0.0778968362285301 0.365462769908517 0.21314575010754 0.831213281011301 1 0.999740811128861
"GLYATL1" 57.8120692445777 0.576962738638107 0.479337595557137 1.20366677678912 0.228718398252003 1 0.999740811128861
"GLYATL2" 153.799181028766 0.303015636880908 0.418492782560969 0.724064188219931 0.469026329110841 1 0.999740811128861
"GLYCTK" 195.170474675181 0.234629701217108 0.366705539960996 0.639831351449077 0.52228224786215 1 0.999740811128861
"GLYR1" 16971.7083568677 -0.0772619588436569 0.123755171656834 -0.624312970595684 0.532422067354675 1 0.999740811128861
"GM2A" 1850.5790909692 -0.00611793407993398 0.24412101737217 -0.0250610707172624 0.980006251489247 1 0.999740811128861
"GMCL1" 1563.66646259963 0.264681058758859 0.283317236729153 0.934221517245311 0.350189638583547 1 0.999740811128861
"GMDS" 2025.94326594528 -0.0840109377943311 0.338750025640879 -0.248002749624569 0.804132279359647 1 0.999740811128861
"GMDS-AS1" 188.697295323465 0.174236792542183 0.259082232632225 0.672515404749957 0.501255636507643 1 0.999740811128861
"GMEB1" 1873.45229047866 0.0496094844806413 0.151891357312517 0.326611634515647 0.74396164268117 1 0.999740811128861
"GMEB2" 2187.36528788553 -0.0141287268905518 0.16148425339361 -0.0874929077828641 0.930279722583802 1 0.999740811128861
"GMFB" 11769.2217561916 0.154905218344621 0.182588620589873 0.848383748363848 0.396224290436272 1 0.999740811128861
"GMFG" 67.4648630751835 0.768214704976338 0.495575623382933 1.55014627178855 0.121106412121445 1 0.999740811128861
"GMIP" 3691.46211331312 -0.272632838636062 0.307262081933701 -0.887297374672118 0.374918818654184 1 0.999740811128861
"GMNC" 35.8651634635538 0.336967147807869 1.9881069779674 0.169491456718479 0.865410091697077 1 0.999740811128861
"GMNN" 1698.57594977621 0.21809859608688 0.632572475335337 0.344780407922844 0.730259463186495 1 0.999740811128861
"GMPPA" 878.060434744788 -0.148008224347488 0.199758503481876 -0.740935788803188 0.458732374379415 1 0.999740811128861
"GMPPB" 1162.96722599585 0.0166165869849944 0.2153129753782 0.0771741087865565 0.938485038400245 1 0.999740811128861
"GMPR" 95.7723071650753 -0.585993493967779 0.566009078626382 -1.03530758798056 0.300525287290888 1 0.999740811128861
"GMPR2" 5987.32553989855 -0.0105373356354912 0.0792984596298547 -0.132881971285153 0.894286725278467 1 0.999740811128861
"GMPS" 7217.1776034844 0.324853959910333 0.309304192905055 1.05027337928798 0.293592440759305 1 0.999740811128861
"GNA11" 7670.06989390759 -0.0346062415040645 0.177909942759543 -0.194515500186727 0.845772260117391 1 0.999740811128861
"GNA12" 11961.0204204346 0.00328478821355808 0.107524371389905 0.0305492435909881 0.975629020981712 1 0.999740811128861
"GNA13" 13674.8708157217 0.0796782969952996 0.109333316588358 0.728765023156576 0.466145410337416 1 0.999740811128861
"GNA14" 135.533705146937 -0.0983769088252559 0.399702952182501 -0.246125049334981 0.805585432829915 1 0.999740811128861
"GNAI1" 18539.0581387185 -0.148737964187916 0.312730056101023 -0.475611350064378 0.634351287794697 1 0.999740811128861
"GNAI2" 18341.9870913129 0.168812577040792 0.384461289465384 0.439088620015646 0.660597324563819 1 0.999740811128861
"GNAI3" 17196.1120497391 0.0500402165517324 0.129557846752085 0.386238408604357 0.699320110590098 1 0.999740811128861
"GNAL" 37050.8407604244 0.0582952598437812 0.370297308952256 0.157428256793779 0.874907345405145 1 0.999740811128861
"GNAO1" 41713.398525045 -0.135574301374022 0.188905566581755 -0.717682934533047 0.472952808000025 1 0.999740811128861
"GNAQ" 43968.663042461 -0.0053849889965435 0.200993965768857 -0.0267917943503649 0.978625798030124 1 0.999740811128861
"GNAS" 157619.587733514 -0.303895884222969 0.168978648535392 -1.79842771176691 0.0721092545742458 1 0.999740811128861
"GNAS-AS1" 51.4328130500206 0.715040613088507 0.552931724213039 1.2931806618732 0.195948582347433 1 0.999740811128861
"GNAT2" 9.10220870290746 -1.13451542785721 1.019396089501 -1.11292895817618 0.265738941867468 1 0.999740811128861
"GNAT3" 395.289953523466 -0.282625779678827 0.941539178816469 -0.300174210524189 0.764044275552662 1 0.999740811128861
"GNAZ" 12086.2928239205 -0.0601110264254662 0.246033123834262 -0.244320868217564 0.80698232261674 1 0.999740811128861
"GNB1" 105792.338547635 -0.0428203485980734 0.122450702760574 -0.349694592458153 0.726567912359571 1 0.999740811128861
"GNB1L" 394.444492002209 0.00935801450208849 0.161473686509291 0.0579538047615582 0.953785425101307 1 0.999740811128861
"GNB2" 18548.3579274244 -0.145350012819289 0.193433363865964 -0.751421626105859 0.452398951663477 1 0.999740811128861
"GNB2L1" 53453.9651257153 0.0679589015124428 0.304170249404394 0.223423893840754 0.82320560969551 1 0.999740811128861
"GNB3" 1303.18436762271 -0.146341381401609 0.432625444606394 -0.338263463756162 0.73516465426343 1 0.999740811128861
"GNB4" 8154.77634927783 0.0414854599167882 0.202968958717222 0.204393125820712 0.838046301602229 1 0.999740811128861
"GNB5" 8739.45258409504 -0.0528806710076374 0.243356916692583 -0.217296766109336 0.827977077161222 1 0.999740811128861
"GNE" 6846.97620203845 -0.205254705442751 0.15765763903054 -1.30190142834114 0.19295008414698 1 0.999740811128861
"GNG10" 962.942202073524 0.240764822408207 0.227519674045087 1.05821539793739 0.289957252844324 1 0.999740811128861
"GNG11" 411.640797080321 1.2410619076794 0.914663380323037 1.35685098406486 0.174828563910197 1 0.999740811128861
"GNG12" 1478.25600500443 0.269518188424423 0.498601888356807 0.540547869388637 0.588819257879973 1 0.999740811128861
"GNG13" 25.4061641235773 -1.04979676626995 0.702874321789088 -1.49357677998225 0.135286272252419 1 0.999740811128861
"GNG2" 122831.450729873 0.0176968121257312 0.242511934701275 0.0729729534652804 0.941827640122494 1 0.999740811128861
"GNG3" 11775.1200496779 -0.219559142902663 0.335822272717526 -0.653795655439875 0.513243465905243 1 0.999740811128861
"GNG4" 14285.6501271829 -0.255822684690371 0.287326749221384 -0.890354571523939 0.373275527232559 1 0.999740811128861
"GNG5" 1911.50743419158 0.274938347805917 0.677603471899591 0.40575109073033 0.684925498595754 1 0.999740811128861
"GNG7" 1802.42564054623 -0.247021920147343 0.19893653782218 -1.24171217038141 0.214342777977222 1 0.999740811128861
"GNG8" 46.9240310731729 0.323901730131254 0.520419156366488 0.622386255711074 0.533687915797299 1 0.999740811128861
"GNL1" 18928.8484438057 -0.0513057651346935 0.148206556810844 -0.346177431273671 0.729209374599777 1 0.999740811128861
"GNL2" 6257.02450480555 0.000903482690508146 0.103464245822502 0.00873231794544866 0.993032706878022 1 0.999740811128861
"GNL3" 7479.29601671175 0.133660651203331 0.0974812324605255 1.37114240176904 0.170330569199818 1 0.999740811128861
"GNL3L" 3479.2583469007 -0.222565581291787 0.200262383369262 -1.1113698815888 0.266409170903698 1 0.999740811128861
"GNMT" 82.1144397209453 -0.35976368422483 0.435754797463005 -0.825610380698961 0.409025144621535 1 0.999740811128861
"GNN" 122.474037265299 0.10347524943497 0.335552757200752 0.308372520310013 0.757798889403388 1 0.999740811128861
"GNPAT" 6066.18388096154 -0.0213199894514511 0.200741830698596 -0.106206012853704 0.915418900364406 1 0.999740811128861
"GNPDA1" 4175.26316871403 0.0187247915955433 0.191809307000129 0.0976219135994829 0.922232523081897 1 0.999740811128861
"GNPDA2" 1369.58131619522 0.154289620763818 0.162977056118212 0.946695347423061 0.343794041929772 1 0.999740811128861
"GNPNAT1" 2364.35169434744 0.0520953421294864 0.17434671690895 0.298803115155261 0.765090273921496 1 0.999740811128861
"GNPTAB" 17616.4403873073 -0.0344514893431705 0.22628060072674 -0.152251183851039 0.878988825599974 1 0.999740811128861
"GNPTG" 2511.71704683395 -0.0444716186757285 0.274674261378345 -0.161906756215763 0.871379282329723 1 0.999740811128861
"GNRH1" 157.142435274 -0.028136364107481 0.808584074089102 -0.0347970792513785 0.972241549642488 1 0.999740811128861
"GNRH2" 47.6911253785859 -0.312470662176346 0.703514249540948 -0.444156834606033 0.656929197947545 1 0.999740811128861
"GNRHR" 6.72747037960883 -0.660340250812443 1.26885768952997 -0.520421049784595 0.602770141831918 1 0.999740811128861
"GNRHR2" 695.36743483458 -0.0784776962760688 0.408527407333851 -0.192098975166032 0.847664677661234 1 0.999740811128861
"GNS" 12129.7431543229 -0.0136330614775065 0.108237072449705 -0.12595556373572 0.899767099355366 1 0.999740811128861
"GOLGA1" 4207.52636404511 -0.112513670510591 0.095925541145387 -1.17292713876967 0.240825025405811 1 0.999740811128861
"GOLGA2" 10195.2757643674 -0.104445421922019 0.132359502173003 -0.789104070408951 0.430051183121376 1 0.999740811128861
"GOLGA2P5" 161.685698589107 0.228130322630515 0.390521770935836 0.584168001911467 0.559107287274872 1 0.999740811128861
"GOLGA2P7" 4278.76018174228 0.218092633825399 0.337127746640789 0.64691392505814 0.51768765295548 1 0.999740811128861
"GOLGA3" 12802.4703543865 -0.00901654537189951 0.154878938043459 -0.0582167303430856 0.953575994436817 1 0.999740811128861
"GOLGA4" 13412.5003881929 0.152725319884755 0.169852321682816 0.899165335931974 0.368564601112782 1 0.999740811128861
"GOLGA5" 4715.78155173947 0.168243727834632 0.134698804644178 1.2490365321286 0.211651712350002 1 0.999740811128861
"GOLGA6A" 12.1993764334017 0.735103202566474 0.78445691848451 0.937085498572207 0.348714580171354 1 0.999740811128861
"GOLGA6C" 56.1077010816437 0.779954394689612 0.695570090147894 1.12131675259897 0.262153057097078 1 0.999740811128861
"GOLGA6L10" 75.9147919818326 0.301440018718993 0.481444592592212 0.626115701281364 0.531239054270746 1 0.999740811128861
"GOLGA6L17P" 55.799054530916 0.37185197040886 0.349940005264021 1.06261634798887 0.287955970245544 1 0.999740811128861
"GOLGA6L4" 119.24359352228 0.169841018698926 0.382609725155854 0.443901468081456 0.657113823099887 1 0.999740811128861
"GOLGA6L5P" 572.83242945517 0.157939777954386 0.344563889697145 0.45837588521887 0.646682413614043 1 0.999740811128861
"GOLGA6L9" 160.792183345708 0.855231247344186 0.497113354199008 1.72039483574568 0.0853606950931624 1 0.999740811128861
"GOLGA7" 9128.94231744987 0.0456206514455444 0.0649280658964885 0.702633765778192 0.482284014179293 1 0.999740811128861
"GOLGA7B" 5257.96324707205 -0.274069303127389 0.270635943343632 -1.01268626680307 0.311210039580216 1 0.999740811128861
"GOLGA8A" 7478.35274736845 0.38242060800479 0.417535269253654 0.915900131474806 0.35971927784549 1 0.999740811128861
"GOLGA8B" 5364.64551191907 0.292005031772797 0.36000284289714 0.811118682905038 0.417297517743095 1 0.999740811128861
"GOLGA8H" 83.6758399170104 0.575551362011093 1.29826137090436 0.44332472251729 0.657530876200378 1 0.999740811128861
"GOLGA8K" 35.5277261707922 1.02100287088556 1.2031074720357 0.848638126366205 0.396082684996047 1 0.999740811128861
"GOLGB1" 18658.4840752655 0.0958528966378355 0.143549543782274 0.667733899476675 0.504303466945036 1 0.999740811128861
"GOLIM4" 3003.72318580543 0.255103372615414 0.531332968338144 0.480119600734175 0.631142351570851 1 0.999740811128861
"GOLM1" 23025.1440189254 -0.0843958478351198 0.102211872926115 -0.825695150857144 0.408977043717344 1 0.999740811128861
"GOLPH3" 11053.2378709547 0.00233786050347499 0.136786275736435 0.0170913382273794 0.986363748997759 1 0.999740811128861
"GOLPH3L" 1551.27800850552 -0.0343147105061196 0.236489307446752 -0.145100473575728 0.884631544387463 1 0.999740811128861
"GOLT1A" 410.262253231702 -0.347514454775352 0.503141716029312 -0.690689012069727 0.48976099595103 1 0.999740811128861
"GOLT1B" 6577.59347265635 0.23018743062064 0.210920258547346 1.09134813415265 0.275119725193743 1 0.999740811128861
"GON4L" 6942.92206767228 -0.0542236535684636 0.16695264485567 -0.324784633482984 0.745344075319099 1 0.999740811128861
"GOPC" 14372.5532494747 -0.0396355266779386 0.147891794506293 -0.268003554965668 0.788696582337805 1 0.999740811128861
"GORAB" 1090.74650896709 0.0929803271157658 0.185989853848312 0.499921502124508 0.617130351297 1 0.999740811128861
"GORASP1" 4723.08638438557 -0.134776627799246 0.122028123906436 -1.10447185029727 0.269388508005173 1 0.999740811128861
"GORASP2" 7935.2698073753 0.00120721161440355 0.101594222256442 0.0118826798177197 0.99051921634441 1 0.999740811128861
"GOSR1" 5957.19508281685 0.135443284059063 0.0848253987176209 1.5967302966644 0.110325839221197 1 0.999740811128861
"GOSR2" 4998.28067269148 0.0193480724054392 0.121145122970044 0.159709874661843 0.873109621901664 1 0.999740811128861
"GOT1" 8493.96131877686 -0.167915249833305 0.250801260133042 -0.669515176057057 0.50316690317317 1 0.999740811128861
"GOT2" 15325.626866845 -0.131647155759615 0.127628312285422 -1.03148865171236 0.302311727217457 1 0.999740811128861
"GP6" 45.9663480537527 0.307051672119424 0.547016053272792 0.561321135426167 0.57457863587736 1 0.999740811128861
"GPAA1" 5577.52673272893 -0.148585650911929 0.20846486783005 -0.712761111541644 0.475993593504883 1 0.999740811128861
"GPALPP1" 1686.91534512112 0.2192572866857 0.209285487390507 1.04764687422681 0.294801332581817 1 0.999740811128861
"GPAM" 6195.58635753045 0.137647200286155 0.117058511517373 1.1758837396948 0.239641337403684 1 0.999740811128861
"GPANK1" 1416.65799092546 -0.0036436958063029 0.232303780586704 -0.0156850473853694 0.987485655989159 1 0.999740811128861
"GPATCH1" 1963.97267255316 -0.0189218437939944 0.146599823035577 -0.129071395873393 0.897301155440516 1 0.999740811128861
"GPATCH11" 4068.67438741869 0.0981182553677391 0.118812888533616 0.825821647623508 0.408905272255787 1 0.999740811128861
"GPATCH2" 2007.9705328506 0.0281250523243365 0.0978363675585142 0.287470324442651 0.773752221094928 1 0.999740811128861
"GPATCH2L" 19137.8989926 0.0333462276391797 0.182965067910578 0.182254612970588 0.855382915664837 1 0.999740811128861
"GPATCH3" 1491.07311299899 -0.0172274447420327 0.135167172564976 -0.127452874948252 0.898581969263798 1 0.999740811128861
"GPATCH4" 2155.01426364237 -0.158862360267486 0.235331315426387 -0.675058310788981 0.499638718824295 1 0.999740811128861
"GPATCH8" 11077.3412882386 0.0678882370077871 0.0820745030196802 0.827153799414522 0.408149894134193 1 0.999740811128861
"GPBAR1" 15.36615613818 0.23974033573597 0.671073711957123 0.357248885575908 0.720905491819677 1 0.999740811128861
"GPBP1" 15371.6016431317 0.14649450239685 0.188224032178757 0.778298608849923 0.436392995436719 1 0.999740811128861
"GPBP1L1" 6328.09194173271 0.00329230295202791 0.168442104534172 0.0195456056615584 0.984405855924387 1 0.999740811128861
"GPC1" 13753.1120492529 0.301681001879803 0.311007986378024 0.970010466268594 0.332041275186438 1 0.999740811128861
"GPC2" 29091.3597810818 -0.268880021189216 0.204948615870005 -1.31193870252708 0.189540817622189 1 0.999740811128861
"GPC3" 1442.18427518303 0.89742638496947 1.09257808095346 0.821384210990497 0.411427454169477 1 0.999740811128861
"GPC4" 7711.13987455933 0.773968774124683 1.16457911472634 0.664590979125152 0.506312140611042 1 0.999740811128861
"GPC5" 674.954985684562 -0.863787127874453 0.509102020160512 -1.69668768472401 0.0897557222117863 1 0.999740811128861
"GPC6" 4739.73517424455 0.32176078445179 0.248425699341628 1.29519927006148 0.195251496573243 1 0.999740811128861
"GPCPD1" 13735.3342844248 0.338141624239657 0.169651815858692 1.9931506334203 0.0462449549535367 1 0.999740811128861
"GPD1" 63.9469498581369 0.039973379755631 0.442677927145876 0.0902990126780334 0.928049604716385 1 0.999740811128861
"GPD1L" 5065.87318354903 -0.0774386696561967 0.346151454297296 -0.223713258155742 0.822980428883218 1 0.999740811128861
"GPD2" 4837.58832673454 0.251494276967172 0.238951502028337 1.05249088133938 0.292574391976443 1 0.999740811128861
"GPER1" 13.1818047113259 0.695054377751242 1.48144714922537 0.469172577715431 0.638946284848125 1 0.999740811128861
"GPHN" 10381.3527611724 -0.0726711969845609 0.14796861364521 -0.49112575426845 0.623337507103217 1 0.999740811128861
"GPI" 31926.6226776249 -0.0162662426259948 0.326353776450622 -0.049842360652002 0.960248009695469 1 0.999740811128861
"GPKOW" 2267.94326176614 -0.0331303438414419 0.148407522301847 -0.223238979585266 0.823349515998552 1 0.999740811128861
"GPLD1" 2824.0604876214 -0.0968889237878138 0.271962196438996 -0.356258792789781 0.721646766038644 1 0.999740811128861
"GPM6A" 54403.3699617243 0.114232869853095 0.285776324180945 0.399728249638926 0.689356682742926 1 0.999740811128861
"GPM6B" 15115.3654651275 -0.0878715993456235 0.404274902458149 -0.217356058492204 0.827930872803833 1 0.999740811128861
"GPN1" 4073.0233999087 0.0222980525995456 0.13692675537866 0.162846571058243 0.870639239249624 1 0.999740811128861
"GPN2" 1444.90603489254 -0.0545576517014949 0.077229697612658 -0.706433579154049 0.479918544849298 1 0.999740811128861
"GPN3" 1426.99897250577 0.201067354727009 0.151457413656258 1.32755043066656 0.184326669338275 1 0.999740811128861
"GPNMB" 84.0519988404841 0.480721838814106 0.785856993304272 0.611716690072105 0.540725217429608 1 0.999740811128861
"GPR1" 251.702422177646 -0.172662943057262 1.39086229847501 -0.124140932748394 0.90120368916089 1 0.999740811128861
"GPR107" 26880.1689359394 -0.0292500652749542 0.106957715896856 -0.27347316675275 0.784489516286538 1 0.999740811128861
"GPR108" 1258.20307577222 -0.0545858293271474 0.328482623551239 -0.166175698236387 0.868018683529191 1 0.999740811128861
"GPR112" 45.2999459189005 -0.260723143723747 0.780115499465196 -0.334210951971195 0.738220380219288 1 0.999740811128861
"GPR113" 108.007722694381 -0.343318813365385 0.356291067180713 -0.9635908530686 0.335251094490946 1 0.999740811128861
"GPR114" 37.0718388454553 -0.296467419886122 0.695148585333748 -0.426480649088547 0.669757645564549 1 0.999740811128861
"GPR12" 1265.43894186402 0.225499470111514 0.534511982935823 0.421879166998186 0.673113216974404 1 0.999740811128861
"GPR123" 1475.53928140216 -0.270327481391177 0.47144724765091 -0.57339921430901 0.566374422173611 1 0.999740811128861
"GPR124" 722.388223906121 0.134994647124707 0.435607277259104 0.309899889584284 0.756637086774033 1 0.999740811128861
"GPR125" 7756.93805194648 0.169154035248078 0.225587526794274 0.749837713333943 0.453352451881611 1 0.999740811128861
"GPR126" 233.275685197839 0.783083632170173 0.768837710137084 1.01852916661768 0.308426547197133 1 0.999740811128861
"GPR128" 17.8744307251521 0.424455509407327 1.02632241029103 0.413569366849318 0.679189511454836 1 0.999740811128861
"GPR133" 73.9010865885841 -0.671487827436149 0.62078094356699 -1.0816824105099 0.279393671585322 1 0.999740811128861
"GPR135" 228.336303953366 0.21293332686195 0.301189904797147 0.706973651740957 0.479582851802256 1 0.999740811128861
"GPR137" 3204.21356077544 -0.278769077588215 0.189412932533323 -1.47175313670397 0.141087552775198 1 0.999740811128861
"GPR137B" 1004.53994785691 0.10335241963767 0.438170260777132 0.235872739182175 0.8135314224381 1 0.999740811128861
"GPR137C" 9579.75782936499 0.0598061320700602 0.225536700552323 0.265172505954017 0.790876574031609 1 0.999740811128861
"GPR139" 112.138901427396 -0.41779178861653 0.608605057381617 -0.686474395092908 0.492414005283287 1 0.999740811128861
"GPR142" 23.8828942300493 0.313664447493346 0.8709669471821 0.360133583149357 0.718747239653792 1 0.999740811128861
"GPR143" 65.7470262302896 -0.0444742054782318 0.527748014447699 -0.0842716680322808 0.932840437889301 1 0.999740811128861
"GPR146" 46.9168053745643 0.395349722028808 0.526649132058202 0.750689022278911 0.452839831192685 1 0.999740811128861
"GPR149" 145.132025402503 0.746600165009487 1.05703461873759 0.706315717361413 0.479991821261891 1 0.999740811128861
"GPR153" 17068.9768327666 -0.103551324403804 0.324183498937343 -0.319421946962879 0.749406570553468 1 0.999740811128861
"GPR155" 4822.84081748776 0.141082554311464 0.418950629003937 0.336752219818576 0.736303694377839 1 0.999740811128861
"GPR156" 100.802795852584 0.561595475331428 0.510946878287325 1.09912693314396 0.271712703596042 1 0.999740811128861
"GPR157" 12.4449801176964 -0.158944332523363 0.990307099939824 -0.160500043403729 0.872487187438319 1 0.999740811128861
"GPR158" 1142.32243784878 -0.224782510575176 0.273237458990908 -0.822663595999316 0.410699322602399 1 0.999740811128861
"GPR158-AS1" 44.3628018710006 -0.270259487313444 0.753357621408304 -0.358739965765832 0.719789627388472 1 0.999740811128861
"GPR160" 19.4185235357423 -0.0904960000018486 0.728763478335673 -0.12417746318534 0.901174765884102 1 0.999740811128861
"GPR161" 10249.0955477505 -0.154189204645649 0.236467907957844 -0.652051290922473 0.514368084959218 1 0.999740811128861
"GPR162" 8324.74941337045 -0.191208405764108 0.325240833509606 -0.587897908453925 0.556600820424469 1 0.999740811128861
"GPR17" 72.4005527025125 -0.266653248825102 1.67311158633007 -0.159375651333573 0.873372921124074 1 0.999740811128861
"GPR173" 9953.25206895874 -0.0290487247731437 0.1419326443478 -0.204665564476915 0.837833426420688 1 0.999740811128861
"GPR176" 2375.60605944879 -0.236310700295091 0.256759664276582 -0.920357568471256 0.357385934477028 1 0.999740811128861
"GPR179" 28.4885449609821 1.14386302746793 0.859044140093132 1.33155326261107 0.18300703167661 1 0.999740811128861
"GPR180" 2531.91834243409 0.149228521979326 0.163019745539588 0.915401514616446 0.359980883546637 1 0.999740811128861
"GPR19" 2053.45013981854 -0.0404798124408284 0.104835443362863 -0.386127164080539 0.699402492903475 1 0.999740811128861
"GPR21" 109.751776920794 0.819343887645788 0.820184961819478 0.998974531096224 0.317807029223247 1 0.999740811128861
"GPR22" 2955.2107632219 0.14726854103258 0.346004838804207 0.425625669113589 0.670380632795678 1 0.999740811128861
"GPR26" 1143.32350584705 0.0135062506720202 0.4129845999653 0.0327040056049428 0.973910629590592 1 0.999740811128861
"GPR27" 2023.96495537817 -0.0850361034054226 0.325384166361548 -0.261340631157004 0.793829835830529 1 0.999740811128861
"GPR3" 425.404517664305 -0.0703447572901595 0.37384918076188 -0.188163465135329 0.850748511489225 1 0.999740811128861
"GPR35" 85.1909427459385 -0.016905611025869 0.470818339407927 -0.0359068660051103 0.971356621119101 1 0.999740811128861
"GPR37" 1203.24658873634 0.213949519721747 0.339553613245028 0.630090540569088 0.528635348309064 1 0.999740811128861
"GPR39" 316.336241846374 -0.335377512143966 0.538870231950724 -0.622371569737469 0.533697570293686 1 0.999740811128861
"GPR4" 32.2349358757167 -0.241760506606105 1.01142378015593 -0.239029881785885 0.81108241192144 1 0.999740811128861
"GPR45" 399.280952137618 -0.307003205903036 0.407424773848472 -0.753521203443597 0.451136774661545 1 0.999740811128861
"GPR50" 216.172894916424 0.414139509240028 1.10108518718096 0.376119408435893 0.706828126081807 1 0.999740811128861
"GPR52" 35.7841067909007 0.133879543027011 0.743429419322416 0.180083730273995 0.857086835156356 1 0.999740811128861
"GPR56" 14062.1449761682 -0.00194223569430491 0.456640542748572 -0.00425331417708635 0.996606356518082 1 0.999740811128861
"GPR6" 106.446682138739 0.396771942319669 0.72993162886267 0.543574119315657 0.586734573385421 1 0.999740811128861
"GPR61" 867.991265450319 -0.0721305015778321 0.294960315852195 -0.244543071393973 0.806810248150932 1 0.999740811128861
"GPR63" 833.90957206801 0.562543346329267 0.340885210374103 1.65024274802625 0.0988932967923769 1 0.999740811128861
"GPR64" 3373.74743716308 -0.797722625025271 0.627338385510712 -1.27159861958048 0.203515767484278 1 0.999740811128861
"GPR68" 332.344735258333 -0.014254141255901 0.408547186429751 -0.0348898284686927 0.972167591382737 1 0.999740811128861
"GPR75" 391.175793964304 0.471183650005361 0.355521674497754 1.32533030699465 0.185061621167556 1 0.999740811128861
"GPR82" 14.3043125673336 0.434548906756604 0.582084259149795 0.746539525723158 0.455341564166831 1 0.999740811128861
"GPR83" 6634.40814859531 -0.00260257536043873 0.490339599970676 -0.00530769972605592 0.995765088219306 1 0.999740811128861
"GPR85" 5772.93000391225 0.0519577281564554 0.198843007846396 0.261300252491614 0.793860971871495 1 0.999740811128861
"GPR88" 56.676935410198 0.364049350113722 0.777503075901079 0.468228823007305 0.639620962304613 1 0.999740811128861
"GPR89A" 492.418827053487 0.132240043446743 0.194891939918258 0.678530079295263 0.497435658822008 1 0.999740811128861
"GPR89B" 337.705310332305 0.0158694771650986 0.239097998259479 0.0663722711215523 0.947081445949697 1 0.999740811128861
"GPR97" 22.5515573136325 -0.0940360322873563 0.74821966888457 -0.125679711718275 0.89998546221188 1 0.999740811128861
"GPR98" 6966.72093525768 0.097106111723156 0.865315969156136 0.112220408711346 0.910648647568651 1 0.999740811128861
"GPRASP1" 5735.82114832329 0.124663065934184 0.426677588750384 0.292171581589945 0.77015543871483 1 0.999740811128861
"GPRASP2" 734.126879582967 -0.0655769277459517 0.227450012778962 -0.288313581277658 0.773106711992606 1 0.999740811128861
"GPRC5B" 5883.46504450502 0.0335770375735544 0.285202980140837 0.117730318094761 0.906281343463305 1 0.999740811128861
"GPRC5C" 1294.73544088412 0.187878316118028 0.545902332003577 0.344161043292259 0.730725177672824 1 0.999740811128861
"GPRC6A" 28.3353072462666 -0.0775529029921998 0.984197469345243 -0.0787981125818109 0.937193205322633 1 0.999740811128861
"GPRIN1" 16663.737933034 -0.230092602456716 0.171428929342409 -1.34220404536934 0.179529845181169 1 0.999740811128861
"GPRIN2" 874.782693327938 -0.31106908796343 0.402490209077135 -0.772861254629465 0.439604497073094 1 0.999740811128861
"GPRIN3" 8713.95266738416 -0.061413765010473 0.332190881924839 -0.184874926893293 0.853327137414357 1 0.999740811128861
"GPS1" 8757.25654562406 -0.0854620952467735 0.155376045580147 -0.55003391885585 0.582296109267334 1 0.999740811128861
"GPS2" 3273.00821808526 -0.103471680583863 0.194833627936936 -0.531077112711546 0.59536534363775 1 0.999740811128861
"GPSM1" 11291.7793502221 -0.12772935904678 0.195578338584181 -0.653085407982454 0.513701218939406 1 0.999740811128861
"GPSM2" 1923.64922540962 0.164001210096824 0.799145154673163 0.205220802676202 0.837399617140746 1 0.999740811128861
"GPSM3" 149.610943470137 -0.304124976123609 0.285256525753436 -1.0661455520442 0.286357850661049 1 0.999740811128861
"GPT" 51.3136110939359 -0.482269177024269 0.553903903643951 -0.870673006367314 0.383932721404035 1 0.999740811128861
"GPT2" 5689.16991986629 0.1517614236828 0.281495720885367 0.539125153325515 0.589800500651312 1 0.999740811128861
"GPX1" 5953.1394786465 -0.220196116071121 0.162880206407477 -1.35188996212503 0.176410519140496 1 0.999740811128861
"GPX3" 1099.66133097704 -0.500229114710665 0.323629423880094 -1.54568490316258 0.122180685018518 1 0.999740811128861
"GPX4" 12067.4741939899 -0.051848726357685 0.160447398417759 -0.323150932137184 0.746580939376663 1 0.999740811128861
"GPX7" 143.594193162157 1.03016378506131 0.539551595344194 1.90929615249149 0.0562238983718547 1 0.999740811128861
"GPX8" 1182.33365775836 0.516246763023089 1.08032823224446 0.477861031133613 0.632749118939471 1 0.999740811128861
"GRAMD1A" 8896.23374596789 -0.224964582381169 0.22717181044596 -0.990283882227914 0.322035382365357 1 0.999740811128861
"GRAMD1B" 3343.74766507078 0.140675660490767 0.179845781647596 0.782201612970929 0.434096096728504 1 0.999740811128861
"GRAMD1C" 476.511833428858 0.403016047675891 0.70719150996248 0.56988247454678 0.568757412239656 1 0.999740811128861
"GRAMD2" 44.7855639305346 -0.377075091132206 1.32511183427753 -0.284560956576011 0.775980527149074 1 0.999740811128861
"GRAMD3" 31.5287474760775 0.99470958201963 0.807048082887641 1.2325282757138 0.217751810927663 1 0.999740811128861
"GRAMD4" 5172.37491071098 -0.0465524013737185 0.176557971599471 -0.263666380803946 0.792037003264849 1 0.999740811128861
"GRAP" 28.6570503454938 0.0379463633493497 0.527640404896595 0.071917091635138 0.942667888111722 1 0.999740811128861
"GRAP2" 16.397264034238 0.734041491876972 0.845451760010376 0.868223979884983 0.38527172913008 1 0.999740811128861
"GRASP" 259.830082604567 0.128578974922112 0.371263100244917 0.346328452348996 0.729095888257715 1 0.999740811128861
"GRB10" 9568.72103808731 0.0908191303069262 0.284439343556789 0.319291730782644 0.749505302665724 1 0.999740811128861
"GRB14" 329.015022198506 -0.0171689519744557 0.407804384453898 -0.0421009499381599 0.966418222902741 1 0.999740811128861
"GRB2" 25717.1381825692 -0.0865259493290058 0.237514720715276 -0.364297206793889 0.715636085440131 1 0.999740811128861
"GREB1" 14589.0056100613 -0.12147512571401 0.367656441901671 -0.330403909382603 0.741094787989778 1 0.999740811128861
"GREB1L" 12759.5239054305 -0.148660747532304 0.332760295531666 -0.446750256952326 0.655055390620676 1 0.999740811128861
"GREM1" 59.2385388024174 1.72946586510687 1.20743755745666 1.43234393731284 0.152045414528844 1 0.999740811128861
"GREM2" 2527.15056631812 -0.0857820886317102 0.479590662612857 -0.178865218443497 0.858043533973311 1 0.999740811128861
"GRHL1" 521.697272412414 -0.15089212834968 0.24764337891662 -0.609312185166414 0.54231753186712 1 0.999740811128861
"GRHPR" 5023.59897388183 -0.0818517218345598 0.121133950957153 -0.675712475221021 0.499223213815906 1 0.999740811128861
"GRIA1" 8312.72131964855 -0.233318101660311 0.431950278490231 -0.540150367481678 0.589093337812737 1 0.999740811128861
"GRIA2" 29514.6149542189 0.542690874713073 0.284469356673645 1.90773052345202 0.056426054498085 1 0.999740811128861
"GRIA3" 2770.66813606769 0.301056729547619 0.278634674873782 1.08047115702306 0.279932424037697 1 0.999740811128861
"GRIA4" 5356.29550113265 -0.237159788692121 0.259135974018624 -0.915194386230126 0.360089591211201 1 0.999740811128861
"GRID1" 4063.52596521331 -0.031026508498098 0.272740013470273 -0.113758550142038 0.909429197415276 1 0.999740811128861
"GRID2" 778.375281699133 0.0343641979557527 0.31732096319232 0.108294761272754 0.913761878076791 1 0.999740811128861
"GRID2IP" 72.0558222794364 -0.315046410961495 0.529956919365057 -0.594475511969827 0.552194116135869 1 0.999740811128861
"GRIK1" 6905.07070844464 -0.188061589196981 0.552747939543477 -0.340230285349059 0.733683112735019 1 0.999740811128861
"GRIK1-AS1" 21.2436070129127 0.217553344241017 0.907223597852243 0.239801240571842 0.810484345192085 1 0.999740811128861
"GRIK1-AS2" 16.6588791070205 -0.207324148608682 0.797478739108718 -0.259974515233337 0.794883431762944 1 0.999740811128861
"GRIK2" 2241.99603472833 0.18904532958298 0.224602280210494 0.841689271390344 0.39996190509468 1 0.999740811128861
"GRIK3" 14421.9508966159 0.0589144836105107 0.257280870210453 0.228988978318984 0.818877482578364 1 0.999740811128861
"GRIK4" 1121.34598151802 -0.08357377112923 0.345160599003456 -0.242130102249571 0.80867935383228 1 0.999740811128861
"GRIK5" 10857.6973264841 -0.176543800101948 0.204264120686931 -0.864291778253758 0.387427625552953 1 0.999740811128861
"GRIN1" 665.888941627505 -0.439855893596662 0.524529981976474 -0.838571499648594 0.401709809446683 1 0.999740811128861
"GRIN2A" 1619.39151971044 -0.609821458410184 0.51400244082782 -1.18641743690564 0.235457488996274 1 0.999740811128861
"GRIN2B" 621.564056146788 -0.291967965735556 0.754397669566615 -0.387021298598768 0.698740440287883 1 0.999740811128861
"GRIN2C" 51.2461127407747 0.0742407360962607 0.545419625932763 0.136116730250211 0.891729001795815 1 0.999740811128861
"GRIN2D" 4930.73130972372 -0.26140231154724 0.270613796845944 -0.965960769901366 0.33406381171958 1 0.999740811128861
"GRIN3A" 11542.9873652912 -0.220502016812186 0.412957180146071 -0.533958549247624 0.593370212569817 1 0.999740811128861
"GRIN3B" 44.3715069745492 -0.589346297562695 0.596652469737496 -0.987754727340666 0.323272784660832 1 0.999740811128861
"GRINA" 11848.2476469897 -0.117524750234608 0.21783464953073 -0.539513573656833 0.589532533598318 1 0.999740811128861
"GRIP1" 5375.41359708526 -0.020184193833783 0.160579525017989 -0.125695936835794 0.899972618293283 1 0.999740811128861
"GRIP2" 2321.30929139455 0.0528319931571395 0.54107330533337 0.0976429489985433 0.922215819063892 1 0.999740811128861
"GRIPAP1" 12159.5829113994 -0.0479533769279091 0.101089199933883 -0.47436696461415 0.635238246406507 1 0.999740811128861
"GRK1" 14.0595611723467 -0.787571283764713 0.61741550563634 -1.27559362629385 0.20209920836087 1 0.999740811128861
"GRK4" 669.488303047765 -0.175931277367303 0.251270793685817 -0.700166043122719 0.483823615236292 1 0.999740811128861
"GRK5" 5117.30461052366 -0.0477832681654921 0.227253732257007 -0.210263953383405 0.833461667419166 1 0.999740811128861
"GRK6" 3932.70912674041 -0.0704414714976271 0.166479428967939 -0.423124177769691 0.672204663066456 1 0.999740811128861
"GRM1" 313.302276794929 0.384007343207582 0.325905593845498 1.17827785241891 0.238685854271334 1 0.999740811128861
"GRM2" 1645.28099050653 -0.248627279838299 0.301159696248501 -0.825566245866929 0.409050189263938 1 0.999740811128861
"GRM3" 3254.98845732191 -0.0501630518918036 0.344654669932912 -0.145545835492576 0.884279929510341 1 0.999740811128861
"GRM4" 3334.48230452444 0.00669476253968182 0.407780905739407 0.0164175478681194 0.986901280461574 1 0.999740811128861
"GRM5" 480.531586537903 0.110101292719731 0.66957324437983 0.164435024314193 0.869388693397789 1 0.999740811128861
"GRM5-AS1" 8.01827719567217 -0.24051550594249 1.03544059277109 -0.232283249876086 0.816318021349292 1 0.999740811128861
"GRM7" 3108.72476986249 -0.369339644978725 0.503660679825846 -0.733310460340945 0.463369096556303 1 0.999740811128861
"GRM8" 2981.05259875528 -0.325744289038242 0.295646981795061 -1.10180150347026 0.270547976620112 1 0.999740811128861
"GRN" 3556.55421846173 -0.0663318936836943 0.195139982732733 -0.339919542652331 0.733917119119306 1 0.999740811128861
"GRP" 25.3840031644356 -0.676122288848802 0.939008652939178 -0.720038400852304 0.471501352383791 1 0.999740811128861
"GRPEL1" 3059.94133774675 -0.0766521630165474 0.172189110297552 -0.445162663794988 0.656202206283515 1 0.999740811128861
"GRPEL2" 4511.2631935276 0.00578620995592945 0.135919746776419 0.0425707823414905 0.966043686681264 1 0.999740811128861
"GRPR" 44.7509105434876 -0.015275133810832 0.584893250754863 -0.0261161054450841 0.979164731156518 1 0.999740811128861
"GRSF1" 14475.7704939891 0.0411912720077842 0.0927581905171134 0.444071534579845 0.656990865919568 1 0.999740811128861
"GRTP1" 154.079420171807 0.21346467425525 0.871565456566652 0.244920989751188 0.806517609099139 1 0.999740811128861
"GRWD1" 2736.76054045134 -0.270910560482795 0.162512719652334 -1.66701142570476 0.0955121329640701 1 0.999740811128861
"GRXCR1" 10.3605275259253 -1.18556090944428 1.16534819365554 -1.01734478664728 0.308989437908074 1 0.999740811128861
"GS1-18A18.1" 2495.28061734732 0.57253588875967 0.418362401509365 1.36851659397231 0.171150431444863 1 0.999740811128861
"GS1-24F4.2" 19.1931831390036 1.09939794136235 0.980611698713597 1.12113484145109 0.262230469992419 1 0.999740811128861
"GS1-259H13.2" 93.8981020258338 0.102210922231895 0.403241554574602 0.253473187652304 0.799902577933168 1 0.999740811128861
"GSAP" 95.631852520294 0.387395043293119 0.60117063242957 0.644401144027115 0.519315342884681 1 0.999740811128861
"GSDMB" 629.199223107455 0.318132837955142 0.624778824157618 0.509192734539423 0.61061713524043 1 0.999740811128861
"GSE1" 19596.3541328398 0.0781529894644016 0.162234129443218 0.481729644265483 0.629998014450951 1 0.999740811128861
"GSG1" 28.7527931898501 -0.493060145415949 1.22803710326748 -0.401502645240968 0.688050090994752 1 0.999740811128861
"GSG1L" 210.489511129859 0.678431664562289 0.57912282445109 1.17148148185202 0.241405297034309 1 0.999740811128861
"GSG2" 389.342236104799 0.564818789823235 0.967642205079968 0.583706236518028 0.559417970653238 1 0.999740811128861
"GSK3A" 10503.0180118097 -0.12408779950479 0.180630312047615 -0.686971074224131 0.492100956576505 1 0.999740811128861
"GSK3B" 40899.2103453524 0.0413079144999098 0.20825695277876 0.198350710258365 0.842770678707168 1 0.999740811128861
"GSKIP" 4317.39942516877 -0.0181820881987264 0.137641876593215 -0.13209706703187 0.89490751575356 1 0.999740811128861
"GSN" 1072.97612159021 0.142228064593084 0.354219396061435 0.401525343260471 0.688033383129567 1 0.999740811128861
"GSPT1" 20722.8996537755 0.0281790682916271 0.0856740654334377 0.328910133411611 0.742223614731407 1 0.999740811128861
"GSPT2" 6225.13610897739 -0.146181373294435 0.111788313100316 -1.30766239547112 0.190987843387127 1 0.999740811128861
"GSR" 5856.33157933142 0.0204819584790502 0.0889959183430316 0.230144919681634 0.817979160715329 1 0.999740811128861
"GSS" 3484.74342857539 -0.00293221844906007 0.138281392651499 -0.0212047217115461 0.983082347749224 1 0.999740811128861
"GSTA4" 18497.638345353 0.109896328474582 0.123557179347536 0.889437012522522 0.373768260636169 1 0.999740811128861
"GSTCD" 1810.50355422158 -0.0754504755679273 0.323886107045923 -0.23295372640738 0.815797338225288 1 0.999740811128861
"GSTK1" 1617.66814198732 -0.0654120610867743 0.115143964717522 -0.568089358806145 0.569974292979487 1 0.999740811128861
"GSTM2" 987.553131263015 0.261424165300152 0.547447254034702 0.477533065283365 0.632982581306909 1 0.999740811128861
"GSTM3" 4907.85599352266 0.0498107263457451 0.211161727714726 0.23588898842994 0.813518813128822 1 0.999740811128861
"GSTM4" 398.103677118398 0.223467340564615 0.355019980294282 0.629450039345334 0.529054467087265 1 0.999740811128861
"GSTO1" 1575.8753688634 -0.648303105083626 0.269840832231195 -2.40253893275934 0.0162817013169647 1 0.999740811128861
"GSTO2" 160.899703996171 -0.580873777793529 0.370253000339357 -1.56885636918844 0.116681410271468 1 0.999740811128861
"GSTP1" 10209.2513194839 -0.0413486734629854 0.270562392732439 -0.152824910533207 0.878536352720949 1 0.999740811128861
"GSTT1" 352.44646113858 0.107793209101534 0.633668363494917 0.170109816603458 0.864923773503045 1 0.999740811128861
"GSTZ1" 1073.52397207922 -0.0153145045077168 0.169970849761117 -0.0901007703923373 0.928207137026887 1 0.999740811128861
"GSX1" 60.270038202311 0.49807963927659 1.99554452161727 0.249595854104485 0.802899905079844 1 0.999740811128861
"GSX2" 190.731378556272 0.421470384192879 2.26920566205445 0.185734766680997 0.852652762807518 1 0.999740811128861
"GTDC1" 1679.52164155381 0.179056392947216 0.130921551381286 1.36766171083434 0.171417990280456 1 0.999740811128861
"GTF2A1" 14924.6626814214 0.0187352842724789 0.176814601408164 0.105960051507454 0.915614047972058 1 0.999740811128861
"GTF2A2" 4904.76551773063 0.0574554666956795 0.0703703372475807 0.816472805772361 0.414229770851174 1 0.999740811128861
"GTF2B" 3105.94363134892 0.0501395524397236 0.110284762959529 0.454637169217323 0.649370289690267 1 0.999740811128861
"GTF2E1" 2942.99961554852 -0.0616850335270855 0.124355857831788 -0.496036411976062 0.619868721265458 1 0.999740811128861
"GTF2E2" 2114.33163505702 0.0200396459216871 0.181094852737759 0.110658285526791 0.911887326079845 1 0.999740811128861
"GTF2F1" 9963.70397288936 -0.143822458671405 0.149188913029899 -0.964029134273416 0.335031319441805 1 0.999740811128861
"GTF2F2" 4489.04648841165 0.19937731026391 0.120312073265965 1.65716793711269 0.0974855269355939 1 0.999740811128861
"GTF2H1" 3713.45894483368 0.139867240559067 0.113615931743996 1.23105306106384 0.21830301954452 1 0.999740811128861
"GTF2H2" 256.644675249761 0.250719029346112 0.290291520357176 0.863680168947499 0.387763610531516 1 0.999740811128861
"GTF2H2B" 2979.1873604728 0.0983359918809058 0.140436579078607 0.700216371874623 0.48379218874195 1 0.999740811128861
"GTF2H2C" 17.5940853149536 -0.908604400186818 0.714627996551926 -1.27143689383963 0.203573264433425 1 0.999740811128861
"GTF2H2C_2" 128.131015982572 0.0283715667417273 0.288548265552086 0.0983252028475836 0.921674066165834 1 0.999740811128861
"GTF2H3" 3283.33329742363 0.187416483689495 0.163189548780305 1.1484588632683 0.250779185739067 1 0.999740811128861
"GTF2H4" 3283.33965149457 -0.108691847773056 0.181612079704274 -0.598483580773058 0.549517311396895 1 0.999740811128861
"GTF2H5" 7043.59155491578 -0.0305181077926938 0.154597180859458 -0.197404038178661 0.843511369788683 1 0.999740811128861
"GTF2I" 16740.7475515644 -0.157954454576238 0.191407455819961 -0.825226237398043 0.40924316022056 1 0.999740811128861
"GTF2IP1" 121.006600563449 0.245486928665258 0.481511283229172 0.509825911075111 0.610173431081968 1 0.999740811128861
"GTF2IRD1" 3831.34990397348 -0.148224449580929 0.147025572612601 -1.00815420710169 0.313380437782418 1 0.999740811128861
"GTF2IRD1P1" 74.6637090925657 -0.435093979919614 0.542654575807684 -0.801788097468859 0.422675544883501 1 0.999740811128861
"GTF2IRD2" 667.210550007667 -0.113918130656395 0.178088439454705 -0.63967167664114 0.522386072878135 1 0.999740811128861
"GTF3A" 5951.89104818037 -0.0409287659901016 0.145532455340157 -0.281234628347592 0.778530446430375 1 0.999740811128861
"GTF3C1" 15750.838447089 -0.13285034913401 0.132236792702649 -1.0046398314631 0.315070310237166 1 0.999740811128861
"GTF3C2" 5881.8580662461 0.0281030470601453 0.128965594281334 0.217911197298401 0.827498302605771 1 0.999740811128861
"GTF3C2-AS1" 17.4892922200822 -0.426597250672422 0.97421044106798 -0.43789024700327 0.661465845941765 1 0.999740811128861
"GTF3C3" 5643.51949648636 0.114627367057855 0.154008090437195 0.744294450586671 0.4566983578087 1 0.999740811128861
"GTF3C4" 6311.13242183506 0.145234396611095 0.117204046809142 1.23915854925725 0.215286787762924 1 0.999740811128861
"GTF3C5" 6013.46782044162 0.068970341304768 0.140321500827951 0.491516559456793 0.623061142892672 1 0.999740811128861
"GTF3C6" 3968.38974891471 -0.0244440300672853 0.142062647880664 -0.172065144722762 0.86338631451637 1 0.999740811128861
"GTPBP1" 11127.1014951882 -0.0210420986477575 0.178232274070547 -0.118059979638866 0.906020133245836 1 0.999740811128861
"GTPBP10" 3246.68597065212 0.132397541869639 0.150800961647792 0.877962185538737 0.379964240253708 1 0.999740811128861
"GTPBP2" 4633.58802654655 -0.0516470695853122 0.132528525774019 -0.389705305206353 0.696754473095023 1 0.999740811128861
"GTPBP3" 3579.66043417915 -0.157720629199357 0.309377547138308 -0.509799856706626 0.61019168609099 1 0.999740811128861
"GTPBP4" 7168.17428289349 0.0234439110966307 0.0762125627851614 0.307612160513716 0.758377465871954 1 0.999740811128861
"GTPBP8" 1355.34865993577 0.118258560558527 0.178901891013651 0.661024653727686 0.508596503163007 1 0.999740811128861
"GTSE1" 1883.44595375922 0.277725076537202 1.17954640973061 0.235450741273189 0.81385890695308 1 0.999740811128861
"GTSE1-AS1" 72.2108543872352 -0.0125883367492856 0.536392113418092 -0.0234685343695082 0.981276537504483 1 0.999740811128861
"GUCA1A" 75.0844483247746 0.808556919211556 0.816049701139226 0.990818228452006 0.32177434672813 1 0.999740811128861
"GUCA1B" 483.228752202152 -0.125030882362927 0.159207922768832 -0.785330781210369 0.432259652908198 1 0.999740811128861
"GUCD1" 3657.86599776116 0.141538819569456 0.208325453000124 0.679412033100786 0.496876827620611 1 0.999740811128861
"GUCY1A2" 6887.40268786588 -0.104620641520487 0.390708696344052 -0.267771468870402 0.788875233517683 1 0.999740811128861
"GUCY1A3" 1825.54542351242 -0.51858709211826 0.558175648060399 -0.929075092975294 0.352850171311655 1 0.999740811128861
"GUCY1B3" 5534.64582832271 0.131850532141263 0.247737250900978 0.532219243015515 0.594574156755104 1 0.999740811128861
"GUCY2D" 10.4164444818639 -1.10537955064902 1.11476575488977 -0.991580110709738 0.321402395485912 1 0.999740811128861
"GUF1" 6042.19599734007 0.143261741084945 0.0996416282127637 1.43776997279731 0.150499331786898 1 0.999740811128861
"GUK1" 8525.95193506542 -0.0127674601973789 0.251078596419341 -0.0508504523263116 0.95944468770656 1 0.999740811128861
"GULP1" 1022.18690552467 0.5795705910534 0.906501159524494 0.639348979274792 0.522595932082978 1 0.999740811128861
"GUSB" 1755.14561771164 0.17129459090422 0.281012981224151 0.609561131866667 0.542152565611152 1 0.999740811128861
"GUSBP1" 2191.78484442588 0.0934271173860241 0.200585303571414 0.465772495404985 0.641378354552408 1 0.999740811128861
"GUSBP11" 2161.51217117072 -0.0528094210536197 0.317051163814105 -0.166564350114114 0.8677128462553 1 0.999740811128861
"GUSBP2" 134.647811805089 0.018136978385954 0.345794156588283 0.052450216524476 0.95816996215123 1 0.999740811128861
"GUSBP3" 49.4070990692077 0.510011292556389 0.666905780846721 0.764742647617877 0.444424805395867 1 0.999740811128861
"GUSBP4" 349.370174237922 0.0597889824936809 0.221746117628196 0.269628091500252 0.787446386589694 1 0.999740811128861
"GUSBP5" 186.063483653978 0.889963251686837 0.540962588297584 1.64514750361492 0.099939396333724 1 0.999740811128861
"GUSBP9" 8.52736294827374 -1.14218885378743 1.05693564036786 -1.08066074239856 0.279848051943016 1 0.999740811128861
"GVINP1" 33.8259989049426 0.128994451413411 0.763715081257498 0.168903894369893 0.865872235947323 1 0.999740811128861
"GXYLT1" 3174.28407214289 0.272963275466251 0.262838921814921 1.0385192329257 0.299028385919428 1 0.999740811128861
"GXYLT2" 117.522113513002 0.549471044992076 0.451285091166129 1.21756968210989 0.223387541415738 1 0.999740811128861
"GYG1" 1984.49104184685 -0.065535355373564 0.163106239954423 -0.401795513107755 0.687834524549283 1 0.999740811128861
"GYG2" 3033.36776048719 -0.276934622383616 0.139783873722771 -1.98116288387351 0.0475730100909336 1 0.999740811128861
"GYLTL1B" 11.7729767796207 0.239284999089843 1.050314691141 0.22782219567918 0.819784470739192 1 0.999740811128861
"GYPC" 757.559758318049 0.546791331172392 0.355447462332435 1.53831828643357 0.123970810724938 1 0.999740811128861
"GYS1" 4966.93824007294 -0.0263775262955129 0.189810863020493 -0.138967421968178 0.889475892713618 1 0.999740811128861
"GYS2" 22.5272596923784 -0.295092386988684 0.800569922342978 -0.368602889957513 0.71242374116082 1 0.999740811128861
"GZF1" 3361.07832263364 0.0962970462678622 0.124036898374289 0.776358063850322 0.437537598348895 1 0.999740811128861
"GZMM" 16.4177211669779 -0.774052031580575 0.601331796889468 -1.28722950554842 0.198014305975181 1 0.999740811128861
"H19" 3504.44727618387 0.957377192410224 1.63370780674959 0.586014946157975 0.557865470992005 1 0.999740811128861
"H1F0" 11607.6305253571 0.792933975785164 0.568427270893639 1.39496117865452 0.163027546639094 1 0.999740811128861
"H1FX" 18400.0407292152 0.035520930954565 0.354370370439219 0.100236740759503 0.920156377977295 1 0.999740811128861
"H1FX-AS1" 882.859133611722 -0.291704535155046 0.294717058573554 -0.989778252290218 0.322282516919859 1 0.999740811128861
"H2AFJ" 1189.0170418944 0.191504364553678 0.175092140620959 1.09373478372309 0.274071314069997 1 0.999740811128861
"H2AFV" 26698.3692949325 0.105004920009772 0.226538447024203 0.463519201217768 0.642992254904136 1 0.999740811128861
"H2AFX" 5520.12027298587 -0.00355200405711234 0.687945894675363 -0.00516320263643481 0.995880378636032 1 0.999740811128861
"H2AFY" 20258.231580043 0.0491197832511716 0.181764620014549 0.2702384173952 0.786976838969694 1 0.999740811128861
"H2AFY2" 17325.7969908346 -0.168964960990355 0.168308497718971 -1.0039003572623 0.315426644357343 1 0.999740811128861
"H2AFZ" 22821.0651354342 0.11315479079979 0.309513312470515 0.365589414867476 0.714671474840667 1 0.999740811128861
"H2BFM" 12.0703899124184 -0.72588957328504 0.9949922187384 -0.729542964874068 0.465669596123961 1 0.999740811128861
"H2BFXP" 135.725114789186 0.177053284919525 0.359208785475887 0.492897980446001 0.622084674346024 1 0.999740811128861
"H3F3A" 140.98185641556 -0.163733471066995 0.358979629816884 -0.456107972339587 0.648312337567237 1 0.999740811128861
"H3F3B" 78752.9551569331 0.165312433449448 0.138716438916242 1.19172921926914 0.233367437124366 1 0.999740811128861
"H6PD" 3802.65245572593 0.1603359559319 0.211980956515155 0.756369621911944 0.449427616184369 1 0.999740811128861
"HABP4" 6343.53486320173 0.00347027229218167 0.229963973982789 0.0150905040997482 0.987959976731479 1 0.999740811128861
"HACE1" 3439.93121555696 0.272514502092088 0.347030680778285 0.785274954597446 0.432292376917566 1 0.999740811128861
"HACL1" 1246.06251991595 0.335666250701443 0.212440148519419 1.5800509133553 0.114095207297312 1 0.999740811128861
"HADH" 2084.18100095587 0.142934648462019 0.385716440388338 0.370569240756534 0.710958395710294 1 0.999740811128861
"HADHA" 12303.2693418452 0.0658663561466631 0.241809701930291 0.272389220204452 0.785322760485278 1 0.999740811128861
"HADHB" 3605.56429448074 0.0948090177183552 0.241267902884003 0.392961585793439 0.694347853848825 1 0.999740811128861
"HAGH" 5191.53825162554 -0.152903640678974 0.315126069607909 -0.485214190210356 0.627524417220859 1 0.999740811128861
"HAGHL" 1088.93083863249 -0.181993350625057 0.295745156382378 -0.615372210491088 0.538308939350326 1 0.999740811128861
"HAP1" 2366.57371734204 -0.682363063835376 0.55285114322421 -1.23426183014809 0.217105354240337 1 0.999740811128861
"HAPLN1" 1504.69260771126 0.262756187605405 1.11521087863623 0.235611212766077 0.813734371861265 1 0.999740811128861
"HAPLN2" 284.249946314267 0.320220884937186 0.345224774487262 0.927572146039599 0.353629551790822 1 0.999740811128861
"HAPLN3" 44.5099867163892 0.416675252101813 0.728610877866102 0.571876243904207 0.567405819220637 1 0.999740811128861
"HAPLN4" 177.663076372357 -0.29051363950009 0.316684942400162 -0.917358549788571 0.35895478570872 1 0.999740811128861
"HAR1A" 68.7495660296774 0.926180160475308 1.2403990737599 0.746679177748715 0.455257241586856 1 0.999740811128861
"HARBI1" 768.259353647986 -0.0554980669340703 0.118367943694722 -0.468860615482203 0.639169269399649 1 0.999740811128861
"HARS" 8663.60343263983 -0.198098424474285 0.122367689017402 -1.61887852965919 0.105473401282191 1 0.999740811128861
"HARS2" 4102.2964260386 -0.0947942637593758 0.0971579235453021 -0.975671981247889 0.329227041292884 1 0.999740811128861
"HAS1" 40.7026759622944 -0.063467810152558 1.23015994087647 -0.0515931368301084 0.95885288807459 1 0.999740811128861
"HAS2" 107.847482717435 -0.279400299564463 1.27368470788187 -0.21936378590044 0.826366677671375 1 0.999740811128861
"HAS2-AS1" 12.0217403007195 0.474967042517519 1.26057214672449 0.376786877095205 0.706331993802211 1 0.999740811128861
"HAS3" 1914.93349773752 -0.260281141380864 0.25659654656842 -1.01435948714712 0.310411248258193 1 0.999740811128861
"HAT1" 3640.34623461337 0.24990486877679 0.396705032052531 0.62995134567312 0.528726417588816 1 0.999740811128861
"HAUS1" 2997.08947598407 0.250245430177612 0.400762167382264 0.62442378683644 0.532349307522167 1 0.999740811128861
"HAUS2" 5042.64075491308 0.0106706952232053 0.0797729454947392 0.133763334887879 0.893589721098822 1 0.999740811128861
"HAUS3" 2994.49175868913 0.0350825975180753 0.189220748092435 0.185405659113753 0.85291087004313 1 0.999740811128861
"HAUS4" 935.573980762407 0.485675872277751 0.791972236056585 0.613248609188682 0.539711968062245 1 0.999740811128861
"HAUS5" 1532.86120987832 0.0204137863825955 0.522365905180813 0.0390794770105247 0.968827023441264 1 0.999740811128861
"HAUS6" 5160.47260674454 0.209116638927379 0.419572875144261 0.498403617858944 0.618199587301866 1 0.999740811128861
"HAUS7" 1084.24329019713 -0.1555333454438 0.281965879406565 -0.551603427234319 0.581220087806924 1 0.999740811128861
"HAUS8" 457.283715912344 0.212754322778227 0.685159684965893 0.31051786531897 0.756167175897853 1 0.999740811128861
"HAVCR2" 24.4479794322634 0.0721277680680836 0.831765662426803 0.0867164531144984 0.930896897989307 1 0.999740811128861
"HAX1" 3925.16491269714 0.00663257261932438 0.125441430900317 0.0528738597106327 0.957832412182914 1 0.999740811128861
"HBEGF" 1522.93636381202 -0.071823968434181 0.293300969250474 -0.244881456129265 0.806548220479302 1 0.999740811128861
"HBP1" 2500.25997923633 0.326758958384038 0.371249693644001 0.880159536770888 0.378772890093428 1 0.999740811128861
"HBQ1" 115.334979898517 -0.144705098721494 0.576110536350585 -0.251175928213602 0.801678094606756 1 0.999740811128861
"HBS1L" 8305.57635954133 0.177083780182672 0.0689551544660082 2.56810069608309 0.0102257446787119 1 0.999740811128861
"HCCAT3" 67.9331329473817 -0.0561409026831676 0.399972112268476 -0.140362042655323 0.88837394648122 1 0.999740811128861
"HCCS" 2531.21160085191 0.0156094481590965 0.13843765648105 0.112754351351167 0.910225309808653 1 0.999740811128861
"HCFC1" 15199.2752067796 -0.0658239303307314 0.147681900805639 -0.445714268110355 0.655803656709128 1 0.999740811128861
"HCFC1R1" 1880.25284257181 -0.149425088429959 0.273060968871609 -0.547222435514822 0.584225924380751 1 0.999740811128861
"HCFC2" 3697.84273212594 0.124199846573127 0.169782736312599 0.73152223406539 0.46446022884478 1 0.999740811128861
"HCG11" 783.443000483381 -0.0825692922295394 0.484065323414528 -0.170574689480146 0.864558201089379 1 0.999740811128861
"HCG17" 105.173079721246 -0.0357841252896126 0.314577403622851 -0.113753006024916 0.909433592451821 1 0.999740811128861
"HCG18" 8273.23149491042 0.0812545536450603 0.23923899991899 0.339637574444695 0.734129478118666 1 0.999740811128861
"HCG22" 16.8672880120108 1.06327195147373 2.06029931779827 0.516076446897044 0.605801017414117 1 0.999740811128861
"HCG25" 56.7303707306179 -0.402294098808717 0.57865916919886 -0.695217703653921 0.486918879257102 1 0.999740811128861
"HCG26" 11.2402847074962 0.403818873539051 1.14218869967942 0.353548300427409 0.7236774251343 1 0.999740811128861
"HCG27" 53.0636077321649 0.227688290425494 0.535467513830718 0.425214013071716 0.670680669787107 1 0.999740811128861
"HCG4" 29.6597745404497 0.0353372374541571 1.3328314883797 0.0265129071171 0.978848238827833 1 0.999740811128861
"HCG8" 396.943309215312 0.132833447772402 0.262248110188298 0.506518226869302 0.612492897558437 1 0.999740811128861
"HCG9" 11.5783779475733 -0.276288193791313 1.0582647607485 -0.26107662660514 0.79403341602752 1 0.999740811128861
"HCK" 47.2829355554415 0.697778219066517 0.661789922104434 1.05438024327666 0.291708863848252 1 0.999740811128861
"HCN1" 4569.43494628055 -0.468124749204275 0.527164932533538 -0.888004342311774 0.374538415541557 1 0.999740811128861
"HCN2" 4854.53005024578 -0.262685001866377 0.341543657226693 -0.769111053033038 0.4418273871431 1 0.999740811128861
"HCN3" 6495.17877430943 -0.136098275460065 0.224648308094503 -0.605828179230321 0.544628855422037 1 0.999740811128861
"HCN4" 7122.30344581427 -0.136083756928584 0.238368758951549 -0.570895940924222 0.568070182610867 1 0.999740811128861
"HCP5" 64.0876640198962 0.13004367790269 0.866155846784768 0.150138890576588 0.880655037477877 1 0.999740811128861
"HCRT" 27.1560027469895 -0.303361387608548 1.0708447288483 -0.283291666322917 0.776953265053984 1 0.999740811128861
"HCRTR1" 80.8936555063995 -0.579759567366514 0.618120392952685 -0.937939556721425 0.348275473199158 1 0.999740811128861
"HCRTR2" 462.655375348898 -0.743733511965162 0.474247263865817 -1.56823996390118 0.11682514100975 1 0.999740811128861
"HCST" 16.174429901301 -0.0974005608130998 0.707109488249183 -0.137744666747812 0.890442216883514 1 0.999740811128861
"HDAC1" 3366.90405517061 0.0963029593634454 0.680863388384464 0.141442411218425 0.887520451719383 1 0.999740811128861
"HDAC10" 3480.58719190176 -0.225801749790234 0.272140332553485 -0.829725412883651 0.406694049871937 1 0.999740811128861
"HDAC11" 2059.50921334047 -0.298759020798715 0.167744706574066 -1.78103397061177 0.0749069013178507 1 0.999740811128861
"HDAC2" 38110.6924209819 -0.00914725779528084 0.139898102566523 -0.0653851455271257 0.947867350922063 1 0.999740811128861
"HDAC3" 5649.31642343457 0.107724353217298 0.121898525641578 0.883721543392928 0.376846547808298 1 0.999740811128861
"HDAC4" 3941.08528727428 -0.0275318356356801 0.133798195543486 -0.20577135232539 0.836969519842672 1 0.999740811128861
"HDAC5" 13593.1270105131 -0.115999961459629 0.163976439336789 -0.707418467731074 0.479306463657023 1 0.999740811128861
"HDAC6" 12097.4172781567 -0.108902591869767 0.138701509196385 -0.78515794457271 0.43236096959756 1 0.999740811128861
"HDAC7" 3832.09608960245 0.0313213509888894 0.249287528791894 0.12564347338465 0.900014148829467 1 0.999740811128861
"HDAC8" 2473.45156198991 0.0663826347198129 0.0672433921449134 0.987199375319355 0.323544907987089 1 0.999740811128861
"HDAC9" 8482.77710517014 0.140578724124492 0.224221477750363 0.626963685793764 0.530683039418085 1 0.999740811128861
"HDDC2" 2736.00585347719 0.0491351032353661 0.160794266913448 0.305577457321997 0.759926386406775 1 0.999740811128861
"HDDC3" 833.645257693952 0.0414926780228913 0.189454937692058 0.219010802929475 0.826641632526847 1 0.999740811128861
"HDGF" 18390.3608488715 0.148242506412175 0.42664855744023 0.347458121742138 0.728247174972261 1 0.999740811128861
"HDGFRP2" 8366.85170012511 -0.0872792158419501 0.173204071085781 -0.503909725070631 0.614324816260148 1 0.999740811128861
"HDGFRP3" 22766.6970273691 0.0468928636834876 0.0888256982963277 0.52792001169583 0.597554854550206 1 0.999740811128861
"HDHD1" 2400.87776142689 -0.0843052292868051 0.104254134227804 -0.808651185981663 0.418715813531732 1 0.999740811128861
"HDHD2" 8320.21044675724 0.0687096004401968 0.0972375405920209 0.70661598413396 0.479805153013663 1 0.999740811128861
"HDHD3" 781.359750623437 -0.182942147738899 0.15178280822948 -1.20528899071567 0.228091758180521 1 0.999740811128861
"HDLBP" 35272.4656093276 -0.0233250802587055 0.184162142499124 -0.126655130865544 0.899213360129381 1 0.999740811128861
"HDX" 1719.95675507618 0.0345445263562545 0.112688387842398 0.306549122031696 0.759186584808996 1 0.999740811128861
"HEATR1" 6070.72989690643 0.0878847579931166 0.192307556931198 0.457001063273656 0.647670281255557 1 0.999740811128861
"HEATR2" 1581.00387662975 -0.0167760479595756 0.340285595270126 -0.0492999062927082 0.960680294196217 1 0.999740811128861
"HEATR3" 2827.77547863535 0.0355228804683059 0.142594892814705 0.249117480767465 0.803269907938625 1 0.999740811128861
"HEATR4" 13.5327443967446 -0.306687896938816 0.924320464571544 -0.331798233073826 0.740041618579041 1 0.999740811128861
"HEATR5A" 3446.55749894429 -0.111120247661144 0.432386596752327 -0.256992812672208 0.797184321444044 1 0.999740811128861
"HEATR5B" 9642.89456289789 -0.123870275146259 0.120829946435408 -1.0251620463349 0.305286733195659 1 0.999740811128861
"HEATR6" 3516.42928655091 0.0424648707829136 0.113504098029289 0.374126322487105 0.708310335891235 1 0.999740811128861
"HEBP1" 849.106137508717 0.326398938469914 0.476762727596151 0.684615049745237 0.493586867675315 1 0.999740811128861
"HEBP2" 1453.92583062445 0.0193154184451573 0.187251331307811 0.103152369119373 0.917842042112359 1 0.999740811128861
"HECA" 5603.96789930257 0.0521449461820803 0.143855410950365 0.36248164624181 0.716992136515012 1 0.999740811128861
"HECTD1" 24385.292527451 -0.0878217945528882 0.134396431231465 -0.653453322742154 0.513464072107702 1 0.999740811128861
"HECTD2" 4801.93890648171 -0.0661130617591904 0.263558192937088 -0.250848061380402 0.801931581637765 1 0.999740811128861
"HECTD3" 3092.74375175858 -0.182301069121062 0.176727577989888 -1.03153718958053 0.302288977710458 1 0.999740811128861
"HECTD4" 32513.1550384934 -0.00992537359856249 0.266470499538863 -0.037247551288937 0.97028762445063 1 0.999740811128861
"HECW1" 8227.94718299626 -0.31433367729568 0.398220735885013 -0.789345327779326 0.429910200712319 1 0.999740811128861
"HECW2" 3510.34228587826 0.011485599484332 0.237188993209356 0.0484238299970109 0.96137846798795 1 0.999740811128861
"HEG1" 2628.16671700665 -0.0632565340730442 0.48829686559537 -0.129545238829082 0.896926231092358 1 0.999740811128861
"HEIH" 1274.01719880767 0.158533976780776 0.286995024990139 0.552392769826665 0.580679283160557 1 0.999740811128861
"HELB" 282.09359736323 0.178228147910878 0.393489788694458 0.45294224407249 0.650590330831983 1 0.999740811128861
"HELLS" 1743.42806975177 0.374356002240034 0.815207072169856 0.459215842232086 0.646079175188406 1 0.999740811128861
"HELQ" 1104.58765574187 -0.0583387296369779 0.148062895082334 -0.394013163152979 0.693571320946288 1 0.999740811128861
"HELZ" 9423.5693489131 0.177385033334132 0.212445936844942 0.834965525669714 0.403737119103197 1 0.999740811128861
"HELZ2" 1895.1052187258 0.067290700105305 0.205991910515724 0.326666711992889 0.743919980118678 1 0.999740811128861
"HEMK1" 2125.59071386521 0.176991296380431 0.289844649149752 0.610641931460969 0.541436656593471 1 0.999740811128861
"HENMT1" 565.394532292952 0.30840649707195 0.419870144141342 0.734528285412288 0.462626827628221 1 0.999740811128861
"HEPACAM2" 9.68296661647942 -0.0828387220035986 1.0589006063987 -0.0782308759698714 0.937644401799961 1 0.999740811128861
"HEPH" 1327.01367689994 0.0527133760773286 0.545836627930059 0.0965735412026674 0.923065069318599 1 0.999740811128861
"HERC1" 30854.597039379 0.0075673515155098 0.227841361417562 0.0332132474473816 0.973504534016026 1 0.999740811128861
"HERC2" 21628.2609769079 0.0591316429286734 0.30581744214616 0.193356018262727 0.846680157739432 1 0.999740811128861
"HERC2P2" 4257.5245273106 0.037721457628975 0.314860373924253 0.119803763042122 0.904638600939841 1 0.999740811128861
"HERC2P3" 348.335448056257 0.170416611036683 0.2972822020023 0.573248616596848 0.566476370962192 1 0.999740811128861
"HERC2P7" 420.747249925793 0.102804882408573 0.332305297083167 0.309368774169267 0.757041020685336 1 0.999740811128861
"HERC2P9" 1575.99594475277 0.160993645810133 0.242217673451067 0.664665148155085 0.506264689967265 1 0.999740811128861
"HERC3" 3968.27064734593 0.0533549927334588 0.199965905392615 0.26682044935961 0.789607408568549 1 0.999740811128861
"HERC4" 5027.7617829812 -0.0426458735711969 0.169064812774922 -0.25224570903451 0.800851149347578 1 0.999740811128861
"HERC5" 59.7054645153833 -0.141368353184634 0.675886544998838 -0.209159886715717 0.834323425572315 1 0.999740811128861
"HERC6" 68.5083583894543 -0.434221597003225 0.389398774941823 -1.11510776341836 0.26480424507325 1 0.999740811128861
"HERPUD1" 4967.27098684816 0.038448451908407 0.285932752025614 0.13446676407662 0.893033490797396 1 0.999740811128861
"HERPUD2" 2921.26691508962 0.108325542872019 0.179277173370233 0.604235000115219 0.545687414297373 1 0.999740811128861
"HES1" 1057.33172506796 1.97747011653972 1.23360016057528 1.60300734365788 0.108933032781805 1 0.999740811128861
"HES2" 33.7917648627036 -0.729996259315818 0.780801082648107 -0.934932437388555 0.349823119097147 1 0.999740811128861
"HES3" 243.157016251547 -0.675128184129819 1.1941243680247 -0.565375100121776 0.571818657160381 1 0.999740811128861
"HES4" 4625.80572936731 -0.00479212641922587 0.443143494687834 -0.0108139383217204 0.991371893735558 1 0.999740811128861
"HES5" 2476.19920574255 -0.329159392838827 1.39649845051705 -0.235703371326303 0.813662853655623 1 0.999740811128861
"HES6" 8870.62038494591 -0.176023106134048 0.475074747878704 -0.370516654316028 0.710997569814077 1 0.999740811128861
"HES7" 203.806402312614 -0.0751771179839874 0.419239244407054 -0.179317940738857 0.857688060494086 1 0.999740811128861
"HESX1" 68.656147560007 0.555894926168214 0.525753007501076 1.05733094863385 0.290360573454176 1 0.999740811128861
"HEXA" 4625.31275759069 0.168476725477568 0.131599488979859 1.28022324998049 0.200466631256046 1 0.999740811128861
"HEXA-AS1" 25.4351198060289 -0.496665197944211 0.563137663466051 -0.881960540318492 0.37779814642103 1 0.999740811128861
"HEXB" 1640.77048862564 0.116327297292796 0.206051869105419 0.564553468007034 0.572377522781652 1 0.999740811128861
"HEXDC" 1163.26478769214 -0.124238374272675 0.206800509529656 -0.600764352830854 0.547996950003752 1 0.999740811128861
"HEXIM1" 4578.18445045783 0.0817234906114075 0.178423613719544 0.458030688358688 0.646930393684269 1 0.999740811128861
"HEXIM2" 657.992132881231 -0.1751387443626 0.172253685669168 -1.01674889383193 0.309272899694266 1 0.999740811128861
"HEY1" 2060.54881675112 0.170402270727057 0.262350410480171 0.649521647079475 0.51600125918488 1 0.999740811128861
"HEY2" 100.989044731419 1.30454528726496 0.897815801264525 1.45302108230617 0.14621790060327 1 0.999740811128861
"HEYL" 162.545710681493 -0.189815136778944 1.08364843659165 -0.175163023697945 0.860951537908481 1 0.999740811128861
"HFM1" 804.475773456335 0.39848909583833 0.361230413283783 1.10314381398799 0.2699647164446 1 0.999740811128861
"HGFAC" 433.564241546099 -0.484029007205051 0.442206821995602 -1.09457607420146 0.273702402267243 1 0.999740811128861
"HGS" 8132.32953961894 -0.159586666103163 0.130182018296885 -1.22587334403757 0.220246341240117 1 0.999740811128861
"HGSNAT" 9260.63355276904 -0.133356581853488 0.152008582155559 -0.877296399732328 0.380325667245557 1 0.999740811128861
"HHAT" 528.605059520173 0.00856862942206456 0.334884424677779 0.0255868257543156 0.97958689415623 1 0.999740811128861
"HHATL" 24.0285217719919 -0.732636341889625 0.819823983535407 -0.893650779439516 0.371508768117924 1 0.999740811128861
"HHIP" 134.567681416706 -0.764286898314239 0.506234794293936 -1.50974786191893 0.131107773466848 1 0.999740811128861
"HHIP-AS1" 103.958158821214 0.185221781747462 0.337821194837646 0.5482834842156 0.583497266006031 1 0.999740811128861
"HHIPL1" 193.016986255343 0.321183190735524 0.518083384273946 0.619944975046127 0.535294014220414 1 0.999740811128861
"HHIPL2" 22.8608130250373 0.415781305975359 0.940704868554191 0.441989108246448 0.658497087559172 1 0.999740811128861
"HHLA1" 13.0815715954115 -0.348526891417832 1.1836916714528 -0.294440604612913 0.768421243293637 1 0.999740811128861
"HHLA3" 356.525818003751 -0.242229820764879 0.241960794659193 -1.00111185824987 0.316772732701457 1 0.999740811128861
"HIAT1" 10333.5942230356 0.0274617099108304 0.152332604189343 0.180274669739753 0.856936940490704 1 0.999740811128861
"HIATL1" 3784.34482019363 0.14938437016126 0.156908767389171 0.952046036986266 0.34107363461566 1 0.999740811128861
"HIATL2" 636.229689028971 0.167313157840772 0.163432134144628 1.02374700493545 0.305954787310935 1 0.999740811128861
"HIBADH" 1357.76257128246 0.0580633669501378 0.197823168455018 0.293511459772927 0.769131241395762 1 0.999740811128861
"HIBCH" 2351.25388432888 0.139842216073759 0.151924116722149 0.920474109647212 0.357325056551323 1 0.999740811128861
"HIC1" 160.781825841949 0.00104160640403225 0.477096204604236 0.00218322089754685 0.998258043136851 1 0.999740811128861
"HIC2" 11277.6274717835 -0.179626637115662 0.188193838889646 -0.954476714941728 0.339842390404512 1 0.999740811128861
"HID1" 6758.17611423831 -0.229721233462139 0.250022711790621 -0.918801463342724 0.35819942693418 1 0.999740811128861
"HIF1A" 21122.1714082175 0.0243487813569674 0.11344916310985 0.21462283801416 0.830061386677692 1 0.999740811128861
"HIF1A-AS1" 32.8076789089629 -0.86106661135216 0.629530051776875 -1.36779270333761 0.171376972325929 1 0.999740811128861
"HIF1A-AS2" 82.1891354146672 -0.449087856239976 0.750456828317151 -0.598419308472448 0.549560185386375 1 0.999740811128861
"HIF1AN" 8316.58590093636 -0.0490039610877346 0.0933276652811161 -0.525074327533297 0.599531521932259 1 0.999740811128861
"HIF3A" 798.825700213828 1.01597518129343 0.708696055487391 1.43358379579905 0.151691070412351 1 0.999740811128861
"HIGD1A" 12594.1510371505 0.203424154173091 0.118496118647708 1.71671575824249 0.0860311194738644 1 0.999740811128861
"HIGD2A" 3183.92464982926 -0.0394182626274118 0.168456163495211 -0.233997152787659 0.814987189058466 1 0.999740811128861
"HILPDA" 1602.10621428003 0.344704464306603 0.320834357231373 1.0744000963027 0.282643399359279 1 0.999740811128861
"HINFP" 2736.35614061302 -0.00943349910727919 0.0882327555181529 -0.106916065942635 0.914855567470382 1 0.999740811128861
"HINT1" 16729.7696535764 0.110470213197307 0.184768280787278 0.597885160410679 0.549916562209046 1 0.999740811128861
"HINT2" 1082.96394501542 -0.0128699548098536 0.172327167081297 -0.0746832610773557 0.940466726200033 1 0.999740811128861
"HINT3" 14305.1739837752 0.0909341233184008 0.198103238592813 0.459023910786786 0.646216995585638 1 0.999740811128861
"HIP1" 26608.2343611575 -0.0632856320865314 0.122258091656222 -0.51763961983379 0.604709733234898 1 0.999740811128861
"HIP1R" 9938.33724860855 -0.197108652664126 0.240698644618794 -0.818902212666366 0.412842207414784 1 0.999740811128861
"HIPK1" 10177.4327859461 0.101045191620496 0.194534763291696 0.51941971661375 0.603468084928824 1 0.999740811128861
"HIPK1-AS1" 30.8527720418169 -0.00393466782572544 0.584626082372546 -0.00673022970469888 0.994630094167196 1 0.999740811128861
"HIPK2" 36091.2017639239 -0.0776856695608211 0.218445843537862 -0.355628966441544 0.722118447908535 1 0.999740811128861
"HIPK3" 9321.84822325968 0.040268666925651 0.219871525096191 0.183146348341533 0.85468319003437 1 0.999740811128861
"HIRA" 8776.89475274213 -0.0611541532726071 0.076495355985571 -0.799449227795507 0.424029975573607 1 0.999740811128861
"HIRIP3" 2873.77260386175 0.107579256257355 0.345326055400983 0.31152950834375 0.755398113746489 1 0.999740811128861
"HIST1H1B" 10.0828094299514 -1.89897476586864 1.53397639870646 -1.23794262250056 0.215737336714229 1 0.999740811128861
"HIST1H1C" 137.250653854834 -0.357619395905007 0.852452242744474 -0.419518394078769 0.674837314599819 1 0.999740811128861
"HIST1H1D" 5.27461210968102 -1.41587899289772 1.59320467231783 -0.888698745050671 0.374165005725849 1 0.999740811128861
"HIST1H1E" 35.9508332705756 -0.816589636238495 1.14208432291578 -0.714999426796889 0.474609397470752 1 0.999740811128861
"HIST1H2AC" 185.188771387782 -0.939160135321523 0.591271935139163 -1.58837259052466 0.112202111677202 1 0.999740811128861
"HIST1H2AE" 72.7672563456521 -0.6026979742418 0.661121336993666 -0.911629893814144 0.361963580287649 1 0.999740811128861
"HIST1H2AG" 29.0210295171715 -0.713203364074822 0.979668436124465 -0.728004841001339 0.466610622894856 1 0.999740811128861
"HIST1H2AI" 11.2590142225127 -0.97832588997357 1.46339722252141 -0.668530645621926 0.503794926687731 1 0.999740811128861
"HIST1H2AK" 94.1592347292109 -0.202234188557345 0.567467997307579 -0.356379900746597 0.721556079469941 1 0.999740811128861
"HIST1H2AM" 24.4625712935348 -0.617658755564922 1.0762773944639 -0.573884352437396 0.566046062411125 1 0.999740811128861
"HIST1H2BB" 3.78979686971121 -0.199656337993462 1.89790875054168 -0.105198070210951 0.916218641975758 1 0.999740811128861
"HIST1H2BC" 21.123440457557 -0.724380832699838 0.74084641418099 -0.977774635651904 0.328185798516834 1 0.999740811128861
"HIST1H2BD" 597.321594095762 -0.710390569681681 0.523058466320166 -1.35814754071268 0.17441687257605 1 0.999740811128861
"HIST1H2BE" 13.3851292625736 -0.34779465990698 1.21083457330546 -0.287235488294273 0.773932014929121 1 0.999740811128861
"HIST1H2BF" 15.3181843149185 -0.286782842697118 1.1760668778248 -0.24384909404773 0.807347696189421 1 0.999740811128861
"HIST1H2BG" 77.178005838999 -0.726198700222345 0.603537668526884 -1.20323674576079 0.228884718967411 1 0.999740811128861
"HIST1H2BH" 92.7789028794761 0.653767470115399 1.24222529453448 0.526287359460343 0.598688564334342 1 0.999740811128861
"HIST1H2BJ" 26.6060227077225 -0.532351251270493 0.996887235380772 -0.534013509629457 0.593332187308787 1 0.999740811128861
"HIST1H2BK" 373.055799281323 -0.109873136810787 0.438321786429558 -0.250667751894748 0.80207099503797 1 0.999740811128861
"HIST1H2BM" 7.57669904538367 -0.362676759261631 1.73807300562161 -0.208666010051702 0.834708976057871 1 0.999740811128861
"HIST1H2BN" 43.320737389648 -0.395394600654363 0.61040111196799 -0.647761927201564 0.517138943762488 1 0.999740811128861
"HIST1H2BO" 9.86044149860216 0.0684240871245772 1.48512861371316 0.0460728360444833 0.963252196705842 1 0.999740811128861
"HIST1H3A" 10.9605394900274 -0.425503915119543 0.997238804589032 -0.426682067686782 0.669610913513855 1 0.999740811128861
"HIST1H3B" 10.9735375833176 -1.60984783611036 1.36631152968503 -1.1782436151157 0.238699499300009 1 0.999740811128861
"HIST1H3C" 4.53856428660426 -1.00388759773772 2.12479042847485 -0.472464288376099 0.636595426103127 1 0.999740811128861
"HIST1H3D" 9.18950753193596 -1.28293583536002 1.30960903132846 -0.9796327030966 0.327267456008857 1 0.999740811128861
"HIST1H3E" 76.4185662039599 -0.704318911170835 0.453372129772884 -1.55351170687016 0.120300934648453 1 0.999740811128861
"HIST1H3F" 4.69133531748084 -1.84149283807154 1.61100549881743 -1.14307048574527 0.253009327168074 1 0.999740811128861
"HIST1H3G" 5.07731514795598 -1.65114786471089 2.06115087976692 -0.801080542389797 0.423085019793702 1 0.999740811128861
"HIST1H3H" 21.4618338248081 -1.40719938219559 1.17392727402467 -1.19871086849458 0.230640390479186 1 0.999740811128861
"HIST1H3I" 5.66634456679219 -2.94416975636479 1.70217367416344 -1.72965297316782 0.0836922954758878 1 0.999740811128861
"HIST1H3J" 25.5280980052018 -0.619428750314178 1.24018561110584 -0.499464551730971 0.617452153447479 1 0.999740811128861
"HIST1H4B" 9.26900322178829 -1.58884301620983 1.43573551142855 -1.1066404665501 0.268449404170812 1 0.999740811128861
"HIST1H4C" 57.1367658658608 -0.674613983494579 0.706052242791507 -0.955473182589674 0.339338460721366 1 0.999740811128861
"HIST1H4D" 10.2264985915791 -1.68314542119766 1.38916010523879 -1.21162810164948 0.225654772456507 1 0.999740811128861
"HIST1H4E" 68.6799698787183 -0.642727909339641 0.828765044423529 -0.775524877242752 0.438029571275996 1 0.999740811128861
"HIST1H4H" 43.6714452248856 -0.894275869769831 0.665156462479658 -1.34445941701601 0.17879987126935 1 0.999740811128861
"HIST1H4I" 27.690938513525 -0.0503754634663969 0.620064552548636 -0.0812422888219296 0.935249269030775 1 0.999740811128861
"HIST1H4J" 18.7422941030015 0.395169623355574 0.72356732025207 0.546140783718519 0.584969167210569 1 0.999740811128861
"HIST2H2AB" 8.09239934564427 -1.37496175767623 1.1442623728918 -1.20161406181818 0.229513090800684 1 0.999740811128861
"HIST2H2AC" 41.8846927898561 -0.218763458611947 0.990971610486508 -0.220756534593909 0.825282008960025 1 0.999740811128861
"HIST2H2BA" 27.8175710310799 0.72700782602124 0.648013373706008 1.12190250312808 0.261903896276673 1 0.999740811128861
"HIST2H2BC" 231.414152480747 -0.257270733134873 0.460923218216187 -0.558163969544718 0.576732421937847 1 0.999740811128861
"HIST2H2BE" 6794.56731503879 -0.154051224404987 0.258866426545582 -0.595099281357989 0.551777108996237 1 0.999740811128861
"HIST2H2BF" 78.4017104795186 -0.550786050245164 0.457330031968808 -1.20435136934705 0.228453799750749 1 0.999740811128861
"HIST2H3D" 26.2823622022285 0.16761733884622 0.503475990141737 0.332920222867097 0.739194503746033 1 0.999740811128861
"HIST3H2A" 1055.9868007539 -0.262007929224686 0.254711203597033 -1.02864705409346 0.30364555816432 1 0.999740811128861
"HIST3H2BB" 60.32033396572 -0.333542646906584 0.423646742807183 -0.787313138999846 0.431098580101116 1 0.999740811128861
"HIST4H4" 69.3449839632324 0.0853354113847555 0.523385073368949 0.163045175964734 0.870482865273123 1 0.999740811128861
"HIVEP1" 5482.87169541607 -0.125379525527677 0.179417181873945 -0.69881559958826 0.484667278354173 1 0.999740811128861
"HIVEP2" 7664.39724824416 0.013369794642432 0.202626973755795 0.0659823043034004 0.947391913869504 1 0.999740811128861
"HIVEP3" 3399.54660334453 0.0705394079831837 0.42182326061209 0.16722503135751 0.867192989553351 1 0.999740811128861
"HJURP" 1495.565238898 0.667608721855029 1.27912012826457 0.521928087208509 0.601720401463179 1 0.999740811128861
"HK1" 39056.3113840368 -0.0890101718529301 0.254147890124447 -0.350229828031801 0.726166223086515 1 0.999740811128861
"HK2" 5858.99217874113 1.04309274052819 1.41603323732675 0.736630124937881 0.461347310062377 1 0.999740811128861
"HK3" 14.2899974140821 -0.79481789535248 0.935803050173451 -0.849343133905325 0.395690385882694 1 0.999740811128861
"HKDC1" 15.0027661713975 -0.0648543053178878 1.06978881327979 -0.0606234655969672 0.951659085048492 1 0.999740811128861
"HKR1" 3943.48970437609 0.0716332533760479 0.10447285013837 0.685663818697131 0.492925127543044 1 0.999740811128861
"HLA-A" 3770.63364800377 -0.132414530559405 0.360966503348809 -0.366833291540767 0.71374337311488 1 0.999740811128861
"HLA-B" 1631.67226834124 0.0934315495587023 0.430640446387943 0.216959531651921 0.828239882797685 1 0.999740811128861
"HLA-C" 1220.67853547651 -0.0482830386498414 0.440966287785394 -0.109493718652115 0.912810903605615 1 0.999740811128861
"HLA-DMA" 327.044722053807 0.0266076083566588 0.21829129892163 0.121890375329212 0.902985838164203 1 0.999740811128861
"HLA-DMB" 85.7821328465896 -0.320149685554642 0.448218459713312 -0.714271531251558 0.475059292487228 1 0.999740811128861
"HLA-DOA" 94.5871770580839 -0.347581622243227 0.63767691690505 -0.54507480673788 0.585702068987421 1 0.999740811128861
"HLA-DOB" 8.25292317470369 0.0294192993421076 0.785925893996007 0.0374326632661592 0.970140029392755 1 0.999740811128861
"HLA-DPA1" 23.4374071562127 -0.949110536360813 0.868916396824305 -1.09229212364918 0.274704721219331 1 0.999740811128861
"HLA-DPB1" 186.208749915731 -0.364534311662194 0.357015757736922 -1.02105944559123 0.307226275425488 1 0.999740811128861
"HLA-DPB2" 27.1673604803179 0.0701511283084525 0.799226380626315 0.0877737897658964 0.930056470080189 1 0.999740811128861
"HLA-DRA" 14.2308161121502 -1.25181202596374 1.12893179608867 -1.10884646025632 0.267496423853703 1 0.999740811128861
"HLA-E" 288.252487254199 0.869303317341384 0.899023647162643 0.966941548295134 0.333573254828095 1 0.999740811128861
"HLA-F" 55.5338302136929 -0.00509099438544623 0.515847384780299 -0.00986918715816403 0.992125655767012 1 0.999740811128861
"HLA-F-AS1" 213.295792202351 -0.113998318425147 0.644740863589435 -0.176812615521979 0.859655579430145 1 0.999740811128861
"HLA-H" 39.0515127923832 -0.190293284637529 1.01284295548391 -0.187880345721131 0.85097045020587 1 0.999740811128861
"HLA-L" 136.037069520092 0.179355072848633 0.524908461791354 0.341688286442455 0.732585488195388 1 0.999740811128861
"HLCS" 3529.24901987108 -0.0751065912845386 0.136259149461461 -0.551204022492314 0.581493822921197 1 0.999740811128861
"HLF" 294.368635011427 -0.0498951920476812 0.590006521805665 -0.0845671873168134 0.932605486316609 1 0.999740811128861
"HLTF" 16863.3482904014 0.140059178629509 0.14306265440147 0.97900587134688 0.327577078466408 1 0.999740811128861
"HLTF-AS1" 8.11980031807438 -0.760977875933184 1.01928355412044 -0.746581138150363 0.45531643745903 1 0.999740811128861
"HLX" 404.908503401229 0.254257259288016 1.02494876324765 0.248068262926995 0.80408159075862 1 0.999740811128861
"HLX-AS1" 22.6003154877818 0.972703816149269 0.934895529364713 1.04044118898531 0.29813497392652 1 0.999740811128861
"HM13" 10655.8543779124 0.114662268490719 0.187561547014549 0.611331428620733 0.540980188478304 1 0.999740811128861
"HMBOX1" 1854.67404707425 -0.0564685270271438 0.242394551307966 -0.232961206109784 0.815791530046486 1 0.999740811128861
"HMBS" 1383.8695839873 0.014113869451128 0.146251237469891 0.0965042737093667 0.923120079841414 1 0.999740811128861
"HMCES" 4957.60873789634 -0.0118276764954231 0.111320976157702 -0.106248408014924 0.91538526423495 1 0.999740811128861
"HMCN1" 274.678874590989 0.536176130441826 0.583760181321781 0.918486987632125 0.358363968280093 1 0.999740811128861
"HMCN2" 2573.81330372071 -0.27600170333743 0.399386772709257 -0.691063706154214 0.489525507118788 1 0.999740811128861
"HMG20A" 10832.3521839684 -0.0098898529611605 0.0571224687393352 -0.173134200594349 0.86254594268306 1 0.999740811128861
"HMG20B" 1665.04060836327 0.0370356415386522 0.688992320692718 0.0537533444515264 0.957131681474741 1 0.999740811128861
"HMGA1" 13510.1119420288 -0.0861829218913906 0.24001466667978 -0.359073564476679 0.719540057144033 1 0.999740811128861
"HMGA2" 7587.95974937459 1.12489371487199 1.26559055512358 0.888829100626582 0.374094933682194 1 0.999740811128861
"HMGB1" 61451.5234155287 0.257644160393307 0.31902470557971 0.807599398689621 0.41932123300758 1 0.999740811128861
"HMGB2" 19635.9582902658 0.630543221235168 0.68800446877997 0.916481287328413 0.359414517745838 1 0.999740811128861
"HMGB3" 23022.0916269098 0.0766745490633513 0.178459791961953 0.429646074448513 0.66745311585051 1 0.999740811128861
"HMGCL" 1602.8366554149 0.173005732915932 0.18250786133341 0.947935785625587 0.343162145669968 1 0.999740811128861
"HMGCLL1" 3738.42301393163 0.0195965611692606 0.291383472225273 0.067253509677825 0.946379886949179 1 0.999740811128861
"HMGCR" 96456.2478238771 0.0171339389112672 0.155984951602616 0.109843537695336 0.912533461844937 1 0.999740811128861
"HMGCS1" 155175.621006707 0.0694811518096631 0.124449330361121 0.558308763960772 0.576633561450037 1 0.999740811128861
"HMGN1" 24513.5870197091 0.109272581342525 0.240544611471388 0.454271582614615 0.649633366869762 1 0.999740811128861
"HMGN2" 49199.8800205491 0.263999043140678 0.487872865654654 0.541122619694025 0.588423068253356 1 0.999740811128861
"HMGN3" 4470.67832103978 0.534121748277212 0.454635898584235 1.17483408138359 0.240061102119082 1 0.999740811128861
"HMGN3-AS1" 157.701777222181 -0.0648800153643293 0.311653355244123 -0.208180063755475 0.835088374394392 1 0.999740811128861
"HMGN4" 7292.94188575074 0.250718210474995 0.148901448186732 1.68378624605838 0.0922229862388926 1 0.999740811128861
"HMGN5" 1242.10825303772 0.394274364656926 0.339673482668939 1.16074520024044 0.245745534333598 1 0.999740811128861
"HMGXB3" 4879.56833428094 -0.0247331700214377 0.120712701405926 -0.204892854963673 0.837655837710519 1 0.999740811128861
"HMGXB4" 5442.15497630371 0.245010591803365 0.205764339721046 1.19073398303868 0.233758032596923 1 0.999740811128861
"HMHA1" 380.327313927459 -0.21150726768462 0.499665739223888 -0.423297518883617 0.672078204294053 1 0.999740811128861
"HMMR" 1628.33281099237 0.39912372111 0.855079002512665 0.46676824005404 0.640665700975555 1 0.999740811128861
"HMOX1" 223.804707636107 -0.16368604738189 0.393058928648545 -0.416441493759451 0.677086970801851 1 0.999740811128861
"HMOX2" 4346.57069805927 -0.301473499717197 0.252646294702056 -1.19326309563622 0.232766350817585 1 0.999740811128861
"HMP19" 67850.3150390628 -0.0711801568140225 0.305171930613503 -0.233246080892581 0.815570325081526 1 0.999740811128861
"HMX1" 129.381271784449 0.450983206206738 0.443881914168956 1.01599815584079 0.309630264737014 1 0.999740811128861
"HN1" 43703.8182239968 -0.101644574344019 0.11165490120384 -0.910345835678577 0.362640153017572 1 0.999740811128861
"HN1L" 13457.4184013223 -0.00558017387762434 0.233126306421577 -0.023936268554495 0.9809034444404 1 0.999740811128861
"HNF1B" 25.9371700640468 0.0461223552388791 0.933055358152509 0.0494315314047426 0.960575400441173 1 0.999740811128861
"HNF4G" 59.1123794010096 0.364168426777276 0.526549655589276 0.691612695804967 0.489180586611448 1 0.999740811128861
"HNMT" 24.6648454913995 0.800400870768064 0.824142025451225 0.971192884296657 0.33145223663431 1 0.999740811128861
"HNRNPA0" 40261.5687014831 0.0187051084432584 0.139823918847817 0.133776170753853 0.893579570783657 1 0.999740811128861
"HNRNPA1" 54691.1615418635 0.159961472378408 0.458074467065063 0.349204078985889 0.726936104147202 1 0.999740811128861
"HNRNPA1L2" 4238.19553246224 0.0376235185361132 0.134604021473051 0.279512589032458 0.779851478220064 1 0.999740811128861
"HNRNPA2B1" 102168.631854644 0.0070612229864032 0.271146470699024 0.0260420980889006 0.979223760406503 1 0.999740811128861
"HNRNPA3" 74368.1268231248 0.154442888751095 0.222302440065753 0.694742211130989 0.487216869644555 1 0.999740811128861
"HNRNPAB" 23639.3370807308 0.036080321204295 0.178501684136922 0.202128743931733 0.839816077210763 1 0.999740811128861
"HNRNPC" 53994.189483788 0.114689868442201 0.308647458181834 0.371588572664135 0.710199198531207 1 0.999740811128861
"HNRNPD" 34288.76081191 0.126488148842024 0.280524919985439 0.450898083666113 0.65206300474593 1 0.999740811128861
"HNRNPDL" 43002.5170979374 0.138525814211995 0.193100669287706 0.717376147493313 0.473142033258577 1 0.999740811128861
"HNRNPF" 11411.9467898776 0.0286510202213309 0.165249868238862 0.173379988296977 0.862352753911781 1 0.999740811128861
"HNRNPH1" 48889.1764403271 0.0935467331163589 0.266429178960382 0.351112942964364 0.72550361826789 1 0.999740811128861
"HNRNPH2" 2488.34194522451 0.144505721955726 0.166538928643319 0.867699360941717 0.385558935808535 1 0.999740811128861
"HNRNPH3" 33899.9499517716 0.196357274321383 0.253916399576005 0.773314660452274 0.439336181518765 1 0.999740811128861
"HNRNPK" 90954.9140778055 0.0422697629620629 0.161130389903308 0.262332654860628 0.793064988384387 1 0.999740811128861
"HNRNPL" 23163.1320148102 -0.0602671712395711 0.281894923256362 -0.213793035161413 0.830708456525887 1 0.999740811128861
"HNRNPLL" 6778.07869263123 0.0249828112133245 0.172463249759304 0.144858752506353 0.884822393581541 1 0.999740811128861
"HNRNPM" 30649.3403120081 -0.200443652034294 0.237059582996927 -0.845541232715714 0.397808721311661 1 0.999740811128861
"HNRNPR" 34820.3910685298 0.0822500214526075 0.205266627604923 0.400698459424754 0.688642145177361 1 0.999740811128861
"HNRNPU" 75808.7070781544 -0.0458269846513498 0.235171375559087 -0.194866337548107 0.845497587714958 1 0.999740811128861
"HNRNPU-AS1" 2456.18377188976 0.586882666238557 0.363201255676815 1.61586078535141 0.106124415752203 1 0.999740811128861
"HNRNPUL1" 24255.2457332555 0.115262515086734 0.28066671523665 0.410673973183987 0.681311613874861 1 0.999740811128861
"HNRNPUL2" 15879.4037866388 0.0730851681045238 0.111941996701132 0.652884263800029 0.513830894549476 1 0.999740811128861
"HNRNPUL2-BSCL2" 55.4579966989716 0.14419827814236 0.536798878372577 0.268626265724564 0.7882172978572 1 0.999740811128861
"HOMER1" 5406.78537493731 0.0550946058616174 0.230968547120557 0.238537266430741 0.811464414934824 1 0.999740811128861
"HOMER2" 1395.42563041865 -0.320988354576434 0.214598695777216 -1.49576097568489 0.13471595413507 1 0.999740811128861
"HOMER3" 2319.94350887056 -0.172755356301057 0.214044011281928 -0.807102031336502 0.419607701899164 1 0.999740811128861
"HOMEZ" 1406.73825834815 -0.323994787118436 0.190858258015646 -1.69756755870567 0.0895894100823908 1 0.999740811128861
"HOOK1" 2786.78689710579 -0.0222746537042059 0.242065315934577 -0.0920191875412093 0.926682794816128 1 0.999740811128861
"HOOK2" 1525.55194865697 -0.19577657952532 0.161097615965604 -1.21526677072068 0.224264361239723 1 0.999740811128861
"HOOK3" 14468.6675749906 0.134554248070266 0.188360192686974 0.71434545776811 0.475013589579841 1 0.999740811128861
"HOPX" 201.927444944092 0.0985446426308199 1.11231469248753 0.0885942110594973 0.929404408900391 1 0.999740811128861
"HOTAIRM1" 84.6895547212299 -0.691179765043149 1.24668240904432 -0.554415270504213 0.579294677705164 1 0.999740811128861
"HOXA1" 226.371688610866 -0.896920110133536 1.33622281501122 -0.671235440719519 0.502070554571765 1 0.999740811128861
"HOXA2" 15.1725904008413 0.392358559023111 1.77069656989251 0.221584299475393 0.82463750588212 1 0.999740811128861
"HOXB-AS1" 50.7824241490156 0.10056011912987 1.39455110610828 0.0721093107949982 0.942514916574338 1 0.999740811128861
"HOXB2" 145.507827872387 0.241544486307015 1.38899363691435 0.173898914932113 0.861944905395454 1 0.999740811128861
"HOXB3" 38.5198662470193 0.0350444230559152 1.5118428535704 0.0231799376325082 0.98150674175806 1 0.999740811128861
"HOXD-AS2" 20.4475596872521 0.0257305498777692 1.03183679545161 0.0249366469495862 0.980105496276399 1 0.999740811128861
"HOXD4" 15.5014647550235 0.175270429839702 1.01384760758087 0.172876503854374 0.862748500768245 1 0.999740811128861
"HOXD8" 69.5903253790157 0.781279928413935 0.736131999776893 1.06133129472802 0.288539368404742 1 0.999740811128861
"HOXD9" 62.4031174748169 1.19354995546951 0.860869829912451 1.3864464916733 0.165610608448063 1 0.999740811128861
"HP09053" 25.1546661614775 -0.109438794944941 0.479707074576627 -0.228136712475063 0.819539960103568 1 0.999740811128861
"HP1BP3" 35436.9058130701 0.106563639789563 0.124083200651135 0.858807954907377 0.390446478036196 1 0.999740811128861
"HPCA" 821.73851411064 -0.367336679546825 0.6340954920538 -0.579308139152735 0.562381274586721 1 0.999740811128861
"HPCAL1" 5362.3408684839 -0.314155955265526 0.349314420379771 -0.899350089595439 0.368466214984729 1 0.999740811128861
"HPCAL4" 11062.3425495516 0.0798738049912007 0.402416493055793 0.198485415904975 0.842665294184119 1 0.999740811128861
"HPDL" 40.3985384486971 -0.38611787263269 0.842411616028074 -0.458348229400272 0.646702279359266 1 0.999740811128861
"HPGD" 183.047211771906 0.232677898832919 0.278978499410986 0.83403523685222 0.404261127803401 1 0.999740811128861
"HPN" 36.2651121692106 -0.397440741428978 0.698121871005203 -0.569299943084029 0.569152605440945 1 0.999740811128861
"HPRT1" 2906.51985762839 0.10440918349363 0.277431783984449 0.376341823543488 0.706662790142928 1 0.999740811128861
"HPS1" 1090.02637103072 -0.436052363995761 0.330908105427135 -1.31774458480824 0.187589164073317 1 0.999740811128861
"HPS3" 2243.80101342233 0.101628889528465 0.150642941906319 0.674634259278242 0.499908161274447 1 0.999740811128861
"HPS4" 4878.83980288237 0.134195036858557 0.158706421092862 0.845555182547004 0.39780093630099 1 0.999740811128861
"HPS5" 1841.08050373959 -0.00623324488733971 0.227277623967316 -0.0274256866053655 0.978120211003103 1 0.999740811128861
"HPS6" 1797.45165508697 -0.26557675946839 0.234342024319048 -1.13328695627728 0.257093767570031 1 0.999740811128861
"HPSE" 78.7409661808653 0.0677737637053318 0.464394004100767 0.145940221249338 0.883968579524998 1 0.999740811128861
"HPX" 224.001134518459 -0.0306397639318557 0.380580589470875 -0.0805079522695955 0.935833271770522 1 0.999740811128861
"HR" 17.4578792748189 0.103004895252238 0.846892353799663 0.121626904281396 0.903194505136645 1 0.999740811128861
"HRAS" 4927.89882261674 -0.189214439407541 0.297282692555867 -0.636479836013267 0.524463719476416 1 0.999740811128861
"HRASLS" 271.21900866405 -0.0319643775267724 0.406382254147339 -0.0786559383451407 0.937306292951907 1 0.999740811128861
"HRASLS5" 15.6133502343425 0.566229132341855 0.900873916465686 0.628533163179247 0.529654728849013 1 0.999740811128861
"HRC" 185.25393086736 -0.51173989893213 1.29647341740904 -0.3947168465319 0.69305186850433 1 0.999740811128861
"HRH1" 18.9234266223385 0.0192531000903455 0.771761685973048 0.0249469498684312 0.980097278293095 1 0.999740811128861
"HRH2" 26.3473946222719 -0.115480396411444 0.697779387784047 -0.165497001535367 0.868552809720408 1 0.999740811128861
"HRH3" 1080.31620136394 -0.348172399571696 0.335718402081652 -1.03709655893994 0.299690858724319 1 0.999740811128861
"HRH4" 9.58441693808427 -0.140890913365443 0.952458534709644 -0.147923408979052 0.882403213744132 1 0.999740811128861
"HRK" 552.600944765461 0.0955131104369634 0.706329506195403 0.135224579462124 0.892434313976823 1 0.999740811128861
"HRSP12" 1024.56389691623 -0.0160232180576853 0.343013694970469 -0.0467130563374876 0.962741924253918 1 0.999740811128861
"HS1BP3" 968.551976405139 -0.330839163141616 0.14384818429895 -2.29991893713483 0.0214528130131826 1 0.999740811128861
"HS1BP3-IT1" 27.1942745250104 0.280013593763063 0.513496445849503 0.545307754369794 0.585541871788092 1 0.999740811128861
"HS2ST1" 12255.3658622597 0.17671767414638 0.160104547148993 1.10376424213565 0.269695419930541 1 0.999740811128861
"HS3ST1" 344.539445678813 0.091254359709513 0.465249224703387 0.196140809837331 0.844499954947902 1 0.999740811128861
"HS3ST2" 3481.16725617396 -0.250729363595686 0.475782462656035 -0.526983197732846 0.598205256619926 1 0.999740811128861
"HS3ST3A1" 343.948877534498 0.436274056773781 0.447500622801476 0.974912736528916 0.32960354775165 1 0.999740811128861
"HS3ST3B1" 1680.33060772959 0.314819026969067 0.305868052397166 1.02926416963704 0.303355555504187 1 0.999740811128861
"HS3ST4" 1850.53488779336 -0.231452477442975 0.388433114499782 -0.595861858330579 0.551267515404939 1 0.999740811128861
"HS3ST5" 1093.27295065167 -0.175208521217871 0.356728958662946 -0.491153064428999 0.623318192557003 1 0.999740811128861
"HS6ST1" 16029.9457393627 -0.110110353781059 0.191813249109838 -0.574049781712452 0.565934114541634 1 0.999740811128861
"HS6ST2" 4939.19328024897 0.197203337316206 0.5168459066227 0.381551512335311 0.702794055409048 1 0.999740811128861
"HS6ST3" 6407.07756792468 -0.747106824791041 0.469924139156884 -1.58984559961415 0.111869612457141 1 0.999740811128861
"HSBP1" 40846.1925489765 0.01488798064281 0.184050842228923 0.080890586875404 0.935528966019104 1 0.999740811128861
"HSBP1L1" 37.1103581450095 -0.79973898825479 0.676256613861383 -1.18259691936812 0.236968934015234 1 0.999740811128861
"HSCB" 546.52757468776 0.124009676849616 0.142995216151514 0.867229549261415 0.385816248820412 1 0.999740811128861
"HSD11B1L" 3314.26349985109 -0.14431253922135 0.211324794963035 -0.682894495397916 0.494673512515753 1 0.999740811128861
"HSD11B2" 73.3672983498015 -0.171920156509606 0.360497918624586 -0.476896391428656 0.633435901728675 1 0.999740811128861
"HSD17B1" 103.919047595571 -0.373954889075145 0.355711001607301 -1.05128851057574 0.293126102343202 1 0.999740811128861
"HSD17B10" 3893.10839306156 -0.103150514217355 0.137694183340502 -0.749127608115991 0.453780296317575 1 0.999740811128861
"HSD17B11" 783.029491579619 0.194978534830364 0.289029831224037 0.674596577123659 0.499932108256252 1 0.999740811128861
"HSD17B12" 9600.64912202463 -0.029993303295906 0.268714283262366 -0.111617822959643 0.911126439653957 1 0.999740811128861
"HSD17B13" 14.5574748720383 0.397073231429593 0.798585419446234 0.497220737770214 0.619033399019078 1 0.999740811128861
"HSD17B14" 138.816891085277 -0.313710631313771 0.538163892900227 -0.58292768328092 0.559941983743794 1 0.999740811128861
"HSD17B2" 45.1020277938713 -1.47551472186456 0.869110036449595 -1.69773062096049 0.0895586156319689 1 0.999740811128861
"HSD17B3" 18.3664644206803 0.807091340106449 0.695997762144482 1.15961772293588 0.246204481958215 1 0.999740811128861
"HSD17B4" 10239.7486184004 -0.0289688151059606 0.154906655761728 -0.187008201574756 0.851654202462865 1 0.999740811128861
"HSD17B6" 50.0416495280916 -0.596463142790597 0.366931104348638 -1.62554532914132 0.104046413460924 1 0.999740811128861
"HSD17B7" 2131.87325843641 -0.0885877213572937 0.167825939986039 -0.527854760501644 0.597600146098752 1 0.999740811128861
"HSD17B7P2" 23.6346240651185 -1.30328993564489 0.782507786854758 -1.66552966953004 0.0958071294100626 1 0.999740811128861
"HSD17B8" 352.994502899021 0.0268921301763914 0.341226743941455 0.0788101479554761 0.937183632254809 1 0.999740811128861
"HSD3B7" 141.8201863187 -0.554012512078593 0.324405996616258 -1.70777518867489 0.0876780645416651 1 0.999740811128861
"HSDL1" 26248.8673240387 0.0313622798756258 0.126949231772122 0.247045842167222 0.804872746426858 1 0.999740811128861
"HSDL2" 3033.99765280829 -0.0197600817973502 0.553782986659646 -0.0356819950655051 0.97153592726559 1 0.999740811128861
"HSF1" 4576.81938381192 -0.0451538961363716 0.183309327578563 -0.246326233000989 0.805429704445427 1 0.999740811128861
"HSF2" 6301.83867712396 0.0948063527377679 0.120042407045136 0.78977383969084 0.429659859456045 1 0.999740811128861
"HSF2BP" 86.8951807110694 0.0936713536946843 0.279867411726682 0.334699038793997 0.737852126604221 1 0.999740811128861
"HSF4" 399.127997925505 -0.309701753696834 0.604021854082664 -0.51273269601674 0.608138315196269 1 0.999740811128861
"HSH2D" 40.006288037774 0.202338251163853 0.440688730288962 0.459140970160909 0.646132937203696 1 0.999740811128861
"HSP90AA1" 257297.427762203 -0.0092209516430095 0.172567531268695 -0.0534338735405104 0.957386216571184 1 0.999740811128861
"HSP90AB1" 170328.166121049 -0.121732183173323 0.0800552211196082 -1.52060267239092 0.128359575789236 1 0.999740811128861
"HSP90B1" 58601.593932029 0.0408959725844903 0.123172252095439 0.332022609709225 0.73987218644975 1 0.999740811128861
"HSP90B2P" 129.447330383129 -0.0872559753459656 0.37574410759832 -0.232221806227882 0.816365741726138 1 0.999740811128861
"HSPA12A" 15062.2766243878 -0.208326254398342 0.462397316887313 -0.450535171355917 0.652324599649911 1 0.999740811128861
"HSPA12B" 13.7480503591979 -0.444444319287366 1.05432208298773 -0.421545110795654 0.673357077715551 1 0.999740811128861
"HSPA13" 21408.3184368404 -0.00682056524823273 0.134525665964677 -0.0507008473016861 0.95956390147025 1 0.999740811128861
"HSPA14" 7100.9938470015 0.0886496487673646 0.0990448612383322 0.895045413351093 0.370762812128383 1 0.999740811128861
"HSPA1A" 4756.42788518909 -0.189684540682484 0.175160134608019 -1.08292072912006 0.278843610083645 1 0.999740811128861
"HSPA1B" 3294.03116635238 -0.042392011737324 0.246564887378553 -0.171930448767586 0.863492208356086 1 0.999740811128861
"HSPA1L" 1050.4731874561 -0.37140875669285 0.165992172222531 -2.23750765906561 0.0252531793064753 1 0.999740811128861
"HSPA2" 433.779345037348 -0.0171017601418481 0.655478416968782 -0.0260905007687882 0.979185153773427 1 0.999740811128861
"HSPA4" 31698.134323802 -0.056563754018948 0.114797683556573 -0.492725569598041 0.622206508070753 1 0.999740811128861
"HSPA4L" 5824.38971061406 0.262859589653468 0.21246414696618 1.23719504399634 0.216014681008321 1 0.999740811128861
"HSPA5" 44698.9750397516 -0.0516749572322488 0.127574669039441 -0.405056565079335 0.685435932723607 1 0.999740811128861
"HSPA6" 13.7432002316062 -0.358840963354898 0.7938102379058 -0.452048797331688 0.651233829043814 1 0.999740811128861
"HSPA8" 151521.080019602 -0.24526518774764 0.100380445510737 -2.44335623835627 0.0145513657531952 1 0.999740811128861
"HSPA9" 29684.2284450763 -0.0218739669390021 0.112128084066711 -0.19508018103643 0.845330177739962 1 0.999740811128861
"HSPB1" 1631.10464075536 0.410414621541455 0.695379276026393 0.590202549444223 0.555054863127035 1 0.999740811128861
"HSPB11" 1544.33945211077 0.212270275909039 0.146083457825411 1.45307537943639 0.146202826090194 1 0.999740811128861
"HSPB2" 20.8857800925684 0.824492412216251 1.42505392336002 0.578569272854075 0.562879842892272 1 0.999740811128861
"HSPB3" 24.6628550523254 0.458716779129822 2.66896720498583 0.171870519155464 0.863539323972337 1 0.999740811128861
"HSPB6" 15.914941292759 0.40363513924128 0.434592227319845 0.928767506336964 0.353009587457813 1 0.999740811128861
"HSPB7" 27.9417574796163 -0.33332413589121 0.720084227332105 -0.462896038045671 0.643438887526675 1 0.999740811128861
"HSPB8" 81.0563291679205 -0.568582912575734 0.556571615090407 -1.02158086607305 0.306979317494911 1 0.999740811128861
"HSPBAP1" 524.605018482186 0.320551352205476 0.248798848038894 1.28839564464288 0.197608274077529 1 0.999740811128861
"HSPBP1" 4553.3517036297 -0.151990854449549 0.266782250448841 -0.569718765749356 0.568868460123837 1 0.999740811128861
"HSPD1" 39559.90167983 -0.0149747840760502 0.154510248843046 -0.0969177396850986 0.922791720895156 1 0.999740811128861
"HSPE1" 6805.0214666463 0.105941883117452 0.156082516521221 0.678755606192756 0.497292726674688 1 0.999740811128861
"HSPE1-MOB4" 18.2106620318171 0.0555827161365396 0.731312562869481 0.0760040493745211 0.939415876584046 1 0.999740811128861
"HSPG2" 1875.16611887613 0.552167302910798 0.71595232244093 0.771234739526045 0.440567806407401 1 0.999740811128861
"HSPH1" 23668.869378112 -0.18523555449552 0.161710840972868 -1.14547394213724 0.252012883691955 1 0.999740811128861
"HTATIP2" 200.010601803232 -0.132188745892617 0.494319505417948 -0.267415597490637 0.789149191532961 1 0.999740811128861
"HTATSF1" 21046.2824749206 0.0308107252052154 0.088490120653796 0.34818265561822 0.727703012624737 1 0.999740811128861
"HTATSF1P2" 1164.9061398753 0.385916221588789 0.506515758302052 0.76190368268593 0.446117491884657 1 0.999740811128861
"HTR1A" 33.1060784211722 0.20181419787949 0.911228424702026 0.22147487107361 0.824722700770687 1 0.999740811128861
"HTR1B" 243.459888148292 -0.20818098221122 0.487688670001516 -0.426872705922353 0.669472046498012 1 0.999740811128861
"HTR1E" 144.556532049251 -0.246775265192679 0.526758445258422 -0.46847899148843 0.639442091180505 1 0.999740811128861
"HTR2A" 59.366165234016 0.950271851645494 1.05560592968208 0.900214582852613 0.36800606705666 1 0.999740811128861
"HTR2C" 175.739195548134 0.131948629886707 0.430511355943931 0.30649279761134 0.759229462826969 1 0.999740811128861
"HTR3A" 265.055869173803 -2.01525789746899 0.88993177124091 -2.26450831692292 0.0235428688093452 1 0.999740811128861
"HTR5A" 358.775603931066 0.111090727944209 0.451541776731826 0.246025359487803 0.805662601687919 1 0.999740811128861
"HTR6" 88.492625297834 -0.769275397732856 0.577273340538364 -1.33260163550153 0.182662568177782 1 0.999740811128861
"HTR7" 234.990858162663 -0.0515167982646213 0.416028460369095 -0.123829985619052 0.901449889438654 1 0.999740811128861
"HTR7P1" 228.394945921781 0.00408028458174077 0.216641051670658 0.0188343093346117 0.984973283781313 1 0.999740811128861
"HTRA1" 507.470948900992 0.183733558917969 0.402886355181967 0.456043141086235 0.648358955905207 1 0.999740811128861
"HTRA2" 3279.77659950163 -0.103411469394614 0.155588324753399 -0.664648003367326 0.506275658370126 1 0.999740811128861
"HTT" 16340.2494579088 -0.0138124178557339 0.115833635045377 -0.119243584562662 0.905082377470516 1 0.999740811128861
"HUNK" 3847.96799964159 -0.197511938348818 0.186489346534488 -1.05910574528337 0.289551623737791 1 0.999740811128861
"HUS1" 1712.93088867266 -0.0245979486566737 0.203286153618296 -0.121001594151171 0.9036897725238 1 0.999740811128861
"HUS1B" 13.4086135512239 0.350022461439488 0.666831325189321 0.524904047271793 0.599649895742384 1 0.999740811128861
"HUWE1" 48091.5941890546 -0.0704648142045547 0.182472614851875 -0.386166517434715 0.699373349308369 1 0.999740811128861
"HVCN1" 19.7586457759088 0.354952740592596 1.17479052916695 0.302141302453548 0.762544348046463 1 0.999740811128861
"HYAL1" 81.9261567264792 0.34536473961594 0.3170056970666 1.08945909430575 0.275951484094388 1 0.999740811128861
"HYAL2" 3126.63216395206 -0.0155692227313677 0.155138045945866 -0.100357218220993 0.920060733151563 1 0.999740811128861
"HYAL3" 267.46094753267 -0.498871001457862 0.242316112525114 -2.0587611622655 0.039517123870511 1 0.999740811128861
"HYDIN" 1307.84277451811 0.0313189729891272 0.165657279112102 0.189058839774456 0.850046700758293 1 0.999740811128861
"HYI" 314.722171773596 0.0969084630445618 0.533645072678935 0.181597222584806 0.85589882866487 1 0.999740811128861
"HYKK" 21.3860928895986 0.00802826957364774 0.716816233610743 0.0111998992171366 0.991063960151933 1 0.999740811128861
"HYLS1" 646.606101394108 0.565259540834327 0.23277496925958 2.4283519084218 0.0151676180736833 1 0.999740811128861
"HYMAI" 47.3253425930131 0.926952105916601 0.963100219089313 0.962466924566902 0.335815109995254 1 0.999740811128861
"HYOU1" 21915.134540691 -0.172057704026419 0.162769620355691 -1.05706275931854 0.290482945894652 1 0.999740811128861
"HYPK" 29.9788549522421 -0.159943186716318 0.778155388123752 -0.205541449892115 0.837149117009951 1 0.999740811128861
"IAH1" 326.883390915886 0.740033745144771 0.708346837401889 1.04473360516312 0.29614610865681 1 0.999740811128861
"IAPP" 25.4723233634831 -0.80495814484263 0.873575794036251 -0.921451979711364 0.356814501240075 1 0.999740811128861
"IARS" 21071.8783049294 0.0195291178753531 0.0955474151056478 0.20439190169362 0.838047258124228 1 0.999740811128861
"IARS2" 11822.6446187484 0.0190486765285189 0.0975329517107994 0.19530503480507 0.845154155765525 1 0.999740811128861
"IBA57" 2036.00632446487 0.00810025023445348 0.117439844919268 0.0689736114691043 0.945010624459579 1 0.999740811128861
"IBA57-AS1" 20.5138639771964 0.319794637089796 0.787485628646042 0.406095839030907 0.684672182955575 1 0.999740811128861
"IBTK" 9365.77176904017 0.114370417307902 0.140606197497848 0.813409503586446 0.415983312343803 1 0.999740811128861
"ICA1" 2952.88760606188 -0.354529242087893 0.404598863683857 -0.876248734017484 0.380894828281259 1 0.999740811128861
"ICA1L" 5665.25829728387 -0.0503118938154811 0.203416951786073 -0.247333830212894 0.804649879198026 1 0.999740811128861
"ICAM1" 17.4326588441154 -0.111805075427962 0.769646179393521 -0.145268148431613 0.884499161799154 1 0.999740811128861
"ICAM3" 41.7390359403823 0.359641366574867 0.368838875919561 0.97506361193146 0.329528707038912 1 0.999740811128861
"ICAM5" 714.394104974719 -0.226406254237249 0.590340663258519 -0.383517972466184 0.701335747009174 1 0.999740811128861
"ICK" 8725.7637961572 -0.0534752374576522 0.164193456262137 -0.325684340137639 0.744663193567028 1 0.999740811128861
"ICMT" 9046.94394386198 -0.0538665464005861 0.131466242521876 -0.409736715428088 0.681999093872938 1 0.999740811128861
"ICOSLG" 31.8356065533954 1.21637648959205 0.827751119483799 1.46949543281875 0.141698459688792 1 0.999740811128861
"ICT1" 1034.74132963461 0.0464422769449943 0.162810442858386 0.28525367371791 0.775449801992629 1 0.999740811128861
"ID1" 2158.80067840379 0.37609901939574 0.599199581642536 0.627669028681181 0.530220778366391 1 0.999740811128861
"ID2" 8825.53631005227 0.043588797134975 0.410037006011895 0.106304544457898 0.915340726067746 1 0.999740811128861
"ID3" 2168.18827161599 -0.0257995130835344 0.694759857490286 -0.0371344325746327 0.970377817728377 1 0.999740811128861
"ID4" 41430.0313462746 0.161410087367232 0.275905614352609 0.585019220235761 0.558534793175624 1 0.999740811128861
"IDE" 3075.23949638422 0.177327935616689 0.213021420077662 0.832441805861775 0.405159612994505 1 0.999740811128861
"IDH1" 33263.0958948896 -0.189908357752947 0.118814516065211 -1.59835989778148 0.109962904059399 1 0.999740811128861
"IDH1-AS1" 23.2154871224403 0.186614339537228 0.73698352708899 0.25321371873037 0.80010306587936 1 0.999740811128861
"IDH2" 7594.34340744319 0.0224100648471197 0.288260827579454 0.0777423177311276 0.938033031268538 1 0.999740811128861
"IDH3A" 5530.86164415365 -0.00977922502069207 0.182062241105014 -0.0537136363989466 0.957163318211664 1 0.999740811128861
"IDH3B" 5858.39612403966 0.00546488219531057 0.112081971524123 0.0487579056738344 0.961112228655281 1 0.999740811128861
"IDH3G" 3566.92460227381 -0.14231029904157 0.152911765365423 -0.930669387679107 0.352024609476539 1 0.999740811128861
"IDI1" 28251.0029933968 0.15675681549469 0.137494274646717 1.14009703965831 0.254245875128228 1 0.999740811128861
"IDI2" 9.39065064077752 -0.555472202228824 0.786062288241681 -0.706651636311599 0.479782991587768 1 0.999740811128861
"IDI2-AS1" 86.5442009123606 -0.684527152478478 0.794787230093107 -0.8612709497085 0.389088831571274 1 0.999740811128861
"IDNK" 115.083270286162 0.312987330803384 0.383910298362681 0.815261617461755 0.414922574209687 1 0.999740811128861
"IDO1" 11.0341351253132 -0.268258749460812 0.736618819220481 -0.364175802275449 0.715726735140205 1 0.999740811128861
"IDS" 83168.6383650801 0.0610818521826983 0.319391177087687 0.191244644700779 0.84833392764443 1 0.999740811128861
"IDUA" 956.087511213634 -0.0219659089061886 0.356599127014835 -0.0615983249596536 0.950882710899818 1 0.999740811128861
"IER2" 4963.19040905597 -0.159651855826196 0.2199014891759 -0.726015346346699 0.467829362721037 1 0.999740811128861
"IER3" 88.1541139755752 0.810716929861158 0.63264995726852 1.28146207953834 0.200031411090711 1 0.999740811128861
"IER3IP1" 4736.72551459239 0.182689138993567 0.158695141831155 1.15119553683591 0.249651800944583 1 0.999740811128861
"IER5" 1714.08481826661 0.388239150895257 0.569312621676021 0.681943691591282 0.49527455670422 1 0.999740811128861
"IER5L" 3679.95585712632 -0.0418854207317715 0.366605448878656 -0.114252040879063 0.909037999299206 1 0.999740811128861
"IFFO1" 2261.14182627306 -0.152771003851884 0.138690603902188 -1.10152382031321 0.270668743138158 1 0.999740811128861
"IFFO2" 4083.79064219864 0.0340368412688105 0.148961939259348 0.228493542968389 0.819262575333496 1 0.999740811128861
"IFI16" 322.720495075608 1.08054295305049 0.480373506278667 2.24938082331222 0.0244882776040498 1 0.999740811128861
"IFI27" 47.5265780488949 -0.269231959833063 0.515904730907671 -0.521863715727869 0.601765223130544 1 0.999740811128861
"IFI27L1" 1552.33327178117 -0.0265211115748369 0.231629017223503 -0.114498226054494 0.908842852555438 1 0.999740811128861
"IFI27L2" 1234.92653501618 -0.142199067401776 0.360435067879658 -0.394520622641673 0.693196704636088 1 0.999740811128861
"IFI30" 41.0908219176647 -0.185588426598117 0.496974495448248 -0.373436520984291 0.708823582389808 1 0.999740811128861
"IFI35" 11.711602913566 0.248147715264933 0.956566651474397 0.259414976345299 0.795315075681182 1 0.999740811128861
"IFI44" 94.4906743237804 2.0107012912584 2.2861952185168 0.879496761682001 0.379131988174434 1 0.999740811128861
"IFI44L" 342.109398806452 2.43743842527269 1.76778301236583 1.37881086548663 0.167953075761214 1 0.999740811128861
"IFI6" 306.266642072242 0.391934289552769 0.53049627805018 0.738806860235306 0.460024285494801 1 0.999740811128861
"IFIH1" 12.3982546860464 1.36015939015064 1.29232933513021 1.05248666355902 0.292576326094325 1 0.999740811128861
"IFIT1" 93.0389560063263 0.82753003539085 1.38695360433888 0.596653004687427 0.550739074941764 1 0.999740811128861
"IFIT2" 14.9136525338654 0.304654370218386 0.991493828597147 0.30726804487471 0.758639356429002 1 0.999740811128861
"IFIT3" 44.369223057402 0.206648393781696 0.512243416479709 0.40341834981862 0.686640489870447 1 0.999740811128861
"IFIT5" 4809.04464800873 0.0199062227968778 0.143850519288161 0.138381306479691 0.889939070140996 1 0.999740811128861
"IFITM1" 59.2803599144174 2.29905614949943 1.85479842235546 1.23951806395209 0.215153703300399 1 0.999740811128861
"IFITM10" 1194.1738373961 -0.118151343955587 0.421632973107758 -0.280223207128989 0.779306262922756 1 0.999740811128861
"IFITM2" 70.4271390533258 1.15032374035018 1.28774403510876 0.893286017242565 0.371704024091524 1 0.999740811128861
"IFITM3" 66.4990102055127 2.15418798968189 1.88645986923376 1.14192092013962 0.253486891971322 1 0.999740811128861
"IFNAR1" 10048.4216874596 0.00147005582017654 0.116135477325477 0.0126581114921207 0.989900557974109 1 0.999740811128861
"IFNAR2" 1528.81976817563 0.195963989131015 0.151514965227316 1.29336391845527 0.195885223199545 1 0.999740811128861
"IFNGR1" 3396.40004400919 0.109583263609914 0.115687505451663 0.947235081109949 0.343519002922271 1 0.999740811128861
"IFNGR2" 3319.15266011918 0.00959041126041828 0.12623813920609 0.0759707907668177 0.939442336612001 1 0.999740811128861
"IFNLR1" 140.758603531975 -0.513525868778002 0.382206473308745 -1.34358234263389 0.179083482505489 1 0.999740811128861
"IFRD1" 8923.87144201998 0.0837130649272099 0.163583986180152 0.511743642406526 0.608830437848438 1 0.999740811128861
"IFRD2" 1086.26700927843 -0.0846177734325892 0.169109415135519 -0.500372929353338 0.616812510949224 1 0.999740811128861
"IFT122" 4143.93899828756 0.00782586022414082 0.26175514154484 0.0298976370739224 0.976148690350356 1 0.999740811128861
"IFT140" 5067.23834897809 -0.0915460162285788 0.255817099466071 -0.357857298904761 0.720450107830542 1 0.999740811128861
"IFT172" 4258.54773959273 -0.0765540153713092 0.182225903498009 -0.420105011975675 0.674408741478565 1 0.999740811128861
"IFT20" 2811.82942277206 0.0945071770547115 0.182675826508009 0.517349114337075 0.604912474565388 1 0.999740811128861
"IFT22" 3487.68550770962 0.0533843572776266 0.120012531631234 0.444823190978609 0.656447533565763 1 0.999740811128861
"IFT27" 2796.51898247844 -0.20017435413589 0.169833455440013 -1.17865089429682 0.238537216809866 1 0.999740811128861
"IFT43" 1706.83280658333 -0.0109408220498516 0.120813184729728 -0.0905598347922658 0.927842347932881 1 0.999740811128861
"IFT46" 2088.15022401775 -0.133377873899222 0.168831070730876 -0.790007865980025 0.429523174549754 1 0.999740811128861
"IFT52" 6425.43505217992 0.0915729282058032 0.106280775058105 0.861613289475343 0.388900355492159 1 0.999740811128861
"IFT57" 4649.92337567523 -0.0051585947610191 0.124684250322338 -0.0413732668535355 0.966998324503731 1 0.999740811128861
"IFT74" 1717.71585597259 0.178174192373353 0.191750954562262 0.929195856052439 0.352787594620169 1 0.999740811128861
"IFT80" 4973.1858030547 0.186494384987283 0.221106275332344 0.843460388932718 0.39897101022518 1 0.999740811128861
"IFT81" 6533.15300544555 0.126724480411796 0.221166502655314 0.572982250432811 0.566656712036293 1 0.999740811128861
"IFT88" 1950.18089805912 0.0463968475766598 0.117424348008123 0.395121185373327 0.692753454627949 1 0.999740811128861
"IGBP1" 5563.91984347673 0.0292511820517709 0.163829408598054 0.178546588808955 0.85829373636355 1 0.999740811128861
"IGDCC3" 18534.1538983282 -0.118151474977801 0.320876899874117 -0.368214337099844 0.712713420737751 1 0.999740811128861
"IGDCC4" 3391.25942335363 0.00940735510411216 0.160233661581921 0.0587102298682888 0.953182911138364 1 0.999740811128861
"IGF1R" 22028.8115126974 0.074270310623821 0.136885537701799 0.542572370103966 0.587424266892245 1 0.999740811128861
"IGF2" 185.958942328192 0.251625241289617 1.90613878871018 0.132007827960882 0.894978100120027 1 0.999740811128861
"IGF2BP1" 22126.1624282953 0.107861806958582 0.52819613440334 0.204207868882692 0.838191062444207 1 0.999740811128861
"IGF2BP2" 11464.4040702133 0.014974189138993 0.269156669527929 0.055633728732251 0.955633594461638 1 0.999740811128861
"IGF2BP3" 10378.1936698981 -0.0292706107245005 0.310161048306216 -0.0943722975026903 0.924813420963651 1 0.999740811128861
"IGF2R" 15450.5011269107 -0.0762429167575047 0.226250417130247 -0.336984646148138 0.736128474472411 1 0.999740811128861
"IGFALS" 48.1529765213871 -0.0112143644662603 0.626276244380923 -0.0179064184006304 0.985713508692607 1 0.999740811128861
"IGFBP2" 12640.8234422266 0.948812207547482 0.891752479312438 1.06398606066006 0.287335014261806 1 0.999740811128861
"IGFBP3" 410.426991390898 1.51977678882402 0.836798687096747 1.81617970039705 0.0693428109445475 1 0.999740811128861
"IGFBP4" 714.493283912512 0.515840847574184 0.787973472078641 0.65464240339642 0.512698016288475 1 0.999740811128861
"IGFBP5" 2564.28383426704 1.08700390851255 1.00472926097942 1.0818873807387 0.279302572832799 1 0.999740811128861
"IGFBP6" 19.5410689660849 -0.356090942246019 0.776886802705112 -0.458356276623717 0.646696498846621 1 0.999740811128861
"IGFBP7" 137.883093248113 1.7456704470576 1.1603715148301 1.50440649804576 0.132476732159814 1 0.999740811128861
"IGFBPL1" 20056.7388782731 0.280852645536824 0.554622811955951 0.506384951146095 0.612586436901566 1 0.999740811128861
"IGFL2" 15.6085372205057 0.38844532941026 0.979700593137499 0.396493920827649 0.691740691665072 1 0.999740811128861
"IGFL4" 15.1161754305007 0.164070631282735 0.850879408943131 0.192824775824021 0.847096199304971 1 0.999740811128861
"IGFLR1" 144.276814814104 0.057197666056827 0.407147384506956 0.140483933419078 0.888277645875998 1 0.999740811128861
"IGHMBP2" 2627.67456805603 -0.136804176670982 0.101471633732401 -1.34820118331552 0.177593684135416 1 0.999740811128861
"IGIP" 537.673995709619 0.218738493028113 0.296947657965032 0.736623061879383 0.461351606462326 1 0.999740811128861
"IGLON5" 9607.06135579994 -0.258171390870783 0.34936634157933 -0.738970416279097 0.459924961603027 1 0.999740811128861
"IGSF1" 3063.96003366909 0.0938802959863236 0.196812912747517 0.47700272647638 0.63336018015243 1 0.999740811128861
"IGSF10" 34.0595916104319 0.0281082363480524 0.784197464906818 0.0358433144786975 0.971407295280955 1 0.999740811128861
"IGSF11" 375.420171686977 0.531479808730884 0.604168775571821 0.879687647260255 0.379028543015622 1 0.999740811128861
"IGSF21" 1546.16341924347 -0.0902739677015025 0.404542846967344 -0.223150572005516 0.823418319759117 1 0.999740811128861
"IGSF22" 173.311025059384 -0.152605177110139 0.423677909725674 -0.360191488881139 0.71870393905364 1 0.999740811128861
"IGSF3" 17572.2193242275 -0.09298117524828 0.148807786693052 -0.624840791699119 0.532075555196312 1 0.999740811128861
"IGSF5" 116.1821938986 0.172894795557816 0.570363670886108 0.303130799493609 0.761790183108793 1 0.999740811128861
"IGSF8" 3499.09162160123 -0.221112499383181 0.22859099427987 -0.967284385282771 0.333401887395268 1 0.999740811128861
"IGSF9" 1989.72708922536 0.0965352371470779 0.493053398938762 0.195790633133973 0.844774041860201 1 0.999740811128861
"IGSF9B" 5971.50199408416 0.055169829493647 0.495776609161763 0.111279613588317 0.911394620990273 1 0.999740811128861
"IK" 13221.761354505 -0.0311601335568597 0.13149801436481 -0.236962768657581 0.812685674017718 1 0.999740811128861
"IKBIP" 1310.90977659439 0.146322416745128 0.378705773067166 0.38637493049037 0.699219013922494 1 0.999740811128861
"IKBKAP" 17768.0617999347 -0.120337165172667 0.168345047191939 -0.714824505858283 0.474717490601726 1 0.999740811128861
"IKBKB" 1491.87388877279 -0.041698559341323 0.324806802159855 -0.128379575378476 0.897848593884328 1 0.999740811128861
"IKBKE" 148.972748666016 -0.0853794835614556 0.310542500737129 -0.274936549292905 0.783364986504076 1 0.999740811128861
"IKBKG" 1609.30064638064 -0.25126907312851 0.142206139955849 -1.76693547273362 0.0772390354631733 1 0.999740811128861
"IKZF1" 241.662762859511 0.525602862470478 1.51715439450128 0.346439930158365 0.729012120917644 1 0.999740811128861
"IKZF2" 1889.45631233557 0.0311330482449384 0.346688134467578 0.089801308870148 0.928445108066673 1 0.999740811128861
"IKZF4" 5306.48923160297 -0.0974694078169723 0.114383318215468 -0.852129570444581 0.394142181276554 1 0.999740811128861
"IKZF5" 2980.70329820542 -0.0220303086598965 0.174646695687968 -0.126142144133416 0.89961940769536 1 0.999740811128861
"IL10RA" 391.966269472641 -0.377664496638216 0.429451614655186 -0.8794110529575 0.379178441296801 1 0.999740811128861
"IL10RB" 627.033415908492 0.111053020515494 0.269326291084119 0.412336352565033 0.680092907143371 1 0.999740811128861
"IL11" 124.959838469991 -0.169522078373243 0.422455044382457 -0.401278386013948 0.688215174942509 1 0.999740811128861
"IL11RA" 2071.60182932097 0.0646117677471072 0.300316150139897 0.215145831208242 0.829653622321742 1 0.999740811128861
"IL12A" 35.225348105235 -0.383823541085637 0.575050380640043 -0.667460719978019 0.504477891909311 1 0.999740811128861
"IL12RB2" 5.13861568092149 -0.63604896938847 1.30115161517553 -0.488835399326362 0.624958234081382 1 0.999740811128861
"IL13RA1" 730.591882430414 0.480807468892804 0.455184832654893 1.05629061954562 0.29083546027753 1 0.999740811128861
"IL13RA2" 20.8595578263494 0.353933232024735 1.02115656415653 0.346600359286809 0.728891575954821 1 0.999740811128861
"IL15" 119.280136353216 0.768025543960257 0.611711203478948 1.25553617392049 0.20928418485624 1 0.999740811128861
"IL15RA" 16.0417428885784 0.590303351219895 0.84796122837561 0.696144271066148 0.486338483962402 1 0.999740811128861
"IL16" 19.0677749150972 -1.1783683614174 0.752141362898787 -1.56668469458442 0.117188410051312 1 0.999740811128861
"IL17B" 14.1298264926592 -0.186842543514205 2.30573426281596 -0.08103385829294 0.935415026011388 1 0.999740811128861
"IL17D" 880.743229615337 -0.227074246830676 0.378953201984309 -0.599214482531483 0.549029866325981 1 0.999740811128861
"IL17RA" 447.133143858223 -0.0760170069159289 0.4437635549661 -0.17130069845807 0.863987331291194 1 0.999740811128861
"IL17RB" 86.6041059889266 -0.407080363533555 0.584465987071131 -0.696499663861555 0.486115967709167 1 0.999740811128861
"IL17RC" 98.792942404694 0.659905322383908 0.922327445435084 0.715478353864462 0.474313511651651 1 0.999740811128861
"IL17RD" 17738.1537768009 0.20308966067065 0.253406599889274 0.801437929238581 0.42287816454457 1 0.999740811128861
"IL17RE" 69.7520666007207 0.1329344831264 0.531885586033849 0.24993059901785 0.802641019393853 1 0.999740811128861
"IL18BP" 1019.58263306753 -0.0891794276062915 0.220582901609009 -0.404289847290002 0.685999590460458 1 0.999740811128861
"IL18R1" 1106.13169626235 0.105780053870817 0.756153739549702 0.139892257801714 0.888745118516042 1 0.999740811128861
"IL18RAP" 15.8759880288086 -0.244516869029835 1.1432523452343 -0.213878300839805 0.830641962120764 1 0.999740811128861
"IL1R1" 130.656001405983 0.40281038899655 0.707823454790149 0.56908313262376 0.569299724569883 1 0.999740811128861
"IL1RAP" 578.312754707944 -0.469805027793757 0.534766144885661 -0.878524252679097 0.37965928215741 1 0.999740811128861
"IL1RAPL1" 165.632664806838 0.464272198131405 0.405304092080341 1.14549102070101 0.252005812933969 1 0.999740811128861
"IL1RAPL2" 117.739747181447 0.00851597436985213 0.491638868562028 0.0173216051748718 0.986180049751155 1 0.999740811128861
"IL20RB" 136.300199366603 0.380846310578079 0.46204243813793 0.824266948535987 0.40978789411321 1 0.999740811128861
"IL21R-AS1" 92.0576688102374 0.123915888193072 0.588814848969121 0.210449665816038 0.833316732752158 1 0.999740811128861
"IL23A" 22.3753810000343 0.0764985634536874 0.75181321606638 0.101752086580682 0.918953457543993 1 0.999740811128861
"IL27RA" 767.078793009253 -0.134690321208447 0.29234195812039 -0.460728668831656 0.644993283854707 1 0.999740811128861
"IL31RA" 15.4934297071955 -0.660019991764615 0.98132632232702 -0.672579525024366 0.501214831320534 1 0.999740811128861
"IL32" 18.5470301928069 0.656303776902492 0.89496276927156 0.733330814908289 0.463356684920612 1 0.999740811128861
"IL33" 51.8693257330344 1.50756120381262 2.62072720460355 0.575245375086903 0.565125359098119 1 0.999740811128861
"IL34" 54.5719805647015 -0.0838052960647545 0.861890009451171 -0.097234328215638 0.922540307221466 1 0.999740811128861
"IL4R" 135.375631160654 0.0327137044256398 0.552765306897504 0.0591819059869213 0.952807221309632 1 0.999740811128861
"IL5RA" 40.086155103917 0.39115111315145 0.482744504771604 0.810265283778862 0.417787723511191 1 0.999740811128861
"IL6R" 22.9845240241953 0.125444624528864 0.773755481605054 0.162124375866967 0.871207910961895 1 0.999740811128861
"IL6ST" 11780.2664001187 0.13764593284751 0.152725266405571 0.90126497132428 0.367447453504915 1 0.999740811128861
"IL7" 13.8759442527831 -0.551527925741242 0.812675565692955 -0.678656956138411 0.497355245412852 1 0.999740811128861
"ILDR2" 4429.04060314902 -0.768688935222853 1.02083234963235 -0.753002131544613 0.451448633136785 1 0.999740811128861
"ILF2" 25972.6139833011 0.0616546129592401 0.12667822418694 0.486702535932741 0.626469147850945 1 0.999740811128861
"ILF3" 51391.627399684 -0.0311147184390048 0.232861907027681 -0.133618756438794 0.893704051699693 1 0.999740811128861
"ILF3-AS1" 3738.64353246854 0.189423508290217 0.212154365402175 0.892856990857257 0.371933761903643 1 0.999740811128861
"ILK" 4794.27219612774 -0.0369037250071358 0.230790965965067 -0.159901081278552 0.872958996743136 1 0.999740811128861
"ILKAP" 2637.35349111672 0.00847196757068221 0.0825126430758007 0.102674781159287 0.918221089559858 1 0.999740811128861
"ILVBL" 4846.0652390482 -0.122194858118993 0.195185336943889 -0.626045275901647 0.531285244762174 1 0.999740811128861
"IMMP1L" 1235.10398055724 0.124757120275142 0.141462989888882 0.881906429187861 0.3778274100443 1 0.999740811128861
"IMMP2L" 520.445307584508 0.0244627061287473 0.177323977821899 0.137954868987414 0.890276085743042 1 0.999740811128861
"IMMT" 14149.8242426567 -0.103904220069047 0.0790763532546296 -1.31397334086045 0.188855175794925 1 0.999740811128861
"IMP3" 3073.51405483766 -0.0169957123208987 0.219747861452326 -0.0773418781351182 0.938351576725206 1 0.999740811128861
"IMP4" 2735.88830553861 -0.077128889139944 0.154331256226457 -0.499761947293227 0.617242707634392 1 0.999740811128861
"IMPA1" 5910.80404475022 0.0473614062528793 0.288389384037364 0.164227287391214 0.869552220504524 1 0.999740811128861
"IMPA2" 352.984873525412 0.512755592099941 1.18448764059492 0.432892311010021 0.665093006209704 1 0.999740811128861
"IMPACT" 3954.50356599171 0.215258646214144 0.211281372776787 1.0188245342459 0.308286275931082 1 0.999740811128861
"IMPAD1" 27252.0073862436 0.308553666772226 0.251621509443939 1.22626109132761 0.220100438234993 1 0.999740811128861
"IMPDH1" 4212.29744191802 -0.28297953076553 0.207916142895748 -1.36102722388141 0.173505086340556 1 0.999740811128861
"IMPDH2" 10120.3568947514 0.0831661951416762 0.353457597313706 0.235293273574378 0.813981115502372 1 0.999740811128861
"IMPG2" 485.881545959361 -0.162487345947156 0.397015431839635 -0.409272116185118 0.682339976050592 1 0.999740811128861
"INA" 163987.624231268 -0.179699919848754 0.281318946067989 -0.638776457684171 0.522968365586478 1 0.999740811128861
"INADL" 1953.76590216613 0.0101832128264207 0.308710449659124 0.0329862913214144 0.973685519633921 1 0.999740811128861
"INCA1" 66.0009681335385 -0.18999736200497 0.464219152364785 -0.409283764009093 0.682331429106435 1 0.999740811128861
"INCENP" 3235.61448855414 0.0447210018320078 0.469938698163731 0.0951634798469535 0.924184977160328 1 0.999740811128861
"INE1" 185.415221921734 -0.101067432948251 0.54554833574738 -0.185258438759221 0.853026334775641 1 0.999740811128861
"INF2" 1305.09997565372 -0.395836415198506 0.396130930348441 -0.999256520692096 0.317670442068595 1 0.999740811128861
"ING1" 2914.00933898041 0.124241095780197 0.187824694040591 0.661473702458673 0.50830857390473 1 0.999740811128861
"ING2" 1946.16387292129 0.102405027508308 0.123124593366359 0.831718706299401 0.405567739334918 1 0.999740811128861
"ING3" 1647.84913574106 0.136923388977483 0.262949471198017 0.520721294299051 0.602560938080778 1 0.999740811128861
"ING4" 6734.05211232035 0.166152948711712 0.11900366116048 1.39620031091018 0.16265418312257 1 0.999740811128861
"ING5" 3979.77913154264 0.11951100455141 0.136443679621448 0.875899894249286 0.38108445703709 1 0.999740811128861
"INHA" 46.3870140957613 0.355213341392852 0.628330580689336 0.565328749403142 0.571850177531666 1 0.999740811128861
"INHBA-AS1" 149.146598134053 0.638144580838931 0.951927858874273 0.670370737540538 0.502621483900206 1 0.999740811128861
"INHBB" 458.465611724628 0.323048825181302 1.51853044117866 0.212737799928829 0.831531481482556 1 0.999740811128861
"INHBC" 45.3230137302419 0.128125447066522 0.708044235796764 0.180956839401908 0.85640145381822 1 0.999740811128861
"INHBE" 149.672376245161 0.391131896684729 1.24922556817217 0.313099496720213 0.754205071450174 1 0.999740811128861
"INIP" 2780.87309417777 0.0400600250601273 0.083148076918449 0.481791360002443 0.629954167682921 1 0.999740811128861
"INMT" 30.140501617302 1.03110733150123 0.811273701651189 1.27097344509333 0.203738095837922 1 0.999740811128861
"INO80" 4165.62708335441 0.0914456102180104 0.083364442417845 1.09693782583779 0.272668572001302 1 0.999740811128861
"INO80B" 170.769338816535 -0.141891982622247 0.413801697248789 -0.342898503233876 0.731674817825591 1 0.999740811128861
"INO80C" 896.442114216823 0.149523142719172 0.140805302731789 1.06191414540678 0.288274662801521 1 0.999740811128861
"INO80D" 5376.95361455672 0.190536996364468 0.22488645279706 0.847258667628196 0.396850959322653 1 0.999740811128861
"INO80E" 2440.13634168186 -0.149930296256961 0.171337530315375 -0.875058114710709 0.381542285713935 1 0.999740811128861
"INPP1" 2278.95434086023 -0.148538809498664 0.331415020034997 -0.448195768203199 0.654011916553916 1 0.999740811128861
"INPP4A" 13611.2183468262 0.00307464067724097 0.1956308429486 0.0157165436231791 0.987460528724603 1 0.999740811128861
"INPP4B" 771.304267214869 0.123840123077399 0.520921922335373 0.237732600160508 0.812088497152633 1 0.999740811128861
"INPP5A" 5580.03167169984 0.0384504944802916 0.166320156391057 0.231183611864131 0.817172161023006 1 0.999740811128861
"INPP5B" 1715.03875610714 0.273929171551962 0.207764697180289 1.31845869519526 0.187350143351486 1 0.999740811128861
"INPP5D" 375.58350274558 0.587185358215037 0.865313240922655 0.678581270279582 0.497403213600526 1 0.999740811128861
"INPP5E" 3315.4751483647 -0.172609582606298 0.1437832439802 -1.20048468672795 0.229951156375078 1 0.999740811128861
"INPP5F" 84448.6480975948 0.0110815964351381 0.203179470186176 0.054540925935991 0.956504202914708 1 0.999740811128861
"INPP5J" 1483.03083527024 -0.213120296709799 0.208600548692225 -1.02166699965992 0.306938535105992 1 0.999740811128861
"INPP5K" 2445.08357541149 -0.146534735276339 0.127983100774763 -1.14495378209522 0.252228303300384 1 0.999740811128861
"INPPL1" 3998.93308792949 0.128059371291707 0.684892086865698 0.186977443231605 0.851678318734131 1 0.999740811128861
"INSC" 23.4491913539314 -0.65571831948957 0.852772967033278 -0.768924842646873 0.441937928695227 1 0.999740811128861
"INSIG1" 15014.3824482011 0.291868435089303 0.27491407639111 1.06167148267109 0.288384849834093 1 0.999740811128861
"INSIG2" 4157.19620099572 0.129900344205865 0.236991785629272 0.548121715952928 0.583608330430661 1 0.999740811128861
"INSL3" 12.4128512459067 -0.186294461114426 0.958596475706643 -0.194340857530377 0.845908995755159 1 0.999740811128861
"INSM1" 2922.76701273799 -0.261267824694297 0.69150723452259 -0.377823704006038 0.70556156345691 1 0.999740811128861
"INSM2" 161.67096803422 -0.979206821243397 0.628009690680215 -1.55922247025009 0.118943734274652 1 0.999740811128861
"INSR" 8325.52295585581 -0.0234410377752218 0.11040473733494 -0.212319129967291 0.831858072081146 1 0.999740811128861
"INSRR" 29.8464989720441 -0.313791666634168 1.13203140287247 -0.277193429297047 0.781631584693088 1 0.999740811128861
"INTS1" 12251.5078398918 -0.0840949879404868 0.179057868070254 -0.469652570126055 0.638603259326945 1 0.999740811128861
"INTS10" 3477.1852400775 0.144109735132606 0.0925902994947855 1.55642368497493 0.119607376717136 1 0.999740811128861
"INTS12" 2407.67407485695 0.000666877032668571 0.0848738318708185 0.00785727494528097 0.993730866137256 1 0.999740811128861
"INTS2" 2749.01567081692 0.167285108341584 0.345221058939683 0.484573881023904 0.627978644953003 1 0.999740811128861
"INTS3" 10234.0272070407 -0.0473634189021278 0.186813120320786 -0.253533685539846 0.799855833970865 1 0.999740811128861
"INTS4" 3021.16484814278 -0.0748329980312996 0.228868875930394 -0.326968871267838 0.743691429436785 1 0.999740811128861
"INTS4L2" 64.4021956757407 -0.463226341987462 0.393510286952731 -1.17716450457903 0.239129853092436 1 0.999740811128861
"INTS5" 2464.97161811073 -0.218469037460503 0.155123517652507 -1.40835535943619 0.159025870735963 1 0.999740811128861
"INTS6" 3984.08530015141 0.0459921521454782 0.198544461077687 0.231646614042193 0.816812499304105 1 0.999740811128861
"INTS6-AS1" 93.2800422610631 0.225390088239137 0.477100014022175 0.472416855197704 0.636629275817128 1 0.999740811128861
"INTS7" 3693.69570638147 -0.037988962144202 0.208919120262212 -0.181835736702904 0.855711638184593 1 0.999740811128861
"INTS8" 4091.72843572817 -0.0215305838676309 0.400546854673581 -0.053752972009172 0.957131978211739 1 0.999740811128861
"INTS9" 1594.4153054622 -0.14568921691698 0.272903549871083 -0.533848742479908 0.593446187563784 1 0.999740811128861
"INTU" 1398.71273332111 0.626129446071525 0.519576774710537 1.20507589358733 0.228174004969747 1 0.999740811128861
"INVS" 1539.242034844 0.0476094652456728 0.213907800356319 0.222570028612173 0.823870165042255 1 0.999740811128861
"IP6K1" 11763.5654759376 -0.0965037248893918 0.11627753899263 -0.829942959968463 0.40657103422388 1 0.999740811128861
"IP6K2" 16377.6454714944 -0.0939340935077498 0.0955348718349447 -0.983244041715359 0.325487343623617 1 0.999740811128861
"IP6K3" 16.8742955780489 -0.203153457635421 1.25821929611416 -0.161461088907818 0.871730255759247 1 0.999740811128861
"IPCEF1" 2053.83485747474 0.0713382488664264 0.350526759337695 0.203517269269875 0.838730749194442 1 0.999740811128861
"IPMK" 6835.53066775483 0.144794502093893 0.286058281188409 0.506171335059255 0.612736376162356 1 0.999740811128861
"IPO11" 2325.14980532299 0.247011713981653 0.203975325059092 1.21098821100098 0.225899922937609 1 0.999740811128861
"IPO13" 4993.12079342015 -0.07695886843225 0.139008241198991 -0.553628099805124 0.579833391123984 1 0.999740811128861
"IPO4" 2660.50240200743 -0.187455597348239 0.246830880126664 -0.759449535860523 0.447583690778277 1 0.999740811128861
"IPO5" 32441.0236234611 0.0866335840559276 0.252421331534431 0.343210233181543 0.731440306764721 1 0.999740811128861
"IPO5P1" 5697.023683274 -0.0294372751329666 0.193071585442256 -0.152468189793628 0.878817677947836 1 0.999740811128861
"IPO7" 28156.4671380119 0.0745552742887059 0.196100036747472 0.380190006719451 0.703804376782193 1 0.999740811128861
"IPO8" 5034.42058794368 0.00456479577983881 0.248630254968358 0.0183597759670067 0.985351841157666 1 0.999740811128861
"IPO9" 32796.8208680013 0.0390359470661399 0.102884868008573 0.379413880988672 0.70438054427172 1 0.999740811128861
"IPO9-AS1" 101.330414851664 -0.616544133684358 0.357589374978324 -1.72416793346203 0.0846775311611955 1 0.999740811128861
"IPP" 2072.0873192462 0.0493014171589875 0.140817463932298 0.350108685260023 0.726257133010934 1 0.999740811128861
"IPPK" 1645.87235844002 0.0298171956861611 0.119129271725365 0.250292772333069 0.802360945469701 1 0.999740811128861
"IPW" 4603.89867551692 0.158256807997443 0.253213577546349 0.624993373305486 0.531975407351388 1 0.999740811128861
"IQCA1" 66.9424211004988 0.0517246248434416 0.544523973868257 0.09499053728708 0.92432234308428 1 0.999740811128861
"IQCB1" 4001.41404465039 0.275515339286266 0.343703201113867 0.801608301561873 0.422779574018366 1 0.999740811128861
"IQCC" 546.1276153888 0.15486071861273 0.24648041434731 0.628288130003381 0.529815206115152 1 0.999740811128861
"IQCD" 159.444260496308 0.196111495555418 0.402852175905122 0.486807586715396 0.626394693419506 1 0.999740811128861
"IQCE" 5375.16949174198 0.0373463649868563 0.184501125398132 0.202418087728555 0.839589889108023 1 0.999740811128861
"IQCG" 2207.33424501318 0.00967541047213073 0.129252000265247 0.0748569496199298 0.940328529632807 1 0.999740811128861
"IQCH" 393.583417268699 0.014658157330905 0.245540003460322 0.0596976342931169 0.952396455937154 1 0.999740811128861
"IQCH-AS1" 315.04065854589 0.0415249232329739 0.264089666611162 0.157237970594715 0.875057304272856 1 0.999740811128861
"IQCK" 1241.29568021231 0.193798772782518 0.142940547460381 1.3557998498378 0.175162859113237 1 0.999740811128861
"IQGAP1" 3827.17839226743 0.438054973535862 0.467192023493596 0.937633674179943 0.34843269978011 1 0.999740811128861
"IQGAP2" 2699.1818860607 0.0773834392640503 0.649495487922254 0.119143921248169 0.905161334416936 1 0.999740811128861
"IQGAP3" 1620.6867602129 0.698130072514926 1.2979522799042 0.537870369599762 0.59066654592637 1 0.999740811128861
"IQSEC1" 15419.6338439376 0.0448583182619814 0.1166748312207 0.384472964671602 0.700627930046057 1 0.999740811128861
"IQSEC2" 1487.92471282127 -0.128522243894836 0.292915482583714 -0.438769035904768 0.660828898657848 1 0.999740811128861
"IQSEC3" 3801.72653256857 -0.0413437311536208 0.290812028091183 -0.142166510185259 0.88694848405958 1 0.999740811128861
"IQUB" 123.959994825331 0.217450992903909 0.380752515327488 0.571108486878617 0.567926106010821 1 0.999740811128861
"IRAK1" 2555.41792839209 0.27867680829916 0.41040715748945 0.679025214871706 0.497121885534247 1 0.999740811128861
"IRAK1BP1" 1014.34917514023 0.191159871304174 0.163758659465018 1.1673267962053 0.243078421239597 1 0.999740811128861
"IRAK2" 275.072090149817 -0.484212393122974 0.360722607916761 -1.34234002110206 0.179485772594297 1 0.999740811128861
"IRAK3" 76.7098536964384 -0.213834952205373 0.4220344595867 -0.506676522137036 0.612381806493611 1 0.999740811128861
"IRAK4" 769.501864147363 0.0388823225778282 0.287885145751593 0.135061927131796 0.892562912043348 1 0.999740811128861
"IREB2" 18578.0994873974 0.215149867619236 0.155999821822159 1.37916739330965 0.167843148880456 1 0.999740811128861
"IRF1" 58.2218498809202 0.517470970257915 0.627477291052251 0.824684777659665 0.409550576122557 1 0.999740811128861
"IRF2" 894.115479835362 0.0513186075816767 0.276909630797967 0.185326192641955 0.852973195102262 1 0.999740811128861
"IRF2BP1" 3145.55226296094 -0.153749753959084 0.253337999563821 -0.606895744909171 0.543920102149853 1 0.999740811128861
"IRF2BP2" 10117.296422199 0.144326490504011 0.113667573247271 1.26972439351762 0.204182820476865 1 0.999740811128861
"IRF2BPL" 11666.6402736342 -0.0263689821849832 0.199320820679823 -0.132294168241163 0.894751619903779 1 0.999740811128861
"IRF3" 1374.70197954485 0.0434373080084463 0.305919811581971 0.141989195743236 0.887088539766911 1 0.999740811128861
"IRF4" 16.4149078089273 0.512855539727066 0.799922025162857 0.641131914854643 0.521436980414777 1 0.999740811128861
"IRF5" 78.0784994806586 -0.867973708708342 0.37362651518934 -2.3231052225201 0.0201735004962364 1 0.999740811128861
"IRF6" 12.9449471041337 -0.14813302488162 1.07117109745544 -0.138290722400472 0.89001065751317 1 0.999740811128861
"IRF7" 283.649951937487 -0.209387327283045 0.315208545679735 -0.66428188623982 0.506509912163694 1 0.999740811128861
"IRF9" 612.683089774863 -0.0447381679304532 0.249385874322733 -0.179393351976933 0.857628851069211 1 0.999740811128861
"IRGQ" 22583.4552365681 -0.137019688755506 0.236579564611411 -0.579169587113601 0.562474749753533 1 0.999740811128861
"IRS1" 3619.20045725167 -0.131908410578227 0.293119846392225 -0.45001528283322 0.652699420866856 1 0.999740811128861
"IRS2" 6048.50297087297 -0.495136355574189 0.216948796874309 -2.28227288055001 0.0224732346169009 1 0.999740811128861
"IRS4" 844.075744405133 -0.0765172693782796 0.380725724074631 -0.200977408511752 0.840716239038279 1 0.999740811128861
"IRX1" 3308.70268818366 -0.314056305598981 0.347803368185657 -0.902970857462592 0.366541362051447 1 0.999740811128861
"IRX2" 7824.51776693892 0.0993840123484581 0.363824761743675 0.273164508848018 0.784726760633371 1 0.999740811128861
"IRX3" 4832.01082994192 -0.0215963076211417 0.278086712390897 -0.0776603363586266 0.938098245776295 1 0.999740811128861
"IRX4" 196.123200803963 -0.167847920723737 0.594011872115862 -0.282566609528973 0.777509079310222 1 0.999740811128861
"IRX5" 4172.83781710493 -0.0131597890738735 0.282324073979672 -0.0466123518564024 0.962822187374183 1 0.999740811128861
"IRX6" 34.8328498933542 -0.379028709387002 0.879070721285388 -0.431169757118951 0.666344942205196 1 0.999740811128861
"ISCA1" 8019.03135664859 0.0725666107001143 0.193311551207083 0.375386831500711 0.707372796999155 1 0.999740811128861
"ISCA2" 1444.62858071991 0.0475492162622509 0.178870142620124 0.265830929442672 0.790369421721142 1 0.999740811128861
"ISCU" 4954.29471796715 0.0557154920248846 0.193237305583896 0.28832678998774 0.773096602034903 1 0.999740811128861
"ISG15" 88.7584704385893 0.0193737284148769 0.650799279930936 0.0297691300717678 0.976251178484314 1 0.999740811128861
"ISG20" 19.3462304569647 -0.111577265588798 0.766767227643355 -0.145516476925766 0.884303107506258 1 0.999740811128861
"ISG20L2" 3628.73337192481 -0.0774118087672416 0.081468351570295 -0.950207132894382 0.342007014996767 1 0.999740811128861
"ISL1" 17781.8434910765 -0.388341053830419 0.684188780402669 -0.567593425899013 0.570311072126926 1 0.999740811128861
"ISL2" 1066.34118867556 0.0940047394314982 0.790496754599282 0.118918564667797 0.905339873651091 1 0.999740811128861
"ISLR" 105.11660391486 0.581108750949636 2.0322703735257 0.285940669371416 0.77492356391862 1 0.999740811128861
"ISLR2" 13214.1854033867 -0.756102409948276 0.715514135024027 -1.05672602809291 0.290636642540913 1 0.999740811128861
"ISM1" 25.0206945297759 0.501494014516608 0.942221329328182 0.532246510354612 0.594555273749452 1 0.999740811128861
"ISM2" 154.687259815118 -0.316255776025342 0.487006472604828 -0.649387213138668 0.516088126865676 1 0.999740811128861
"ISOC1" 3305.43013169001 -0.090237584495308 0.183415277887361 -0.491985103611298 0.622729874286917 1 0.999740811128861
"ISOC2" 1795.40235125842 -0.099963220157569 0.215088466208994 -0.464753977372446 0.642107649042157 1 0.999740811128861
"ISPD" 626.346050262591 0.134107903425662 0.401734462412264 0.333822253187825 0.738513690141277 1 0.999740811128861
"IST1" 14818.3134705044 -0.00360194052685824 0.103040205212386 -0.0349566513326903 0.972114306954879 1 0.999740811128861
"ISY1" 1089.7951563278 0.139489622016922 0.113349251039292 1.23061794178568 0.218465791606893 1 0.999740811128861
"ISY1-RAB43" 15.6660563031326 0.468906000188365 0.513215560471651 0.913662866646979 0.360894021642324 1 0.999740811128861
"ISYNA1" 9842.83345459336 -0.14046502706324 0.224899860215114 -0.62456698251785 0.532255295421883 1 0.999740811128861
"ITCH" 6563.09062082492 0.216223890618463 0.254335379775178 0.850152624497608 0.395240237142428 1 0.999740811128861
"ITFG1" 18579.6959301726 0.047443357032534 0.257528020382167 0.184225999804328 0.853836163650841 1 0.999740811128861
"ITFG2" 1684.49024968766 -0.0353692110028745 0.100252678503096 -0.352800658605667 0.724237889988307 1 0.999740811128861
"ITFG3" 5318.09999279243 -0.0527152765578757 0.146178694541372 -0.360622159906867 0.718381921319699 1 0.999740811128861
"ITGA1" 157.567002513334 0.796208047931521 0.914028732197044 0.87109739539334 0.383700976161042 1 0.999740811128861
"ITGA10" 130.299440876099 -0.50057886787176 0.463102662388322 -1.08092418491003 0.279730839546431 1 0.999740811128861
"ITGA11" 194.831779959672 0.855155501827118 1.32830963272102 0.643792291165839 0.519710133279853 1 0.999740811128861
"ITGA2" 543.646133182571 0.957183814691152 1.10304764561163 0.867762891747439 0.385524148420398 1 0.999740811128861
"ITGA2B" 198.00806282518 0.133009984637459 0.420027284153658 0.316669868019337 0.751494114791939 1 0.999740811128861
"ITGA3" 5334.52107278662 -0.243250448142007 0.343590468300818 -0.707966228938103 0.478966229577622 1 0.999740811128861
"ITGA4" 407.280111978181 0.0501329529607414 1.09810475663778 0.0456540713968314 0.963585971325535 1 0.999740811128861
"ITGA5" 475.548256041195 0.632388669035066 0.861211878285073 0.73430091360832 0.462765361218443 1 0.999740811128861
"ITGA6" 4606.11187765861 0.360475178170435 0.450666146103837 0.799871881406816 0.423785030719199 1 0.999740811128861
"ITGA7" 4888.02292386852 -0.0576986122318222 0.158149386075645 -0.364836144253031 0.715233722813096 1 0.999740811128861
"ITGA8" 78.3678655136225 0.100509721890181 0.928939592109664 0.108198340068507 0.913838361660641 1 0.999740811128861
"ITGA9" 1756.50287311828 -0.160840160126999 0.631797900425485 -0.254575331793095 0.799051113935473 1 0.999740811128861
"ITGA9-AS1" 199.432775880717 -0.0811007359580708 0.230785197215487 -0.351412209000329 0.725279124291493 1 0.999740811128861
"ITGAE" 1331.19540139667 0.0901344974988443 0.161447234037472 0.558290750759618 0.576645859789182 1 0.999740811128861
"ITGAV" 5032.13484775759 0.230887364548885 0.377176043287667 0.612147480355189 0.54044018596008 1 0.999740811128861
"ITGB1" 38401.9661071026 -0.00663474209214665 0.321550477086519 -0.0206335943030228 0.983537941787118 1 0.999740811128861
"ITGB1BP1" 5100.96553611575 0.180260045455997 0.109156525436927 1.65139046643763 0.0986588702545632 1 0.999740811128861
"ITGB1BP2" 62.3186650157291 0.175119747477199 0.786276007818719 0.222720451515511 0.823753083120262 1 0.999740811128861
"ITGB3" 47.3569649887676 0.649911506199675 0.769774723941453 0.844287927345749 0.398508530661884 1 0.999740811128861
"ITGB3BP" 1171.60113918006 0.387622636885197 0.291229687612017 1.33098599961964 0.183193617678365 1 0.999740811128861
"ITGB4" 8.50169326330857 -0.408977333728093 0.77720141594315 -0.526217947289494 0.598736785591524 1 0.999740811128861
"ITGB5" 1270.44130339298 -0.5716432355909 1.14570076505027 -0.498946368047346 0.617817167325327 1 0.999740811128861
"ITGB6" 18.5868864915266 -0.641437315076242 1.55069238210797 -0.413645751070428 0.679133561972323 1 0.999740811128861
"ITGB8" 12292.7074093149 -0.363407523738338 1.02737320852762 -0.353724937269053 0.723545032090895 1 0.999740811128861
"ITGBL1" 230.181507648939 0.208623704985222 0.661149706443245 0.315546846579642 0.75234648794096 1 0.999740811128861
"ITIH4" 650.134828548986 0.0830630452895396 0.377558678183312 0.220000360445194 0.825870873986155 1 0.999740811128861
"ITIH5" 48.414954453683 -0.204089660927221 1.02457673020818 -0.199194120762194 0.842110898224495 1 0.999740811128861
"ITLN2" 16.7391073966567 0.102479957440092 1.09294686476573 0.0937648121274935 0.925295984351913 1 0.999740811128861
"ITM2A" 103.186766135915 2.22476914986366 1.46686861395019 1.5166792231463 0.129347692457737 1 0.999740811128861
"ITM2B" 27136.7578784103 0.0461214033078453 0.265024925272003 0.174026662814864 0.861844508049087 1 0.999740811128861
"ITM2C" 25936.1783166214 -0.00697889792425579 0.307694992859209 -0.0226812203195296 0.981904555996779 1 0.999740811128861
"ITPA" 2436.49035079416 -0.150892238436798 0.192055478138212 -0.785670056899957 0.432060809780296 1 0.999740811128861
"ITPK1" 7530.52187664451 -0.235440239218623 0.197831686534392 -1.19010378642096 0.234005602246788 1 0.999740811128861
"ITPKA" 58.4903168055442 0.136851109478599 0.49590375514802 0.275963043348504 0.782576451532747 1 0.999740811128861
"ITPKB" 715.46048339916 0.786004976614271 1.20614394351158 0.651667639540509 0.5146156027703 1 0.999740811128861
"ITPKC" 2470.2059716834 -0.186809094998739 0.121203039873388 -1.54129050883447 0.123246097811027 1 0.999740811128861
"ITPR1" 228.276892757739 0.445750718628926 0.530245518827639 0.840649666619477 0.400544225888661 1 0.999740811128861
"ITPR1-AS1" 50.7408589761864 0.224791565094095 0.691444706692139 0.325104181026266 0.745102224695515 1 0.999740811128861
"ITPR2" 263.316141611723 0.0429865316885281 0.468490869369815 0.0917553243809231 0.926892440240246 1 0.999740811128861
"ITPR3" 176.481411685722 0.273045599349316 0.276302378066864 0.988212990636076 0.323048347335424 1 0.999740811128861
"ITPRIP" 1308.76963778232 0.0363913865466194 0.410885717761658 0.0885681467461686 0.929425123782988 1 0.999740811128861
"ITPRIPL2" 269.823595188903 0.0457524749735412 0.571628751958098 0.0800387923399889 0.936206403098238 1 0.999740811128861
"ITSN1" 11979.9604932353 0.0519653682486085 0.121853587987021 0.42645743229279 0.669774559649398 1 0.999740811128861
"ITSN2" 2409.336853991 -0.0783313043436159 0.178196849693311 -0.439577380174954 0.660243226534341 1 0.999740811128861
"IVD" 6007.42061891439 -0.0571208219050496 0.0990081090193399 -0.576930743055519 0.563986241687505 1 0.999740811128861
"IVNS1ABP" 14910.5432208139 0.289349160720822 0.264162573231941 1.09534502628715 0.273365508378952 1 0.999740811128861
"IWS1" 7809.10901963908 -0.0146513159826004 0.121364143661223 -0.12072194917387 0.903911273217357 1 0.999740811128861
"IZUMO4" 349.759669226321 -0.264870017075224 0.372733284623617 -0.710615413224197 0.477322589168183 1 0.999740811128861
"JADE1" 8312.38800605554 0.255809055623601 0.239091025581083 1.06992328550135 0.284653840849303 1 0.999740811128861
"JADE2" 844.831194681107 -0.109357797123162 0.367051112861336 -0.297936154642514 0.765751892900853 1 0.999740811128861
"JADE3" 2402.93174517547 0.0591883640065151 0.317558992732562 0.186385412981712 0.852142530753813 1 0.999740811128861
"JAG1" 6124.67062798358 -0.188121626693855 0.790997843526733 -0.237828242179647 0.812014312956536 1 0.999740811128861
"JAG2" 5680.59485565663 -0.232091239405002 0.31095843186318 -0.74637384172017 0.455441616385289 1 0.999740811128861
"JAGN1" 2186.9496155584 -0.0441862593611533 0.0940784004159857 -0.46967485805217 0.638587333187538 1 0.999740811128861
"JAK1" 12065.8790130834 0.0555802147698864 0.204869996561897 0.271295044187175 0.786164117760852 1 0.999740811128861
"JAK2" 3301.55453353611 0.110534063787779 0.144868099268863 0.762997957077064 0.445464614221288 1 0.999740811128861
"JAK3" 257.015234602905 0.33869958397036 0.441497183904099 0.767161368902255 0.442985578181624 1 0.999740811128861
"JAKMIP1" 2828.89637762524 -0.227374963854772 0.314585072045936 -0.722777347240339 0.469816686671787 1 0.999740811128861
"JAKMIP2" 14256.6259948286 -0.0272200872386907 0.114809804548424 -0.237088525198298 0.812588114182007 1 0.999740811128861
"JAKMIP2-AS1" 63.5751269703296 -0.856767586135363 0.662684855601218 -1.2928733452918 0.196054867718867 1 0.999740811128861
"JAKMIP3" 1021.21219357749 -0.17334375906762 0.276818572995171 -0.626199886777988 0.531183841487172 1 0.999740811128861
"JAM2" 2662.91826109046 0.153132848504225 0.607337361432492 0.252138034358761 0.800934372259732 1 0.999740811128861
"JAM3" 9438.76774160244 -0.0600629984446537 0.254893971609533 -0.23563914856591 0.813712692557782 1 0.999740811128861
"JARID2" 10667.8671498619 -0.036215524286203 0.16870507617496 -0.214667662095981 0.830026436697874 1 0.999740811128861
"JAZF1" 6488.18310517607 -0.098892517011902 0.249044146728967 -0.397088300651876 0.691302346962993 1 0.999740811128861
"JAZF1-AS1" 44.7784966830798 0.117509676180789 0.632764857166249 0.185708284602025 0.852673531166875 1 0.999740811128861
"JDP2" 504.909737050343 -0.215711025124862 0.382837654912139 -0.563452999873713 0.573126455935998 1 0.999740811128861
"JHDM1D-AS1" 326.999992396442 0.245864932919122 0.397157511923083 0.619061519769865 0.535875831915468 1 0.999740811128861
"JKAMP" 5311.57569891654 0.0313138462753722 0.132247813394077 0.23678158051704 0.812826241879536 1 0.999740811128861
"JMJD1C" 12628.7438029148 0.0918474236008676 0.169111733024402 0.543116801881596 0.587049384949414 1 0.999740811128861
"JMJD1C-AS1" 63.0075161954161 -0.102475323202963 0.377799922326133 -0.271242308817899 0.78620467448839 1 0.999740811128861
"JMJD4" 1506.37971403757 0.0912797947054761 0.279731067281044 0.326312681650651 0.744187794331299 1 0.999740811128861
"JMJD6" 4847.95395840349 -0.175118141551352 0.162185018210962 -1.07974302116838 0.280256630529588 1 0.999740811128861
"JMJD7" 601.043125312903 -0.071083328972587 0.334460770827456 -0.212531140189407 0.831692686282606 1 0.999740811128861
"JMJD8" 2419.24208929715 -0.0898366334928408 0.17833742610514 -0.503745262308974 0.61444039727906 1 0.999740811128861
"JMY" 5293.95252135986 0.191043057237197 0.121838249278919 1.56800560060454 0.11687982530612 1 0.999740811128861
"JOSD1" 7173.86801296363 -0.0907014406443044 0.0790267357214496 -1.14773107880864 0.25107959704504 1 0.999740811128861
"JOSD2" 167.765750643308 -0.0647494404585669 0.418715822935287 -0.154638150535271 0.877106591969945 1 0.999740811128861
"JPH1" 1141.02794322399 0.40140088732594 0.291747058321035 1.37585238951833 0.168867337875616 1 0.999740811128861
"JPH2" 62.4317762510863 0.438602286104867 1.17779613839455 0.372392362147428 0.709600739800287 1 0.999740811128861
"JPH3" 10151.2867957119 -0.174124797197827 0.275176171098644 -0.632775710566186 0.526880120577159 1 0.999740811128861
"JPH4" 21606.015357121 -0.151215331368001 0.250061283619246 -0.604713089445097 0.545369649396628 1 0.999740811128861
"JPX" 463.546538499485 0.316531636129905 0.240717571077185 1.31495027435455 0.188526614854259 1 0.999740811128861
"JRK" 6751.23796447058 -0.0293508060481376 0.161299791243654 -0.181964315154018 0.855610730703371 1 0.999740811128861
"JRKL" 2044.6437343224 0.157513525740535 0.16326548448145 0.964769291199645 0.334660380322148 1 0.999740811128861
"JSRP1" 11.0734273123402 -0.701151877577982 1.11419418709229 -0.629290554286393 0.529158854114231 1 0.999740811128861
"JTB" 4642.09403106793 -0.0393913891921378 0.127380789541868 -0.309241207671981 0.757138049853306 1 0.999740811128861
"JUN" 10208.8351281322 -0.140790185037511 0.266836305275324 -0.52762754637995 0.597757870012549 1 0.999740811128861
"JUNB" 775.724358349861 -0.165363229317575 0.314893507161941 -0.525140168204654 0.599485754278607 1 0.999740811128861
"JUND" 13986.0511551378 0.024545278840453 0.277970904132237 0.0883016116995334 0.929636958010379 1 0.999740811128861
"JUP" 11146.4790471962 -0.174811585350831 0.339099641190001 -0.515516869134291 0.60619188468661 1 0.999740811128861
"KAL1" 3624.7054602165 -0.411499685692566 0.641435757787037 -0.641529070833604 0.521178999569102 1 0.999740811128861
"KALRN" 14708.1319786793 -0.0676591145337629 0.321279787487926 -0.210592502761493 0.833205263050363 1 0.999740811128861
"KANK1" 379.970333881228 0.223313896726587 0.442533126316252 0.504626396187566 0.613821266500377 1 0.999740811128861
"KANK2" 1050.59110146071 0.302325755852955 0.667494485410111 0.45292622255479 0.650601867916786 1 0.999740811128861
"KANK3" 475.011802283333 0.00447713276724768 0.328006070762088 0.0136495423906196 0.989109579031286 1 0.999740811128861
"KANK4" 187.171780762854 1.05119453472421 0.483961123482847 2.17206400208191 0.0298508357354086 1 0.999740811128861
"KANSL1" 10542.7958915691 0.0358477585019736 0.125864695716517 0.284811863230599 0.775788282947927 1 0.999740811128861
"KANSL1-AS1" 229.743649250472 -0.161664623101871 0.23269053497108 -0.694762350870713 0.487204246105561 1 0.999740811128861
"KANSL1L" 2097.80870988712 -0.0341636146167857 0.207035121620916 -0.165013618700597 0.868933262830511 1 0.999740811128861
"KANSL2" 5150.2337490159 0.00408407716243245 0.0743998396958934 0.0548936285229372 0.956223207929235 1 0.999740811128861
"KANSL3" 7923.92723162184 0.0296935679031903 0.207218620769852 0.143295847607101 0.886056535120316 1 0.999740811128861
"KANTR" 392.613661604253 0.0838380262395278 0.366510278885221 0.228746725724937 0.81906577559659 1 0.999740811128861
"KARS" 12949.3796012224 0.0459461037839994 0.109650113279443 0.419024681414653 0.675198094480725 1 0.999740811128861
"KAT2A" 4551.98822139481 -0.00964913894842259 0.253356140796607 -0.0380852775783669 0.969619689584958 1 0.999740811128861
"KAT2B" 2436.88672009861 0.0889778286802278 0.371508403934793 0.239504215080543 0.810714628400718 1 0.999740811128861
"KAT5" 4300.08233367449 0.0426798507071744 0.118961202518539 0.358771177523387 0.719766276133337 1 0.999740811128861
"KAT6A" 19258.4668334155 0.107175867249244 0.228326349763888 0.469397716733414 0.638785380119829 1 0.999740811128861
"KAT6B" 10613.4046908186 0.133701905033599 0.196342163060696 0.680963797838304 0.49589439781564 1 0.999740811128861
"KAT7" 8042.14643235582 -0.059494115933314 0.293680428058541 -0.2025811400733 0.83946243238469 1 0.999740811128861
"KAT8" 2964.55193408556 0.137368005659012 0.16128300515354 0.851720275972282 0.39436936419161 1 0.999740811128861
"KATNA1" 1147.68883121863 0.126528212978682 0.302505655910059 0.418267263790603 0.675751721487371 1 0.999740811128861
"KATNAL1" 14213.3667520061 -0.0624428008357192 0.199016015135616 -0.313757668161372 0.753705097829091 1 0.999740811128861
"KATNAL2" 201.620816931293 -0.00818979266758237 0.236143105152644 -0.0346814812242283 0.972333727885612 1 0.999740811128861
"KATNB1" 4800.93960240078 0.0260583795267008 0.213424749755756 0.12209633398433 0.902822725214849 1 0.999740811128861
"KATNBL1" 3082.377183561 0.108351964343919 0.241927543588391 0.447869484957305 0.654247392291527 1 0.999740811128861
"KAZALD1" 64.4524204955585 -0.33546203057035 0.50884214732126 -0.659265417254349 0.509725345620292 1 0.999740811128861
"KAZN" 8187.72344429977 -0.0727383962365317 0.274466068030088 -0.265017809882998 0.790995741915144 1 0.999740811128861
"KBTBD11" 12594.3540959378 -0.171656058548023 0.144585711969032 -1.1872269825997 0.23513810044249 1 0.999740811128861
"KBTBD2" 8579.73318446218 0.0608637380153369 0.0925415445926542 0.657690967697207 0.510736727453557 1 0.999740811128861
"KBTBD3" 821.175524598461 0.105833818248 0.182612508002495 0.579554048107996 0.562215388750789 1 0.999740811128861
"KBTBD4" 4098.53790786373 -0.0240298477896615 0.134496034082586 -0.178665846569916 0.858200088111373 1 0.999740811128861
"KBTBD6" 14126.3684629927 0.0110784413039247 0.133787003776849 0.0828065581198234 0.934005354414262 1 0.999740811128861
"KBTBD7" 3763.22238987616 -0.0781739853394176 0.10444439076787 -0.74847471237743 0.454173872441269 1 0.999740811128861
"KBTBD8" 1720.97936684569 0.057649589600488 0.199045224943282 0.289630608405278 0.772098848067191 1 0.999740811128861
"KC6" 878.238776035942 0.511552724718628 0.541302701048912 0.945040037168415 0.34463843619545 1 0.999740811128861
"KCMF1" 9581.14254546184 0.0408815485322266 0.121539950420619 0.336363050920671 0.736597108957048 1 0.999740811128861
"KCNA1" 1362.462192606 -0.358074553082402 0.824288419139283 -0.434404444813505 0.663994770622491 1 0.999740811128861
"KCNA2" 2565.3916044506 -0.114165177087068 0.423210620449432 -0.269759716724096 0.787345115607425 1 0.999740811128861
"KCNA3" 2831.98824780478 0.102005894391561 0.26676562787414 0.382380200944355 0.702179373982928 1 0.999740811128861
"KCNA4" 219.26260531769 -0.955570077424662 0.379031136775535 -2.52108596025597 0.0116993267998734 1 0.999740811128861
"KCNA5" 116.671288578685 0.588507097924842 0.921420472452872 0.638695487585819 0.523021048793699 1 0.999740811128861
"KCNA6" 9078.5279272657 -0.177386943094771 0.304943573923184 -0.581704152058815 0.56076597432015 1 0.999740811128861
"KCNAB1" 2522.2641065396 -0.716547807083046 0.559765287273304 -1.2800861778576 0.200514829270864 1 0.999740811128861
"KCNAB2" 4693.39171471294 -0.130031531065279 0.262592068755917 -0.495184533490784 0.620469867153923 1 0.999740811128861
"KCNAB3" 398.408934726036 0.278817774718165 0.515404470853123 0.540968871024057 0.588529038954692 1 0.999740811128861
"KCNB1" 3573.69355083405 0.0149820653408056 0.307918705523806 0.0486559116807123 0.961193511614107 1 0.999740811128861
"KCNB2" 2518.53361705359 -0.148595600655999 0.333009851721572 -0.446219833701013 0.655438457450877 1 0.999740811128861
"KCNC1" 6936.68602418354 -0.129397111158306 0.170315697182583 -0.759748592166399 0.447404876959427 1 0.999740811128861
"KCNC2" 6083.96485186672 0.0276122325575829 0.37297991093768 0.0740314203201055 0.940985384050152 1 0.999740811128861
"KCNC3" 4125.43240548129 -0.261237686489287 0.34708775148682 -0.752656022490631 0.451656643259602 1 0.999740811128861
"KCNC4" 2339.08543972845 -0.4458168500313 0.246484193307292 -1.80870360914179 0.0704970619904749 1 0.999740811128861
"KCND1" 1210.63450128774 -0.454471146805944 0.260423072740372 -1.74512627480986 0.0809628908628263 1 0.999740811128861
"KCND2" 3104.82268002251 -0.375542422117906 0.409996900815112 -0.915964050877684 0.359685750351807 1 0.999740811128861
"KCND3" 1025.19866471296 -0.0196415843056293 0.269120451390884 -0.0729843614787226 0.941818562051294 1 0.999740811128861
"KCNE1" 41.2888047954599 0.85371983377886 0.542356260553559 1.5740941810232 0.115465677645518 1 0.999740811128861
"KCNE1L" 26.2959391946163 -0.23402172975767 0.558019038416502 -0.419379472108615 0.674938824096012 1 0.999740811128861
"KCNE2" 24.6156856895714 0.555159944394734 0.462529909556723 1.2002682051995 0.230035193785936 1 0.999740811128861
"KCNF1" 334.686302483715 -0.323377915409448 0.605209921828666 -0.534323552449948 0.593117699896371 1 0.999740811128861
"KCNG1" 199.357739678792 0.473353146645695 0.716286117071229 0.660843670377355 0.508712573539752 1 0.999740811128861
"KCNG2" 19.4982976533755 0.413224753348537 1.03408000240777 0.399606173977233 0.689446608349694 1 0.999740811128861
"KCNG3" 13.7712126654845 -0.00173598483951882 1.00391355058313 -0.00172921745952175 0.998620284774379 1 0.999740811128861
"KCNH1" 1179.09531696736 -0.194778908910553 0.309431104579211 -0.629474238459086 0.529038629067466 1 0.999740811128861
"KCNH2" 10606.9353138681 -0.266668105945009 0.252529048666521 -1.05598982514348 0.290972863460485 1 0.999740811128861
"KCNH3" 643.263163978949 -0.371021633496881 0.28298977219032 -1.31107789028982 0.189831449682408 1 0.999740811128861
"KCNH4" 207.510713768148 0.161830362790941 0.366068661652703 0.442076527557208 0.658433829132534 1 0.999740811128861
"KCNH5" 411.515905694807 0.371417561229808 0.493623421510862 0.752430993029037 0.451791914116386 1 0.999740811128861
"KCNH6" 47.398217835203 -0.541168907548974 0.716059227816568 -0.755759979798214 0.449793115254602 1 0.999740811128861
"KCNH7" 1874.14270547308 0.0798338904013143 0.403187704025793 0.198006758649086 0.843039775789136 1 0.999740811128861
"KCNH8" 2051.9173302428 -0.225761677445889 0.539831432655218 -0.418207728911702 0.675795245364471 1 0.999740811128861
"KCNIP1" 1248.26264033476 -0.231563322933074 0.507822063078403 -0.455993033326169 0.648394987935995 1 0.999740811128861
"KCNIP2" 2864.932515565 -0.275008306730882 0.442353749210064 -0.621693174799535 0.534143640397095 1 0.999740811128861
"KCNIP2-AS1" 50.5255200659293 -0.18779126230004 0.470106904661396 -0.399465016229234 0.689550596020891 1 0.999740811128861
"KCNIP3" 36.3555790842916 1.74919236933037 0.977646405085326 1.78918713374464 0.073584683054874 1 0.999740811128861
"KCNIP4" 4857.44625989625 0.106981246042098 0.576028474502427 0.185722148778337 0.852662658284367 1 0.999740811128861
"KCNIP4-IT1" 45.1655190849555 1.64736513406207 1.06986306329545 1.53979064291439 0.123611393502631 1 0.999740811128861
"KCNJ10" 103.433731997208 1.54555489592589 1.96258521531503 0.787509700911407 0.430983551853707 1 0.999740811128861
"KCNJ11" 1428.55815675473 -0.0796722833494583 0.313445267902756 -0.25418244110859 0.799354615191543 1 0.999740811128861
"KCNJ12" 663.026523546794 -0.376827026367178 0.46876777113361 -0.803867180237042 0.421473686160699 1 0.999740811128861
"KCNJ13" 25.3995256097477 -0.965473007474145 1.89456042195581 -0.50960264781498 0.610329868482969 1 0.999740811128861
"KCNJ14" 229.867095386657 0.0480470130581628 0.191216222263557 0.251270590378774 0.801604911363217 1 0.999740811128861
"KCNJ16" 252.169127915288 -0.346503764313022 0.636840768031719 -0.544097962484341 0.586374062495992 1 0.999740811128861
"KCNJ2" 717.469968268908 -0.189013570189396 0.38164299265371 -0.495262781782293 0.620414639024911 1 0.999740811128861
"KCNJ2-AS1" 135.146537693176 -0.119066150394729 0.486991606396085 -0.244493229104835 0.806848845279625 1 0.999740811128861
"KCNJ3" 6363.36550805954 -0.0260184663792658 0.410065576649407 -0.0634495257852643 0.949408550793823 1 0.999740811128861
"KCNJ4" 259.536580065217 0.57355844008481 0.445684329764757 1.28691632570422 0.198123454319346 1 0.999740811128861
"KCNJ5" 84.1746989831616 1.82394695194614 1.19749640321749 1.52313355350836 0.127725295780656 1 0.999740811128861
"KCNJ6" 810.999338472748 0.0162668739885818 0.39704375257603 0.0409699784546208 0.967319829481143 1 0.999740811128861
"KCNJ8" 181.262240862861 -0.0778611828722127 1.33049728723955 -0.0585203619871748 0.953334143766819 1 0.999740811128861
"KCNJ9" 2175.42448635287 0.0704672009814117 0.363398162933777 0.193911825014518 0.846244924420666 1 0.999740811128861
"KCNK1" 129.573617542151 0.00439067958809349 0.456373744033286 0.00962079796547904 0.992323832258289 1 0.999740811128861
"KCNK10" 6601.47771548717 -0.167445520070851 0.168782793438087 -0.992076956779795 0.321159986339321 1 0.999740811128861
"KCNK12" 248.32590885465 -0.784071735321989 0.687247226453129 -1.14088744943879 0.253916762872404 1 0.999740811128861
"KCNK13" 10.7189754915929 0.196048574787617 1.07323633703444 0.182670459452888 0.855056595659603 1 0.999740811128861
"KCNK15" 35.7360705867455 -1.13537470253808 1.11205208522881 -1.0209725943767 0.307267423135165 1 0.999740811128861
"KCNK2" 344.937167613178 -0.287752117956691 0.934656378301933 -0.307869420930368 0.75818169492968 1 0.999740811128861
"KCNK3" 3498.899280263 -0.185926524766919 0.302755952359544 -0.614113523839551 0.539140312163481 1 0.999740811128861
"KCNK4" 140.612870100872 -0.706019730857056 0.659402259748728 -1.07069655952664 0.284305890266074 1 0.999740811128861
"KCNK5" 24.48961080613 -1.11929567611865 0.71115696428551 -1.57390805733469 0.115508706904794 1 0.999740811128861
"KCNK6" 32.3232304739128 0.0785666700482121 0.6687384273081 0.11748490417168 0.906475805923305 1 0.999740811128861
"KCNK7" 16.8670094335588 0.113044136935953 0.614498883895759 0.183961500823701 0.854043657311345 1 0.999740811128861
"KCNK9" 6845.40020063669 -0.131796440021475 0.566614293127369 -0.232603451095521 0.81606934722622 1 0.999740811128861
"KCNMA1" 6872.75529056839 -0.0865182499626924 0.314217791495363 -0.27534484775974 0.783051311985812 1 0.999740811128861
"KCNMB2" 696.855176884162 0.440148743010798 0.533753650823518 0.824629006905528 0.409582247988113 1 0.999740811128861
"KCNMB3" 271.67927552603 -0.135970836118627 0.337668811324939 -0.402675140724744 0.687187224043694 1 0.999740811128861
"KCNMB4" 3703.35335047901 0.030992533999025 0.145256493971467 0.213364188764689 0.831042910586787 1 0.999740811128861
"KCNN1" 1662.58625574965 -0.152508704207762 0.413789859314811 -0.368565591385682 0.712451546735073 1 0.999740811128861
"KCNN2" 161.573349378295 -0.0397284638896831 0.33446030993759 -0.118783792005385 0.90544664986891 1 0.999740811128861
"KCNN3" 2206.80588569645 0.251824739686777 0.370699541941028 0.679323039807905 0.496933201139691 1 0.999740811128861
"KCNQ1" 22.2364698262037 -0.721817755712644 0.922397047469724 -0.782545605162875 0.433893994556273 1 0.999740811128861
"KCNQ1OT1" 7182.84183849076 0.267738369659755 0.426377517926162 0.62793735223657 0.530044980689422 1 0.999740811128861
"KCNQ2" 12455.5944230779 -0.211762536013894 0.154243539922487 -1.37291024389295 0.169780251586792 1 0.999740811128861
"KCNQ3" 11277.8198465718 -0.370022535066416 0.443289252521626 -0.834720293716944 0.403875212716622 1 0.999740811128861
"KCNQ4" 106.479973026197 -0.0109238390816496 0.325511837857709 -0.03355896103055 0.973228848173875 1 0.999740811128861
"KCNQ5" 317.593717228055 0.30598798849944 0.467877190276473 0.65399210489109 0.51311689214848 1 0.999740811128861
"KCNRG" 45.1380083799221 0.328085843218287 0.539540733193996 0.60808354779086 0.543132063342383 1 0.999740811128861
"KCNS1" 398.751191089263 -0.189861920803895 0.609639617755366 -0.311433042201142 0.755471437927651 1 0.999740811128861
"KCNS2" 296.815492107453 -0.076500953647891 0.435895436456223 -0.1755029928045 0.860684419360123 1 0.999740811128861
"KCNS3" 175.201363339514 -0.162759252743311 0.571636793115728 -0.28472494196216 0.775854880303721 1 0.999740811128861
"KCNT1" 416.136571056581 -0.262161489557297 0.662420798193494 -0.3957627693337 0.692280044774546 1 0.999740811128861
"KCNT2" 3205.08443175039 0.0820532043112426 0.279945026327165 0.293104704833544 0.769442120689882 1 0.999740811128861
"KCNV1" 19.476212431379 -0.157054874950845 0.847760858416164 -0.185258464567784 0.853026314533742 1 0.999740811128861
"KCTD1" 3087.41678242304 -0.0878990545624956 0.147928231295068 -0.594200672805762 0.552377902832905 1 0.999740811128861
"KCTD10" 12920.3900257102 -0.102437482062551 0.138739286332162 -0.738345170792508 0.460304723824211 1 0.999740811128861
"KCTD11" 1302.14989532954 -0.163124923060148 0.172442987916485 -0.945964373681286 0.344166757685699 1 0.999740811128861
"KCTD12" 24223.8474348582 0.302525864404258 0.387425078252294 0.780862885203448 0.434883143207257 1 0.999740811128861
"KCTD13" 2816.08881153639 -0.0449981658116472 0.302362722733352 -0.14882180384164 0.88169424525297 1 0.999740811128861
"KCTD15" 5169.36622629119 0.0414159946551214 0.25474277741159 0.162579662025924 0.870849401270819 1 0.999740811128861
"KCTD16" 2806.07874550351 0.00867276618750193 0.480808770623011 0.018037870183325 0.985608642281967 1 0.999740811128861
"KCTD17" 4444.02823734875 -0.126108852338872 0.160782319854389 -0.784345271626141 0.432837542087944 1 0.999740811128861
"KCTD18" 742.175759545874 0.201052667994022 0.256096157961856 0.785067099772608 0.432414228254771 1 0.999740811128861
"KCTD19" 64.9502773634847 0.630251374469479 0.513702778350714 1.22687943501679 0.219867909040613 1 0.999740811128861
"KCTD2" 11028.1995824717 -0.20629766477163 0.198230847151557 -1.04069405814477 0.298017561780948 1 0.999740811128861
"KCTD20" 12332.738003829 -0.0324542106696378 0.087806274936905 -0.369611519142094 0.711671966976931 1 0.999740811128861
"KCTD21" 1451.36956908523 -0.308987990672067 0.193731916000358 -1.5949255912562 0.11072887610973 1 0.999740811128861
"KCTD21-AS1" 129.953814612626 0.0988866525770385 0.389200388662327 0.254076448682155 0.799436497700513 1 0.999740811128861
"KCTD3" 10119.4507198696 0.107127534438412 0.150520858352117 0.711712221224558 0.476642998228675 1 0.999740811128861
"KCTD4" 260.718515257701 0.303644090843713 0.472309968560825 0.642891556510964 0.520294468558637 1 0.999740811128861
"KCTD5" 4372.09882490675 0.0191236331368262 0.165940102759223 0.115244192445598 0.90825157149368 1 0.999740811128861
"KCTD6" 1682.62524530277 0.13110115008993 0.197692792641374 0.663155941793766 0.507230685482441 1 0.999740811128861
"KCTD7" 14832.0256543619 -0.105934138857668 0.227867828049455 -0.464892915180094 0.642008144366495 1 0.999740811128861
"KCTD8" 1461.97084009597 -0.453803469897865 0.440942600701476 -1.02916676496199 0.303401316889325 1 0.999740811128861
"KCTD9" 2022.65403054061 0.31079986003162 0.277933656229817 1.1182519751211 0.263459391699048 1 0.999740811128861
"KDELC1" 1053.9654067402 0.284468874634513 0.400892882877635 0.709588238615205 0.477959515205548 1 0.999740811128861
"KDELC2" 551.968338945653 1.49109842461491 0.931287200368974 1.60111555707427 0.109351327135223 1 0.999740811128861
"KDELR1" 9634.83869071588 -0.0896869217873397 0.147090046050271 -0.609741611996553 0.542032984853804 1 0.999740811128861
"KDELR2" 14507.6749106901 0.0480550464435711 0.105150883293749 0.45701039247882 0.647663575733668 1 0.999740811128861
"KDELR3" 59.2496492154697 1.37471038024662 1.02886382607158 1.33614414795353 0.18150216239578 1 0.999740811128861
"KDM1A" 32369.3511038415 -0.0454959284239408 0.146865599462659 -0.309779339684705 0.75672876382859 1 0.999740811128861
"KDM1B" 3892.85472767154 0.0338551633803218 0.136882543230044 0.247330028953546 0.804652820800597 1 0.999740811128861
"KDM2A" 9385.94817183367 0.0063562830586459 0.0905719644523986 0.0701793661766775 0.944050897231774 1 0.999740811128861
"KDM2B" 8918.06228738964 0.0210119363600163 0.105859493353274 0.198488918607379 0.842662553945907 1 0.999740811128861
"KDM3A" 13215.7008917929 0.330619863373882 0.426086190322035 0.775945972630562 0.437780886707043 1 0.999740811128861
"KDM3B" 20450.206353111 -0.0432765068089862 0.166108723699901 -0.260531210192014 0.794454044038018 1 0.999740811128861
"KDM4A" 14746.3520902222 -0.128595307559515 0.157040174820474 -0.818868851276576 0.412861243209269 1 0.999740811128861
"KDM4A-AS1" 95.4520401475729 -0.605849827772738 0.615908282500841 -0.983668908157459 0.325278331931464 1 0.999740811128861
"KDM4B" 12537.8721940336 -0.000953743395695297 0.205322769284806 -0.00464509318190787 0.99629376519484 1 0.999740811128861
"KDM4C" 2766.44749721591 0.150753070386182 0.201563583169107 0.747918190458559 0.454509504747369 1 0.999740811128861
"KDM4D" 448.649317975621 0.217586986570431 0.186358390744039 1.16757279187543 0.242979130424311 1 0.999740811128861
"KDM5A" 9803.02258431289 0.151212804648556 0.159335692982723 0.949020284268337 0.342610295581895 1 0.999740811128861
"KDM5B" 33934.0917421361 -0.0307406429674372 0.170947804963567 -0.179824730560236 0.857290167914288 1 0.999740811128861
"KDM5C" 18176.7801980464 -0.031820089330848 0.0929740624399149 -0.342246950340714 0.732165054937141 1 0.999740811128861
"KDM5D" 4358.8205671181 -0.0145675240087364 0.227559215282134 -0.0640164099294997 0.948957160374355 1 0.999740811128861
"KDM6A" 3673.350893054 0.186233841220907 0.163985344772489 1.13567368766572 0.256093156658487 1 0.999740811128861
"KDM6B" 10257.5031456323 -0.0247233471033894 0.181083024692426 -0.136530451406931 0.891401953193085 1 0.999740811128861
"KDM7A" 4132.98386862237 0.063227271336981 0.245746331380637 0.257286735398089 0.796957431491824 1 0.999740811128861
"KDM8" 475.855048792724 -0.01572384889511 0.196665939075857 -0.0799520698347519 0.936275376602774 1 0.999740811128861
"KDR" 48.2364071378949 1.19588902659981 0.993037797935645 1.20427342150103 0.228483915987006 1 0.999740811128861
"KDSR" 4819.76756145335 0.0111865328750367 0.102054190730921 0.109613655205316 0.912715780631276 1 0.999740811128861
"KEAP1" 5092.56233166368 -0.175968925296584 0.165989505345223 -1.06012078854387 0.289089651394324 1 0.999740811128861
"KEL" 92.9970436118006 0.385576680799781 0.489931250667746 0.787001605376803 0.431280926387744 1 0.999740811128861
"KGFLP1" 544.174639755542 -0.0179462976609276 0.293489525955527 -0.0611480004354468 0.951241341824294 1 0.999740811128861
"KGFLP2" 512.480242148865 0.350425135404874 0.550967516011036 0.636017778220259 0.524764834504885 1 0.999740811128861
"KHDC1" 159.705401081224 -0.173141405069167 0.393874566349506 -0.439585136643552 0.660237607723996 1 0.999740811128861
"KHDC3L" 23.7760955911089 1.02344412285623 1.002528084841 1.02086329383834 0.307319211900679 1 0.999740811128861
"KHDRBS1" 40215.9498608369 0.0897640550109484 0.146101284739337 0.61439606894011 0.538953632829443 1 0.999740811128861
"KHDRBS2" 1637.45730454827 -0.172014259338889 0.186081630616656 -0.924402149577316 0.355276975963433 1 0.999740811128861
"KHDRBS3" 7837.64195484996 -0.0620842380822193 0.290336810900115 -0.213835227747191 0.830675552503246 1 0.999740811128861
"KHNYN" 3057.99627883649 -0.0239865557247041 0.409231500208574 -0.0586136592918159 0.953259830847439 1 0.999740811128861
"KHSRP" 20276.7653147345 -0.0483882269267605 0.228099249165586 -0.212136721640998 0.832000371870517 1 0.999740811128861
"KIAA0020" 1660.93665885697 0.101054039558072 0.158856784558762 0.636132978762963 0.524689752030886 1 0.999740811128861
"KIAA0087" 12.545221473137 -0.183449524037139 1.18244889608198 -0.1551437230353 0.876708013462427 1 0.999740811128861
"KIAA0100" 19121.0738985365 -0.022743572041998 0.140648812153768 -0.1617046862588 0.871538414013456 1 0.999740811128861
"KIAA0101" 2153.9398864834 0.407583846325538 1.09892645038602 0.370892743715801 0.710717419992867 1 0.999740811128861
"KIAA0141" 5631.80128325985 -0.176909606521672 0.131237962043572 -1.34800635248311 0.177656339444524 1 0.999740811128861
"KIAA0195" 7994.72108723315 -0.0654584224415932 0.269493969256673 -0.242893830322596 0.808087645164787 1 0.999740811128861
"KIAA0196" 4885.34623540709 -0.0336447936056019 0.140743953079298 -0.239049656269395 0.81106707855853 1 0.999740811128861
"KIAA0226" 8665.34910918804 -0.147275656912297 0.194527208531252 -0.75709541109585 0.448992703111093 1 0.999740811128861
"KIAA0226L" 374.500940937649 0.179580584150778 0.33864787272062 0.530287058082097 0.595912918389398 1 0.999740811128861
"KIAA0232" 25325.0999785239 0.14507061739976 0.0896961213069236 1.61735664024261 0.105801319559665 1 0.999740811128861
"KIAA0247" 2670.22215333114 0.0976957896245811 0.0868285523254724 1.1251574166338 0.260522334363418 1 0.999740811128861
"KIAA0319" 2135.43788062798 -0.210909162018908 0.269563995162447 -0.782408503375269 0.433974538031374 1 0.999740811128861
"KIAA0319L" 9950.42758162344 -0.0553754498891016 0.0756586231655061 -0.73191194304403 0.464222316109599 1 0.999740811128861
"KIAA0355" 7217.89512639341 0.00409223377099418 0.117929007677161 0.0347008242636702 0.97231830365722 1 0.999740811128861
"KIAA0368" 19454.4753481088 -0.0690041000473505 0.0881694760398908 -0.782630261022883 0.433844265915351 1 0.999740811128861
"KIAA0391" 2288.00499192869 -0.0178082559830241 0.192823980043605 -0.0923549860292116 0.926416002462204 1 0.999740811128861
"KIAA0408" 25.6031996182206 -0.00224386059400793 0.778876621021221 -0.00288089349898049 0.997701382735427 1 0.999740811128861
"KIAA0430" 8678.89729636695 0.11566681537637 0.153772305620641 0.752195363849991 0.451933581279016 1 0.999740811128861
"KIAA0513" 13388.8148197419 -0.162453548931666 0.218850214610436 -0.7423047275546 0.457902728139322 1 0.999740811128861
"KIAA0556" 2469.73719184275 -0.049029157869953 0.15943370519201 -0.307520657635761 0.758447101791796 1 0.999740811128861
"KIAA0586" 3726.73708654625 0.124296960975421 0.264328800593376 0.470236163052964 0.638186300083587 1 0.999740811128861
"KIAA0753" 4778.39400506242 0.0948548958677619 0.131305032576023 0.722401068769721 0.470047930004714 1 0.999740811128861
"KIAA0754" 2669.52354665739 0.0483033599128355 0.298477506527754 0.161832496105847 0.871437762146836 1 0.999740811128861
"KIAA0825" 576.055884893767 0.133715904258845 0.212288127395932 0.629879333804929 0.52877353501527 1 0.999740811128861
"KIAA0895" 6222.26674768011 -0.152997132185754 0.160568190883468 -0.952848327828467 0.340666923958932 1 0.999740811128861
"KIAA0895L" 19047.1136196998 -0.174423915588964 0.17227652469869 -1.01246479109112 0.311315873066763 1 0.999740811128861
"KIAA0907" 4947.95241303738 0.0279015368330265 0.222370007815277 0.125473471477342 0.900148725736835 1 0.999740811128861
"KIAA0922" 3741.94104948284 0.0545629216557855 0.499155847557974 0.109310392581244 0.912956303903879 1 0.999740811128861
"KIAA0930" 18262.6815958573 -0.201500018572552 0.200915860494183 -1.002907476179 0.31590550510454 1 0.999740811128861
"KIAA0947" 8517.81973653834 0.177153445918395 0.149466287636265 1.18524015495393 0.235922507563318 1 0.999740811128861
"KIAA1024" 2924.24697960638 -0.369227214247204 0.472027226736873 -0.782215925974598 0.434087686473127 1 0.999740811128861
"KIAA1024L" 24.960131173603 -0.305909163458162 0.593291289563087 -0.515613778323696 0.606124185159564 1 0.999740811128861
"KIAA1033" 5829.51895552803 -0.018985506019065 0.171474837813807 -0.110718903491135 0.911839255326424 1 0.999740811128861
"KIAA1045" 2722.39373210606 -0.282727840799555 0.397696222658079 -0.710914071322803 0.477137485724792 1 0.999740811128861
"KIAA1107" 6352.98292176672 0.0256228179021833 0.208498789869819 0.122891926222601 0.902192679105257 1 0.999740811128861
"KIAA1109" 28544.9581161016 0.157509312513431 0.278344769220848 0.565878471344499 0.571476397487958 1 0.999740811128861
"KIAA1143" 9161.12876886275 0.184492765585185 0.132625773431036 1.39107777328907 0.164201844082581 1 0.999740811128861
"KIAA1147" 6645.4004295412 0.220966393462941 0.460600817504218 0.479735130867235 0.631415744188198 1 0.999740811128861
"KIAA1161" 1857.96703724145 0.272937050028931 0.491714479596343 0.555072224541749 0.578845260169056 1 0.999740811128861
"KIAA1191" 19688.599414542 0.00340567842895855 0.0645531415264216 0.0527577488628436 0.957924926111401 1 0.999740811128861
"KIAA1211" 28832.5733539473 -0.151715823771348 0.262619028064191 -0.577703089108474 0.563464593221266 1 0.999740811128861
"KIAA1211L" 96.3091644271222 -0.671273576225704 0.614072527108049 -1.09315031464938 0.274327807798694 1 0.999740811128861
"KIAA1217" 583.97827959641 1.05144857800478 0.544880281318515 1.92968733509765 0.0536455901423301 1 0.999740811128861
"KIAA1244" 24723.6007344892 -0.0317600211439468 0.55379741768255 -0.0573495291416336 0.954266766695491 1 0.999740811128861
"KIAA1257" 185.092535308898 0.0513630853823996 0.763697076141285 0.0672558360992041 0.946378034926744 1 0.999740811128861
"KIAA1279" 6224.84790831636 -0.117483002577643 0.177384479740109 -0.662307112492423 0.507774419505773 1 0.999740811128861
"KIAA1324" 4928.73013162662 -0.091920627830912 0.399327949495667 -0.230188315010265 0.817945441356732 1 0.999740811128861
"KIAA1324L" 12233.6178637917 0.185743905682404 0.156457251515075 1.18718630094628 0.235154143176816 1 0.999740811128861
"KIAA1328" 1195.20676210736 0.155058569764786 0.135482976122021 1.144487478819 0.252421527702561 1 0.999740811128861
"KIAA1377" 3475.23633121012 0.129413172383537 0.285943487956772 0.452583037677367 0.650849015230118 1 0.999740811128861
"KIAA1407" 997.66408394534 0.451298064688502 0.371494319967282 1.21481820967881 0.224435434057249 1 0.999740811128861
"KIAA1429" 8013.24146061424 0.197919071172208 0.20301453865202 0.974900972542927 0.329609383659202 1 0.999740811128861
"KIAA1430" 7241.78325992881 0.0779525038932306 0.1234067376807 0.631671376768123 0.52760163534534 1 0.999740811128861
"KIAA1432" 3327.13462354558 0.152597826815383 0.172632339907118 0.883946929627934 0.376724861961351 1 0.999740811128861
"KIAA1456" 978.442246663092 -0.0575220319628379 0.336231244272789 -0.171078782661166 0.864161818894593 1 0.999740811128861
"KIAA1462" 521.402546264991 -0.182616655687728 0.395311004963759 -0.461956923522709 0.644112211720332 1 0.999740811128861
"KIAA1467" 13944.7064856827 -0.0134482447092488 0.238215675302736 -0.0564540712619275 0.954980082960505 1 0.999740811128861
"KIAA1468" 8462.61431243229 -0.019700721331935 0.168382614799533 -0.116999735129364 0.906860263376523 1 0.999740811128861
"KIAA1522" 6864.95780286812 -0.308165324524088 0.166449638083568 -1.8514027910915 0.0641116278533278 1 0.999740811128861
"KIAA1524" 1978.91445880466 0.345914344952692 0.630944530651101 0.548248424620984 0.583521335860023 1 0.999740811128861
"KIAA1549" 17706.1121982927 -0.115813434864899 0.166373579375047 -0.696104725882149 0.486363247143219 1 0.999740811128861
"KIAA1549L" 11365.8785661713 -0.0385469313613468 0.185844235120095 -0.207415265458395 0.835685561709268 1 0.999740811128861
"KIAA1551" 4964.49168001712 0.197801025204547 0.238675565237644 0.828744345939227 0.407249086490216 1 0.999740811128861
"KIAA1586" 4244.89659048245 0.142558932750856 0.142125759284735 1.00304781813164 0.315837790049738 1 0.999740811128861
"KIAA1598" 15208.4443319104 -0.0701095235032133 0.216209215960106 -0.324267044732032 0.745735867338839 1 0.999740811128861
"KIAA1614" 28.4210948980754 0.0915663794038551 0.658126554289186 0.139131871836948 0.889345943069986 1 0.999740811128861
"KIAA1644" 8754.17384645595 0.0447977579412648 0.271336555721377 0.165100341242872 0.868865004424131 1 0.999740811128861
"KIAA1656" 248.821051959953 -0.244613688987947 0.329233527115328 -0.742979280182062 0.457494224933153 1 0.999740811128861
"KIAA1671" 3762.10973159741 0.0751068596725793 0.188273014203499 0.398925252194658 0.689948281854431 1 0.999740811128861
"KIAA1683" 111.946746123973 -0.311965657967202 0.421240030906713 -0.740588821284863 0.458942788042472 1 0.999740811128861
"KIAA1715" 15087.8513430003 0.244785745426906 0.272937503463366 0.896856395038293 0.369795550558743 1 0.999740811128861
"KIAA1731" 4328.44621973769 0.118897005699947 0.188558984159455 0.63055603651005 0.528330852204305 1 0.999740811128861
"KIAA1751" 11.7818259035329 -0.33868325228894 1.12070990129479 -0.302204211721203 0.762496393771498 1 0.999740811128861
"KIAA1804" 495.42869494936 -0.163632168182703 0.274510890311392 -0.596086253616703 0.551117606879877 1 0.999740811128861
"KIAA1841" 4997.42309412206 -0.112398707932433 0.218543450669454 -0.514308287839912 0.607036468170701 1 0.999740811128861
"KIAA1875" 242.735083550118 -0.17866302856754 0.421905210193437 -0.423467224985503 0.67195440638648 1 0.999740811128861
"KIAA1919" 891.898516188742 0.0322458420128824 0.285302926915719 0.113023172813114 0.910012183677157 1 0.999740811128861
"KIAA1958" 5093.29935149766 0.0533370043180584 0.184793513799013 0.288630283723428 0.772864318285812 1 0.999740811128861
"KIAA2013" 4031.89329428373 0.0932480000054271 0.1982635728369 0.470323411765292 0.638123973383273 1 0.999740811128861
"KIAA2018" 6465.27272648075 0.249890435821114 0.177331593132171 1.40917042139729 0.158784781685281 1 0.999740811128861
"KIAA2022" 8293.62775041048 0.21115068413351 0.207426570268563 1.01795389018931 0.308699869422826 1 0.999740811128861
"KIAA2026" 9435.14936698341 0.0851976347191355 0.112807815900769 0.755245849224487 0.450101483164693 1 0.999740811128861
"KIDINS220" 121071.659638057 -0.0792326099283725 0.225386428576117 -0.351541174989666 0.725182387922281 1 0.999740811128861
"KIF11" 5133.01451294379 0.542721546417335 1.13887063998666 0.47654362783792 0.633687133468019 1 0.999740811128861
"KIF12" 23.6957457041084 0.73206334697373 1.13847349452029 0.643021862605763 0.520209913894344 1 0.999740811128861
"KIF13A" 5275.85212927144 -0.0501962971966706 0.253132127975052 -0.198300775165205 0.84280974523843 1 0.999740811128861
"KIF13B" 1704.43639177223 -0.30762083399486 0.144481746746549 -2.1291328553391 0.0332432701623899 1 0.999740811128861
"KIF14" 1545.91216993195 0.510798569253156 1.05144601690404 0.485805796057123 0.62710486446653 1 0.999740811128861
"KIF15" 3195.93416901375 0.403724163202167 1.14756197516044 0.351810335250713 0.724980507067711 1 0.999740811128861
"KIF16B" 837.016605369384 -0.0225858842599312 0.15478872718806 -0.145914270827297 0.883989065676879 1 0.999740811128861
"KIF17" 398.248358757088 -0.336304376070046 0.428561331541903 -0.784728698830738 0.432612652561359 1 0.999740811128861
"KIF18A" 1087.89325441242 0.605379309717757 1.03799655227116 0.583218998553677 0.559745883205771 1 0.999740811128861
"KIF18B" 1086.21105783782 0.4283314302389 1.27055118056536 0.337122531379101 0.736024533021848 1 0.999740811128861
"KIF19" 112.209925387127 0.758126651725716 1.11059313838517 0.682632212934479 0.494839273645511 1 0.999740811128861
"KIF1A" 127603.027369465 -0.308895822828646 0.312887327322599 -0.987242997253649 0.323523527773066 1 0.999740811128861
"KIF1B" 104561.638218009 -0.0940329672592892 0.165072283712646 -0.5696472184451 0.568916995751555 1 0.999740811128861
"KIF1C" 3716.02674434344 -0.0149677646387714 0.408396204135274 -0.0366501071440263 0.970763990620356 1 0.999740811128861
"KIF20A" 2089.41138354946 0.374256580017702 1.29031296157092 0.290051011780937 0.771777212391953 1 0.999740811128861
"KIF20B" 3082.90835152721 0.511280650312102 0.603404900643505 0.847325982548108 0.396813448165609 1 0.999740811128861
"KIF21A" 45583.0081754585 -0.283091423978752 0.220604646045068 -1.28325232062845 0.19940369102234 1 0.999740811128861
"KIF21B" 62774.3505199935 -0.161404095160297 0.197724498908276 -0.81630802480967 0.414323985821069 1 0.999740811128861
"KIF22" 5218.11075904257 0.133785527335369 0.416003178418808 0.321597368183283 0.74775773789062 1 0.999740811128861
"KIF23" 2040.14030861606 0.583769438002608 1.18605731927913 0.492193276423956 0.622582717098363 1 0.999740811128861
"KIF24" 842.806311061677 0.148998290684386 0.939801048319701 0.158542375485519 0.874029432073873 1 0.999740811128861
"KIF26A" 5437.49413156891 -0.175743566457154 0.213828252433328 -0.821891234938429 0.411138801939496 1 0.999740811128861
"KIF26B" 4614.70831353679 -0.126571158803172 0.390570109077104 -0.324067704777135 0.745886776501758 1 0.999740811128861
"KIF27" 877.372802999434 0.21692913276797 0.321490789414082 0.674760023960015 0.499828242317233 1 0.999740811128861
"KIF2A" 23062.7962905851 0.0157682900828799 0.166991087558603 0.0944259380150825 0.924770812297587 1 0.999740811128861
"KIF2C" 2749.65750393781 0.482790784261995 1.17579325491932 0.410608567655989 0.681359580348527 1 0.999740811128861
"KIF3A" 32604.4811545011 0.0495091957984292 0.271855581899664 0.182115796381558 0.85549185231048 1 0.999740811128861
"KIF3B" 22241.4797549737 -0.0959529445337137 0.182046677218164 -0.527078801986176 0.598138866707766 1 0.999740811128861
"KIF3C" 46920.0947239192 -0.177383966637805 0.209646532710096 -0.846109708301714 0.39749154536778 1 0.999740811128861
"KIF4A" 3551.58369921244 0.288532603831978 1.17325286634394 0.245925334690291 0.805740031729673 1 0.999740811128861
"KIF5A" 52184.3133951386 -0.269016996970788 0.298106671114171 -0.902418573745229 0.366834558150496 1 0.999740811128861
"KIF5B" 32208.5151288285 0.12640697797308 0.221209830378239 0.571434722213478 0.56770499784314 1 0.999740811128861
"KIF5C" 184742.467747408 -0.108269142126092 0.260266244293165 -0.41599379289516 0.677414545256902 1 0.999740811128861
"KIF6" 286.045800396044 0.0126576094076763 0.283956251795113 0.0445759138165033 0.964445341561245 1 0.999740811128861
"KIF7" 1704.43985336816 0.0385474889686535 0.155373245285022 0.248096053461074 0.804060089064449 1 0.999740811128861
"KIF9" 419.756610558301 -0.201742364703939 0.253840207089716 -0.794761267400934 0.426752385606678 1 0.999740811128861
"KIF9-AS1" 749.459594337416 0.0975978562661145 0.156166316803886 0.624960991995977 0.531996660218246 1 0.999740811128861
"KIFAP3" 30616.2142303673 -0.0692280772834281 0.234841254351404 -0.294786695270495 0.768156830684015 1 0.999740811128861
"KIFC1" 2842.0437745895 0.407094420702483 1.2011166672038 0.338929957279004 0.734662496075131 1 0.999740811128861
"KIFC2" 7411.09915851221 -0.439961457517423 0.274187568254134 -1.6046003118188 0.108581792772319 1 0.999740811128861
"KIFC3" 4349.79672680944 -0.160560510219087 0.328519087368689 -0.488740278396348 0.625025583946555 1 0.999740811128861
"KIN" 2166.08745046102 0.146046002988889 0.1447214190184 1.00915264637034 0.312901432747407 1 0.999740811128861
"KIRREL" 7900.39099118982 0.125202402856218 0.191609478584025 0.653424892032752 0.513482395659058 1 0.999740811128861
"KIRREL2" 757.76286261092 0.0208091658156355 0.529520989986939 0.03929809433267 0.968652725946587 1 0.999740811128861
"KIRREL3" 2532.13140658481 -0.156617220203776 0.321324736630997 -0.487411028001969 0.625967079964611 1 0.999740811128861
"KIRREL3-AS3" 18.9649108052529 -0.787643385021922 0.825608972199131 -0.95401505015615 0.340076024243645 1 0.999740811128861
"KISS1" 15.7354292705966 -0.123022010946676 0.980209341303668 -0.125505854477022 0.900123090485657 1 0.999740811128861
"KISS1R" 173.851587630672 0.0526431375337362 0.650466800796244 0.0809313211209168 0.935496571005566 1 0.999740811128861
"KIT" 1342.88009103186 -0.142789920200304 0.619575233534932 -0.230464215597561 0.817731066926526 1 0.999740811128861
"KITLG" 39631.9939385131 0.158552463150805 0.508263280019947 0.311949474580541 0.75507892193727 1 0.999740811128861
"KIZ" 1085.0093906497 -0.119680353693795 0.170918486905294 -0.700218892998452 0.483790614520163 1 0.999740811128861
"KL" 12.5166336808243 0.0642536117635088 1.36890064351905 0.0469381120300529 0.962562552548081 1 0.999740811128861
"KLB" 150.005454557012 0.189084254213823 0.816012761617337 0.231717275890463 0.816757612322884 1 0.999740811128861
"KLC1" 85767.8582408272 -0.08765906518218 0.262490421455705 -0.33395148171901 0.738416170790952 1 0.999740811128861
"KLC2" 12580.3821079118 -0.234085324608791 0.269808731157201 -0.867597292366361 0.385614829232427 1 0.999740811128861
"KLC3" 72.4014853488003 -1.0438368808668 0.64243548068042 -1.62481200409611 0.10420262246551 1 0.999740811128861
"KLC4" 4539.18525047485 -0.144187375117935 0.176300498213547 -0.817850071775099 0.413442802629753 1 0.999740811128861
"KLF10" 3294.50583721522 0.237090233772866 0.279905559363788 0.847036530148817 0.396974760341043 1 0.999740811128861
"KLF11" 2476.90800210683 0.173586044245842 0.249510836218788 0.695705432583419 0.486613322659072 1 0.999740811128861
"KLF12" 24646.5104494235 0.199816694110744 0.179978307535691 1.11022654255774 0.266901417873175 1 0.999740811128861
"KLF13" 11932.416662676 -0.0725949839512239 0.133858883826429 -0.542324736887508 0.587594817507183 1 0.999740811128861
"KLF15" 221.331752045275 -0.0398348937091125 0.790260349477709 -0.0504073040428256 0.959797816003131 1 0.999740811128861
"KLF16" 1890.10444550887 -0.0163126056270901 0.397819418195855 -0.0410050512392512 0.967291868944172 1 0.999740811128861
"KLF2" 27.3568302480617 0.522415053065407 0.614633774378858 0.849961513412364 0.395346483974739 1 0.999740811128861
"KLF3" 5257.02485805317 0.0253052929940054 0.130071169134636 0.194549592829538 0.84574556798649 1 0.999740811128861
"KLF3-AS1" 572.598528033876 0.0698648331255708 0.258599550925293 0.270166103829601 0.787032468587691 1 0.999740811128861
"KLF4" 27.4337365564068 -0.0409918699047733 0.699300677454216 -0.0586183757950914 0.95325607408166 1 0.999740811128861
"KLF5" 126.640581468873 0.375414462244416 0.850986894503954 0.441151872806746 0.659103052236234 1 0.999740811128861
"KLF6" 7940.05767239655 -0.00751054891248459 0.185214768595611 -0.0405504861703699 0.967654257971086 1 0.999740811128861
"KLF7" 22560.6707501477 -0.0821874674010165 0.261016649195463 -0.314874425268828 0.752857000302852 1 0.999740811128861
"KLF8" 817.721298512639 -0.0345311077801401 0.208940399381837 -0.165267740859606 0.86873324870031 1 0.999740811128861
"KLF9" 294.587999086735 0.558566203333062 0.332512017039419 1.67983764408384 0.0929889087396556 1 0.999740811128861
"KLHDC1" 198.729722060237 0.557640955956721 0.414545437273181 1.34518657261024 0.178564991280388 1 0.999740811128861
"KLHDC10" 19648.4232627863 0.0476222577456463 0.125289765655597 0.380096949630768 0.7038734500143 1 0.999740811128861
"KLHDC2" 6829.35253665561 0.153461185627589 0.128654807388684 1.19281345751785 0.232942438411524 1 0.999740811128861
"KLHDC3" 14196.8527043485 0.0644899622305717 0.119937178346961 0.537697844149804 0.590785667849801 1 0.999740811128861
"KLHDC4" 1656.75382027082 -0.0813588970190237 0.119958231494424 -0.678226879518521 0.49762785216922 1 0.999740811128861
"KLHDC8A" 5229.74772620787 -0.194205060923469 0.240743502163166 -0.806688692232469 0.41984586051711 1 0.999740811128861
"KLHDC8B" 4339.47148190623 0.0153902767218787 0.197519887476037 0.0779176057587914 0.937893594616909 1 0.999740811128861
"KLHDC9" 843.802021886265 0.0187040840023736 0.248477207117254 0.0752748480207575 0.939996033064788 1 0.999740811128861
"KLHL1" 1038.8854387168 -0.00513588107171401 0.20969167601412 -0.0244925367059787 0.98045973677663 1 0.999740811128861
"KLHL10" 11.7451795522097 -0.365355604195511 1.10068479595023 -0.33193481507128 0.739938480764414 1 0.999740811128861
"KLHL11" 1951.38793403791 0.0289966485344781 0.208988174893313 0.138747795416083 0.889649448058838 1 0.999740811128861
"KLHL12" 8406.43999886535 0.0385835124697506 0.0926048088135394 0.416646964278484 0.676936652258839 1 0.999740811128861
"KLHL13" 6752.9028052 -0.264274869790759 0.156186032072608 -1.69205188379395 0.0906360814973853 1 0.999740811128861
"KLHL14" 3679.97656107136 0.271453407629474 0.401266760484814 0.676491138467342 0.498728870390029 1 0.999740811128861
"KLHL15" 2922.57983764354 0.0735575188143575 0.149450482497889 0.492186559621155 0.622587464965329 1 0.999740811128861
"KLHL17" 1758.42184594349 -0.347229849463084 0.195780567682753 -1.77356646562463 0.0761348887184259 1 0.999740811128861
"KLHL18" 6574.36371079292 -0.0803891594131267 0.216469638889388 -0.371364593323888 0.710365993451612 1 0.999740811128861
"KLHL2" 6283.67998558889 -0.0293317296491088 0.170702065605007 -0.171829963188498 0.863571208641863 1 0.999740811128861
"KLHL20" 4096.27254819584 0.0116216843447969 0.122269947935686 0.0950493930929777 0.924275594464352 1 0.999740811128861
"KLHL21" 2344.36982468228 -0.0168287572682043 0.250392936349563 -0.0672093930186209 0.946415007487057 1 0.999740811128861
"KLHL22" 3596.15905795417 -0.174609795011292 0.145239926539749 -1.20221621678874 0.229279767863283 1 0.999740811128861
"KLHL23" 560.894931049611 -0.0876083522104159 0.217858711746409 -0.402133802720699 0.68758555683616 1 0.999740811128861
"KLHL24" 10789.8831145453 0.185678781272714 0.186790983730971 0.994045737989904 0.320200600642505 1 0.999740811128861
"KLHL25" 2407.90844979795 -0.187824186199142 0.311894985073607 -0.602203290170941 0.547038825855739 1 0.999740811128861
"KLHL26" 1898.34740643044 -0.0624593933724122 0.253759112308457 -0.246136553695419 0.805576527547828 1 0.999740811128861
"KLHL28" 5630.53979389743 0.18736206810495 0.164784426618056 1.1370131993069 0.255532767853189 1 0.999740811128861
"KLHL29" 5185.27349548098 0.0260543502809708 0.436953674086523 0.0596272598815856 0.952452506745309 1 0.999740811128861
"KLHL3" 2405.63739962782 0.0437417632560027 0.129356029128397 0.33815017012145 0.735250024686523 1 0.999740811128861
"KLHL30" 33.0805152070411 -0.603841826310021 1.18621949160362 -0.509047297388195 0.610719071844807 1 0.999740811128861
"KLHL31" 199.912888343969 0.0881242464675899 0.477780229128764 0.184445150918625 0.853664252057112 1 0.999740811128861
"KLHL32" 1211.16816529901 0.0052897699083763 0.227435162030027 0.0232583645429369 0.981444183002986 1 0.999740811128861
"KLHL35" 619.649913857333 -0.393266887896256 0.812845894803686 -0.483814817064722 0.628517298495907 1 0.999740811128861
"KLHL36" 1583.03422350418 -0.114481865017583 0.130675122647522 -0.876080027308503 0.380986529749783 1 0.999740811128861
"KLHL4" 2281.32741395433 -0.073439132966832 0.402817167962149 -0.182313810849623 0.855336460827787 1 0.999740811128861
"KLHL40" 20.0919566049003 0.616380778650381 2.34831139080559 0.262478298688885 0.792952714145704 1 0.999740811128861
"KLHL41" 376.744698823943 0.594105941523875 1.16674735858962 0.509198445704678 0.610613132450308 1 0.999740811128861
"KLHL5" 8742.58370598569 -0.0312235197938675 0.234279592251901 -0.133274603621025 0.893976211781909 1 0.999740811128861
"KLHL6" 110.320098292593 -0.25006492480373 0.632458744840314 -0.395385354133837 0.692558516110337 1 0.999740811128861
"KLHL7" 16278.2495817029 -0.0156373458666547 0.0918919182114327 -0.170171068044036 0.864875604191375 1 0.999740811128861
"KLHL7-AS1" 65.0703407994891 0.491442656368584 0.616199760127013 0.797537889770172 0.42513870660246 1 0.999740811128861
"KLHL8" 7623.44082497203 -0.127866255809647 0.127859459668059 -1.00005315321687 0.317284785501751 1 0.999740811128861
"KLHL9" 23137.3725214806 -0.000857189136277394 0.149108287299209 -0.00574876924551692 0.995413171039917 1 0.999740811128861
"KLK10" 12.6599802595382 -0.75800907431574 0.962226544427709 -0.787765707260312 0.430833763351409 1 0.999740811128861
"KLK14" 16.346171576776 -0.0902132999139885 0.918995889153694 -0.0981650744891429 0.921801215000467 1 0.999740811128861
"KLK6" 11.1923945165109 -0.359514270949648 1.00362425771842 -0.358216003832894 0.72018167152993 1 0.999740811128861
"KLKP1" 16.2904045803417 0.995667885613506 1.00214846763967 0.993533311444931 0.320450125168604 1 0.999740811128861
"KLLN" 400.366241901568 0.305491788795207 0.258535812998906 1.18162271312292 0.237355437114265 1 0.999740811128861
"KLRAP1" 329.944023976319 0.46938848266891 0.478375061807544 0.981214365346141 0.326487041562735 1 0.999740811128861
"KLRC3" 16.4012493547566 -0.471257532803118 0.936956574919977 -0.50296624776166 0.614988002616564 1 0.999740811128861
"KLRC4" 13.2719533245455 -0.805889057179592 1.12547416329463 -0.716044031451145 0.473964161094626 1 0.999740811128861
"KLRG1" 193.133205969567 -0.300166959748956 0.253244599524262 -1.18528474175892 0.235904884242442 1 0.999740811128861
"KMO" 42.2722551837491 0.394358039420958 0.69115100495009 0.570581590125063 0.568283300787649 1 0.999740811128861
"KMT2A" 25666.9992183532 0.167691481813916 0.200258435202409 0.837375372699896 0.402381604264325 1 0.999740811128861
"KMT2B" 8025.9516727099 -0.118237317494654 0.124693983265494 -0.948219909238983 0.343017513718978 1 0.999740811128861
"KMT2C" 18192.6948199106 0.233491091855005 0.206986400614543 1.12805039926183 0.259298634946289 1 0.999740811128861
"KMT2D" 17246.9378302543 0.0205270699855602 0.332445822080056 0.0617456097271003 0.950765417928062 1 0.999740811128861
"KMT2E" 25008.0475324269 0.0583663185938893 0.142053413400453 0.410875861387102 0.681163563183566 1 0.999740811128861
"KMT2E-AS1" 390.29580937426 0.00651195238434935 0.274771441497822 0.0236995240438806 0.981092285658163 1 0.999740811128861
"KNCN" 27.9179039139424 0.207412116109753 0.588571963098944 0.352398906359196 0.724539122049306 1 0.999740811128861
"KNDC1" 3557.88152645102 -0.26827566069291 0.258035976335831 -1.03968316551236 0.298487124318799 1 0.999740811128861
"KNOP1" 3083.19537583647 0.104311490050135 0.127635948894821 0.817257919523074 0.413781049210689 1 0.999740811128861
"KNSTRN" 2979.25135720322 0.156375693122736 0.272674196333213 0.573489150149148 0.56631354330918 1 0.999740811128861
"KNTC1" 3359.82800606346 0.478579866069343 0.692830269480898 0.690760619376401 0.489715987270178 1 0.999740811128861
"KPNA1" 17956.661761439 -0.0128505451926782 0.13424041058083 -0.0957278448201739 0.923736725482822 1 0.999740811128861
"KPNA2" 25213.4881293636 0.0135628852860816 0.326415452739371 0.0415509902250583 0.966856643604431 1 0.999740811128861
"KPNA3" 14628.6439448508 0.0627366279663886 0.0990509933461363 0.63337707020417 0.526487435117163 1 0.999740811128861
"KPNA4" 16775.210831764 0.144893512034815 0.0801796453654373 1.80711091168375 0.0707449876467777 1 0.999740811128861
"KPNA5" 4407.79530519475 -0.0420395187329633 0.170302286404326 -0.24685234485434 0.805022498389638 1 0.999740811128861
"KPNA6" 14704.6894994793 -0.12265146420631 0.0840347414945787 -1.45953283159945 0.144418511053157 1 0.999740811128861
"KPNB1" 39911.6756080291 0.0469909656390341 0.139443289184177 0.33698979645387 0.736124591952004 1 0.999740811128861
"KPTN" 1187.54819124423 -0.195270054050233 0.159192646868834 -1.22662734674627 0.219962685969522 1 0.999740811128861
"KRAS" 17469.707586263 0.00225870948688731 0.185319193525887 0.0121882112905471 0.990275455155631 1 0.999740811128861
"KRBA1" 1570.95394140742 -0.216687477354424 0.15262094632516 -1.41977548018061 0.155673055537646 1 0.999740811128861
"KRBA2" 1052.83501123934 -0.166327554440058 0.155414311313208 -1.0702203229203 0.284520148677037 1 0.999740811128861
"KRBOX4" 2199.86964411454 0.14263788055906 0.147516953221776 0.966925342774796 0.333581356581023 1 0.999740811128861
"KRCC1" 1217.83040961571 -0.091433288928686 0.242284824503515 -0.377379347287018 0.705891712713629 1 0.999740811128861
"KREMEN1" 2339.69059858105 0.142210016159058 0.231678029460864 0.613826077897821 0.539330262756351 1 0.999740811128861
"KREMEN2" 259.986617237339 -0.50959093093608 0.472725852381824 -1.07798405432771 0.281040872254381 1 0.999740811128861
"KRI1" 2203.58084964726 -0.115476957782584 0.277125932513427 -0.416694882125436 0.676901598272466 1 0.999740811128861
"KRIT1" 3482.71529094718 0.19324467019365 0.321102054607069 0.601816984416754 0.547295968175727 1 0.999740811128861
"KRR1" 4269.34756429592 0.192197989212761 0.158263614256278 1.21441678250525 0.224588609959771 1 0.999740811128861
"KRT10" 1858.14569511402 0.00748135724079616 0.252450236557839 0.0296349781359072 0.976358169038072 1 0.999740811128861
"KRT18" 234.148633221843 -0.83575815137653 0.632812231029545 -1.32070480056431 0.186599812790957 1 0.999740811128861
"KRT18P55" 7.51629596483226 0.101175685681087 0.909321306580922 0.111265055540721 0.911406164944094 1 0.999740811128861
"KRT19" 41.8157990829021 0.013910903012658 0.951848208069093 0.0146146233136032 0.98833963278183 1 0.999740811128861
"KRT222" 2059.44308236528 -0.0262986198818508 0.474847177125538 -0.0553833341519435 0.955833072877852 1 0.999740811128861
"KRT32" 14.8225218654551 0.304875448267417 0.642807803255569 0.474287099072759 0.635295189936143 1 0.999740811128861
"KRT8" 389.829436414818 -0.827334971958718 0.799676832521141 -1.03458664589592 0.300861993137036 1 0.999740811128861
"KRT86" 7.78432268452277 -0.289743914093793 1.01279849927658 -0.286082487583413 0.774814944155116 1 0.999740811128861
"KRTAP5-2" 41.9517508182016 -1.31247210059799 0.981331575702885 -1.33743999795169 0.181079055732077 1 0.999740811128861
"KRTAP5-AS1" 1720.921027619 -0.304114890953586 0.36915720267111 -0.823808634243359 0.410048300823962 1 0.999740811128861
"KRTCAP2" 3334.70605270424 -0.0420991069995134 0.152262257339055 -0.276490758348393 0.782171156875512 1 0.999740811128861
"KRTCAP3" 107.959175602233 -0.0164074188932112 0.444975672629795 -0.0368726200159299 0.970586570958436 1 0.999740811128861
"KSR1" 3466.41678493896 -0.121696944758444 0.137848597306758 -0.882830490379446 0.377327863945273 1 0.999740811128861
"KSR2" 5545.15020947932 0.0341792446151464 0.42642739494895 0.0801525535648061 0.936115925460705 1 0.999740811128861
"KTN1" 21038.1464335939 -0.0628873939763695 0.162453912766428 -0.387109137018986 0.698675413591544 1 0.999740811128861
"KXD1" 2952.81060203246 0.127573212809232 0.232813538633832 0.547963033240425 0.583717285992997 1 0.999740811128861
"KY" 541.247321541533 -0.292728338294076 0.378951134236 -0.772469882915755 0.439836177832504 1 0.999740811128861
"L1CAM" 67267.7755327071 -0.362489352064261 0.29776961887185 -1.21734834278128 0.223471708369608 1 0.999740811128861
"L1TD1" 37.6133998069333 -1.4489684995132 0.634560775485671 -2.2834195801091 0.0224056649904672 1 0.999740811128861
"L2HGDH" 3071.02264392483 0.203322169197503 0.145138734677278 1.40088150588882 0.161249510033931 1 0.999740811128861
"L3HYPDH" 216.874362153521 0.000814881374779861 0.405888858043373 0.00200764657277876 0.998398130872125 1 0.999740811128861
"L3MBTL1" 2319.64870981886 -0.00283116167934221 0.244694723372309 -0.0115701787121684 0.990768539008087 1 0.999740811128861
"L3MBTL2" 4189.7057624345 -0.131405275442328 0.133300444376939 -0.985782726055653 0.324239744119665 1 0.999740811128861
"L3MBTL3" 2191.80355410325 -0.0939473459719521 0.246001999036096 -0.381896677019146 0.702538005175898 1 0.999740811128861
"L3MBTL4" 11.0657845399008 -0.595302581729252 1.19525623263201 -0.498054363137155 0.618445725731042 1 0.999740811128861
"LACC1" 1120.81776283787 -0.369518370005726 0.610325125053761 -0.605445122340616 0.544883277416089 1 0.999740811128861
"LACE1" 451.494105351442 -0.0755868606173421 0.153313384490047 -0.493021929355744 0.621997092534025 1 0.999740811128861
"LACTB" 1975.775248436 0.0759555350178806 0.171882951310641 0.441902669454444 0.658559638865382 1 0.999740811128861
"LACTB2" 489.441501125759 0.0645645101589449 0.347095493302668 0.18601368039845 0.852434033154028 1 0.999740811128861
"LAG3" 139.625653612377 -0.167450473352639 0.575257694151207 -0.291087759546985 0.770984201254085 1 0.999740811128861
"LAGE3" 1081.35071013723 -0.0929933242733239 0.302770292963553 -0.307141507718917 0.75873566499309 1 0.999740811128861
"LAIR1" 20.473030386069 0.290125075044449 0.591114831231892 0.490810007997641 0.62356083093189 1 0.999740811128861
"LAMA1" 4235.08674242384 0.279545455991792 1.01691836578606 0.274894687122411 0.783397149027814 1 0.999740811128861
"LAMA2" 706.811214570703 0.909533099643502 0.55476514793569 1.63949214010275 0.101110806272925 1 0.999740811128861
"LAMA3" 45.6024266783074 2.11926341847856 1.53777008745361 1.3781406178786 0.168159877011261 1 0.999740811128861
"LAMA4" 1218.3003914543 0.266784488421824 1.20683635680528 0.221061030285872 0.825044912932679 1 0.999740811128861
"LAMA5" 4928.55054903166 0.0487632152856741 0.190196313892678 0.25638359801857 0.79765465159181 1 0.999740811128861
"LAMB1" 2776.43957976469 0.131159865665334 0.417238615725891 0.314352173365231 0.753253576389544 1 0.999740811128861
"LAMB2" 2499.70153721896 0.406631122636658 1.0533422038192 0.38603895406668 0.699467819488528 1 0.999740811128861
"LAMB2P1" 371.592244262096 0.0111979071044882 0.556122230016894 0.0201356940975872 0.983935126139435 1 0.999740811128861
"LAMB3" 48.2876486494533 -0.106351062051636 0.851334842401005 -0.124922717542836 0.900584733253406 1 0.999740811128861
"LAMB4" 21.3686181332057 -1.23303657607452 0.63277248623208 -1.94862545844365 0.0513401695503806 1 0.999740811128861
"LAMC1" 7459.94541731452 0.427540844179629 0.408204252523659 1.04736989273489 0.294929011981089 1 0.999740811128861
"LAMC2" 40.0321652819997 0.407470358515943 0.830631812911809 0.490554722540112 0.623741416804621 1 0.999740811128861
"LAMC3" 76.2149881503986 0.550455778513246 1.65820100866235 0.331959621081941 0.739919749385045 1 0.999740811128861
"LAMP1" 13448.9277135596 -0.218758353153899 0.167495501671781 -1.30605509384109 0.191533822587261 1 0.999740811128861
"LAMP2" 11942.921860814 -0.0489990395329104 0.105396767692201 -0.464900780221327 0.642002511762329 1 0.999740811128861
"LAMP5" 490.365371576016 0.100961669544286 1.25679743028147 0.0803324920243313 0.935972816813036 1 0.999740811128861
"LAMTOR1" 4106.28747560222 0.00941977267349695 0.18719886115343 0.050319604592981 0.959867701352594 1 0.999740811128861
"LAMTOR2" 2269.3523166361 -0.0739598687568987 0.191982465600824 -0.3852428320755 0.700057512218761 1 0.999740811128861
"LAMTOR3" 11353.8959055113 0.126837592161036 0.165607203427876 0.765894173294677 0.443739273170885 1 0.999740811128861
"LAMTOR4" 3395.9042118594 -0.0131024561347313 0.218256835825552 -0.0600322829989333 0.952129922933155 1 0.999740811128861
"LAMTOR5" 5540.9679126716 0.151341249026567 0.142461238764884 1.06233281655187 0.288084621531534 1 0.999740811128861
"LAMTOR5-AS1" 60.591766491615 0.589874083570117 0.459536669968069 1.28362788460626 0.199272188209782 1 0.999740811128861
"LANCL1" 26153.7533170219 0.161026676568753 0.253385646234103 0.63550038828948 0.525102113559557 1 0.999740811128861
"LANCL2" 10449.7412596959 0.0233545431725208 0.257809322487331 0.0905884354653951 0.927819621309717 1 0.999740811128861
"LANCL3" 783.96400390103 0.429796868592551 0.652657609464849 0.658533452088249 0.510195408902085 1 0.999740811128861
"LAP3" 3397.44532543605 0.0601699104550126 0.137530976350831 0.437500787470043 0.661748205115178 1 0.999740811128861
"LAPTM4A" 10701.9286566452 0.153672061663094 0.208241769445755 0.737950230023971 0.460544693707981 1 0.999740811128861
"LAPTM4B" 18038.6531572137 0.0576939185763145 0.155014288266955 0.372184520674365 0.709755470308094 1 0.999740811128861
"LAPTM5" 134.42266531689 -0.056160500025534 0.412993820583522 -0.135983874882642 0.891834028524728 1 0.999740811128861
"LARP1" 48339.0436881885 -0.0409839639175636 0.228734416259851 -0.179177076137962 0.857798663024035 1 0.999740811128861
"LARP4" 5895.09281346901 0.0703136901973797 0.206311158786294 0.340813800916186 0.733243760198998 1 0.999740811128861
"LARP4B" 8276.97032931245 0.0448854048222883 0.0972283266334609 0.461649463448044 0.644332717253836 1 0.999740811128861
"LARP6" 2825.9643066569 -0.129930318636964 0.194190613357381 -0.669086504185688 0.503440298434973 1 0.999740811128861
"LARP7" 6470.12141365838 0.318576563829063 0.16101281985665 1.97857887410886 0.0478634401406986 1 0.999740811128861
"LARS" 15501.0917974026 0.0279017125530607 0.222313504034183 0.125506152558193 0.90012285451709 1 0.999740811128861
"LARS2" 4529.34103822911 -0.095664432025556 0.133498380451877 -0.716596199157944 0.473623290402233 1 0.999740811128861
"LAS1L" 3927.72621320063 0.0535096899245983 0.313471129427534 0.170700536353439 0.864459241069813 1 0.999740811128861
"LASP1" 21933.7542605074 -0.0520659537586189 0.159280298621313 -0.32688257247938 0.743756702796963 1 0.999740811128861
"LAT" 281.365046116332 -0.241351720479427 0.381863454371369 -0.632036707667521 0.52736289121472 1 0.999740811128861
"LAT2" 42.6771619194394 -0.202584355002721 0.506946868173207 -0.399616543115726 0.689438969874737 1 0.999740811128861
"LATS1" 7451.84065525169 0.214222562781076 0.128403189971564 1.66835857293357 0.0952445668676403 1 0.999740811128861
"LATS2" 1894.78864888402 -0.240490336452822 0.265714751149017 -0.905069573340892 0.365428530171014 1 0.999740811128861
"LAYN" 19.4170529107037 0.0431817413600948 0.75679036942545 0.057059052420128 0.954498154687119 1 0.999740811128861
"LBH" 30578.2054244015 0.232957960237768 0.284557163051548 0.818668410028981 0.41297562464445 1 0.999740811128861
"LBR" 11698.6490670173 0.0955394872841632 0.441360881165185 0.216465689102171 0.828624767263748 1 0.999740811128861
"LBX1" 29.820267212864 0.0843874320594824 0.859238099648707 0.098211929957463 0.921764009527326 1 0.999740811128861
"LCA5" 1415.19450446643 0.0688845258174276 0.253940615870084 0.271262340533461 0.786189268804406 1 0.999740811128861
"LCA5L" 45.8569295157459 0.208194445434641 0.409166333580203 0.508825942772321 0.610874233330298 1 0.999740811128861
"LCAT" 107.687028418333 0.365112509021154 0.963109959410897 0.379097428547496 0.704615515760723 1 0.999740811128861
"LCLAT1" 2909.9152218027 0.0889300382628496 0.184351939621016 0.482392745341702 0.629526973720458 1 0.999740811128861
"LCMT1" 4398.9369490145 0.00194203486336526 0.128370999403142 0.0151282990114177 0.987929824197001 1 0.999740811128861
"LCMT2" 1986.55555079887 -0.105697287129075 0.095788424228868 -1.10344530646554 0.269833830764574 1 0.999740811128861
"LCN12" 17.0215011610686 0.202721829105639 0.842997797812447 0.240477293809896 0.809960263788271 1 0.999740811128861
"LCOR" 30045.6019563817 0.00470567422655238 0.269782711907116 0.0174424602424951 0.986083635924761 1 0.999740811128861
"LCORL" 5865.47491095365 0.0814442414523131 0.158157454717503 0.514956703101897 0.606583275816063 1 0.999740811128861
"LCP1" 105.714921993451 0.24531523358625 0.659673219650234 0.371873870696643 0.709986760366623 1 0.999740811128861
"LCTL" 70.626254112989 -0.0630514820264661 0.437520999697376 -0.144110755986747 0.885413011334149 1 0.999740811128861
"LDB1" 16164.2163018907 -0.0794870209003333 0.122107321890215 -0.650960316464879 0.515072103918312 1 0.999740811128861
"LDB2" 4015.36782747917 0.262297858900965 0.29400629842656 0.892150475362978 0.372312283193489 1 0.999740811128861
"LDB3" 215.269341310292 0.418848548320543 0.866526906614113 0.483364734693769 0.62883678330212 1 0.999740811128861
"LDHA" 27908.6388803265 0.143501757791488 1.0006434348024 0.143409483139042 0.885966793927529 1 0.999740811128861
"LDHB" 62549.1756120135 0.0132750869573431 0.134417403552506 0.0987601799060015 0.921328685703437 1 0.999740811128861
"LDHD" 13.2887758679688 -0.456493077777524 1.27166846925117 -0.35897176726127 0.719616210013461 1 0.999740811128861
"LDLR" 14108.3365319209 0.0479213891427918 0.270255651966749 0.177318730594718 0.859258039027565 1 0.999740811128861
"LDLRAD3" 6157.67130432755 -0.0451592763146243 0.285009767573271 -0.158448170738621 0.874103658396764 1 0.999740811128861
"LDLRAD4" 1359.55189200956 0.0575366763552257 0.357729879279943 0.160838329946155 0.872220735297334 1 0.999740811128861
"LDLRAP1" 169.085382526238 0.641725387359787 1.05651518289613 0.60739816876146 0.543586703467607 1 0.999740811128861
"LDOC1" 5691.48163229808 -0.159056688940758 0.250546624557863 -0.634838682107348 0.525533631933435 1 0.999740811128861
"LDOC1L" 19041.5258534657 -0.137116021377385 0.121865445270415 -1.12514274307314 0.260528551283223 1 0.999740811128861
"LEAP2" 30.2408550862122 -0.409964975849609 0.78656566197715 -0.521208839474508 0.602221297041377 1 0.999740811128861
"LECT1" 13.7621086697468 0.405098057320992 0.998378795658074 0.405755870500009 0.684921986253707 1 0.999740811128861
"LEF1" 1088.52935192976 2.07201182477211 1.29529300294145 1.59964719956552 0.109676871328761 1 0.999740811128861
"LEFTY1" 116.008979178099 0.00854266984898717 0.424279102583269 0.0201345524608075 0.983936036849166 1 0.999740811128861
"LEKR1" 57.7313846919347 0.185448817731423 0.572527766375762 0.323912356085992 0.746004389091708 1 0.999740811128861
"LEMD1" 587.772276731189 0.457891613737454 0.380081244194335 1.20472036105874 0.228311273028472 1 0.999740811128861
"LEMD1-AS1" 26.3270566840803 0.646472980225892 1.18439245606477 0.545826661522183 0.585185094472855 1 0.999740811128861
"LEMD2" 4958.37250997453 -0.132816298811217 0.137498345351616 -0.96594834266241 0.334070030447046 1 0.999740811128861
"LEMD3" 5925.49159531431 0.128391569159173 0.0917119342548248 1.39994396806017 0.161530098166354 1 0.999740811128861
"LENG1" 723.861742862211 -0.0834924585844399 0.156467471121121 -0.53360904976734 0.593612045748957 1 0.999740811128861
"LENG8" 10493.8146044484 0.0383819024421879 0.392939471069709 0.097678918174598 0.922187256349653 1 0.999740811128861
"LENG9" 109.400823103258 -0.0529251095781928 0.476281602639308 -0.11112146529471 0.911520027310357 1 0.999740811128861
"LEO1" 4194.22129861003 -0.00183169266590509 0.0918040755942561 -0.019952193342707 0.984081509150095 1 0.999740811128861
"LEPR" 1553.88797894397 0.0365658343271688 0.266127791777363 0.137399533070034 0.890715000103825 1 0.999740811128861
"LEPRE1" 2467.03550256325 0.0886134930891755 0.183209295430568 0.483673565148107 0.628617556746642 1 0.999740811128861
"LEPREL1" 310.316251438968 0.623396453265477 0.762677429505637 0.817378919511961 0.413711918822765 1 0.999740811128861
"LEPREL2" 2110.96325960624 -0.0475420364338351 0.35558512762212 -0.133700857377697 0.893639127162606 1 0.999740811128861
"LEPREL4" 2058.48700583633 0.155415301298238 0.269698058486685 0.576256655944415 0.564441715323194 1 0.999740811128861
"LEPROT" 4048.40293398241 0.229443254266821 0.119886906964977 1.91383079333133 0.0556417795268778 1 0.999740811128861
"LEPROTL1" 10835.2590999692 0.00437718160004919 0.109441829176253 0.0399955084175345 0.968096707193098 1 0.999740811128861
"LETM1" 9230.0172763188 -0.149501982739834 0.198319603131136 -0.753843696636371 0.45094308212163 1 0.999740811128861
"LETM2" 969.00312522938 0.0645625736915074 0.180812243027299 0.357069701755538 0.72103962584298 1 0.999740811128861
"LETMD1" 6444.29599188263 0.176589187826514 0.153488971570027 1.15050082113521 0.249937656201059 1 0.999740811128861
"LFNG" 1590.83842316045 0.356985887298928 1.17339206496194 0.304234107216761 0.760949541808855 1 0.999740811128861
"LGALS1" 319.636038399123 1.17357869389531 0.870454513732672 1.34823666875226 0.177582274206991 1 0.999740811128861
"LGALS3" 371.566102634073 0.268293678294935 0.428149732695121 0.626635164773027 0.530898412267781 1 0.999740811128861
"LGALS3BP" 4903.63806342218 -0.295145621979044 0.240088704830648 -1.22931906433179 0.218952202194432 1 0.999740811128861
"LGALS4" 64.9570701191136 -0.090985044147578 0.461476098105997 -0.197160902852827 0.843701625048489 1 0.999740811128861
"LGALS8" 9862.01443827393 0.242065325826692 0.295740308335436 0.818506368608151 0.413068107009358 1 0.999740811128861
"LGALS8-AS1" 25.2976545471043 0.164932160116601 0.822027809791716 0.200640608689858 0.840979602554135 1 0.999740811128861
"LGALS9" 25.2128872610309 0.192242957705567 0.698303758176828 0.275299904167043 0.783085838088921 1 0.999740811128861
"LGALSL" 7737.8072270924 -0.0346239294338616 0.226185345059146 -0.153077686906761 0.878337011747333 1 0.999740811128861
"LGI1" 1577.31312678353 -0.221334421240999 0.33916332962703 -0.652589480957141 0.514020968819845 1 0.999740811128861
"LGI2" 17291.9753549115 -0.139851858234562 0.490806859308751 -0.284942754124359 0.775688000046081 1 0.999740811128861
"LGI3" 409.28385537781 -0.599904694530748 0.44112439637088 -1.35994449517222 0.173847489036598 1 0.999740811128861
"LGI4" 909.081750011911 -0.0878347266363496 0.446829996426035 -0.196573030769856 0.84416167713309 1 0.999740811128861
"LGMN" 3858.18469221492 -0.0431624843156347 0.128324417216348 -0.336354415254154 0.736603620268873 1 0.999740811128861
"LGR4" 8616.65672933482 -0.285798417121582 0.391440405707917 -0.730119867428397 0.465316918264162 1 0.999740811128861
"LGR5" 761.907724659998 -0.35837183080537 0.889433292771005 -0.402921538600013 0.687005945819275 1 0.999740811128861
"LHFP" 25542.1522144004 0.0158888424789426 0.436181918565102 0.0364271002594784 0.970941805632789 1 0.999740811128861
"LHFPL1" 118.049764489609 0.46633854351871 0.354379813054778 1.31592863458796 0.188197996803525 1 0.999740811128861
"LHFPL2" 812.904352595643 0.233459251436592 0.486538304865219 0.479837351143945 0.631343051464791 1 0.999740811128861
"LHFPL3" 2988.11818031983 -0.134480893866127 0.544893601893935 -0.246802115860234 0.805061372917999 1 0.999740811128861
"LHFPL4" 12906.1904924416 -0.190777326144206 0.346152686539598 -0.551136344054872 0.581540212831692 1 0.999740811128861
"LHFPL5" 105.925122587248 -1.01381558435837 0.60692312142053 -1.67041845758898 0.0948366003022303 1 0.999740811128861
"LHPP" 852.427958240546 -0.156516122013373 0.246696648497098 -0.634447703148323 0.525788686216655 1 0.999740811128861
"LHX1" 3645.91257393297 -0.550562742306838 0.633372753200671 -0.869255489006493 0.384707402932503 1 0.999740811128861
"LHX2" 1959.97650008728 1.37278889900896 1.09076900559887 1.2585514366126 0.208192397360152 1 0.999740811128861
"LHX4" 755.878794770119 0.161426452379202 0.604234730858752 0.267158513297935 0.789347117110519 1 0.999740811128861
"LHX4-AS1" 726.493936812558 -0.230232424345653 0.349184301921571 -0.65934357036865 0.509675169594146 1 0.999740811128861
"LHX5" 1138.23400296245 -0.913721209253333 1.13829546136516 -0.802710052236795 0.422142341459764 1 0.999740811128861
"LHX6" 178.930630786361 -1.42941457592475 0.769923220611671 -1.85656769098241 0.0633726841647513 1 0.999740811128861
"LHX8" 104.733312308973 -3.14983201628344 2.27873071254893 -1.38227478961747 0.166887343705607 1 0.999740811128861
"LHX9" 14706.3924407356 0.175741985712693 0.489521127194939 0.359007969114086 0.719589127667234 1 0.999740811128861
"LIAS" 977.332869958196 0.266106643826249 0.160635757348087 1.6565841143925 0.0976035862266929 1 0.999740811128861
"LIF" 105.824819699276 0.89467606565836 0.981375161002924 0.91165550261537 0.361950095010172 1 0.999740811128861
"LIFR" 15527.4397023604 -0.0461485183715723 0.289152269284917 -0.159599364326965 0.873196679756259 1 0.999740811128861
"LIFR-AS1" 779.634344005491 0.0939493892974922 0.170760903648479 0.550180909623742 0.582195296062794 1 0.999740811128861
"LIG1" 4847.99288899324 0.0556709563214631 0.496156068000574 0.112204525777157 0.910661240781925 1 0.999740811128861
"LIG3" 3861.75343990041 0.0871401633467834 0.29829782844039 0.292124699004293 0.770191282839881 1 0.999740811128861
"LIG4" 7038.27191181053 0.0193631255446429 0.173006022488995 0.111921684956803 0.910885502519585 1 0.999740811128861
"LIMA1" 1838.76599990328 0.127293515867718 0.441373267098408 0.288403320628245 0.773038026176756 1 0.999740811128861
"LIMCH1" 13436.3084595756 -0.0997259551931554 0.253324960352804 -0.393668097507121 0.693826097805179 1 0.999740811128861
"LIMD1" 1368.11906573262 0.604010834654957 0.540790573284252 1.11690340862779 0.264035627047315 1 0.999740811128861
"LIMD1-AS1" 183.89628495903 0.065747767601069 0.446926693054664 0.147110854247024 0.883044522643296 1 0.999740811128861
"LIMD2" 2421.10463880368 -0.18902783260805 0.246342221973467 -0.767338343763132 0.442880376406987 1 0.999740811128861
"LIME1" 748.73360900087 -0.241389776476514 0.378820620378422 -0.637213930528328 0.52398550494367 1 0.999740811128861
"LIMK1" 9299.53692567698 -0.145073470430765 0.182305328996592 -0.795771967990455 0.426164587720711 1 0.999740811128861
"LIMK2" 8361.09115236397 -0.0183418171153397 0.188407452281703 -0.0973518663577884 0.922446968170932 1 0.999740811128861
"LIMS1" 3125.38039521842 0.178582308551254 0.189917799720772 0.940313697893594 0.347056675392003 1 0.999740811128861
"LIMS2" 53.7113381215559 -0.0294117535168516 0.578136782403932 -0.0508733476437108 0.95942644349983 1 0.999740811128861
"LIN28A" 2555.01279820912 -0.270023415903784 0.588957402907771 -0.458476987589659 0.646609791837887 1 0.999740811128861
"LIN28B" 12291.7661059218 -0.104457122519417 0.364187896172632 -0.286822059758686 0.774248571053382 1 0.999740811128861
"LIN37" 1195.57125543886 -0.23042891717251 0.176435609591589 -1.30602273376618 0.191544826657567 1 0.999740811128861
"LIN52" 2266.43426721567 0.246962875509585 0.172488992842251 1.43176020359423 0.152212460159672 1 0.999740811128861
"LIN54" 3480.68010298769 0.153072527870215 0.112200130976294 1.36428118700285 0.172479084583789 1 0.999740811128861
"LIN7A" 1805.40680116495 -0.241983768974113 0.201236141840842 -1.20248662472121 0.229175045168027 1 0.999740811128861
"LIN7B" 1403.00102318426 -0.0722370344024478 0.414122452170465 -0.174433996572379 0.861524398451638 1 0.999740811128861
"LIN7C" 16343.2528956612 -0.0221260276973012 0.285227210347404 -0.0775733411631797 0.938167449131883 1 0.999740811128861
"LIN9" 929.055667063843 0.440165869700829 0.573434189883859 0.767596138259525 0.442727157386361 1 0.999740811128861
"LINC-PINT" 305.967767506676 -0.138492964629049 0.367762654573061 -0.376582458569174 0.706483925713243 1 0.999740811128861
"LINC00032" 15.7677390471263 1.60623786815062 1.51596604842555 1.05954738882103 0.289350559320382 1 0.999740811128861
"LINC00086" 2909.84437667082 -0.032792204196397 0.275758801354892 -0.118916255928291 0.905341702779693 1 0.999740811128861
"LINC00087" 2499.24381088633 -0.151663132968659 0.40161813809905 -0.377630187935524 0.705705335697368 1 0.999740811128861
"LINC00094" 5423.50633183906 -0.051814876580366 0.100059077276235 -0.517842838359578 0.604567926864587 1 0.999740811128861
"LINC00115" 199.212228476294 -0.0209032655292096 0.45281615088091 -0.0461628090971233 0.963180484897097 1 0.999740811128861
"LINC00116" 509.434759546312 0.0637859957973003 0.301456141237822 0.211592955231849 0.83242460580714 1 0.999740811128861
"LINC00152" 255.003909727628 0.537590994882325 0.667985864471322 0.804793968668487 0.420938582702269 1 0.999740811128861
"LINC00158" 39.9426302837094 0.79971219387371 0.789735375674189 1.01263311547999 0.311235436091668 1 0.999740811128861
"LINC00159" 5.54417605185094 -2.80085827996481 1.39910988093384 -2.00188585480889 0.0452970093188554 1 0.999740811128861
"LINC00173" 151.361914720789 0.322482863204855 0.536039604562626 0.601602680958583 0.547438643890208 1 0.999740811128861
"LINC00174" 513.368506771353 0.193012224382674 0.257902244758954 0.748392960142985 0.454223167565968 1 0.999740811128861
"LINC00176" 459.310448940634 -0.0699776619146159 0.346874993959602 -0.201737407230818 0.840122017048775 1 0.999740811128861
"LINC00202-1" 64.8232867542238 0.626355908006186 0.639751425467142 0.979061371451929 0.327549656616295 1 0.999740811128861
"LINC00235" 19.5685502629265 -0.0874204606502561 1.02038906244646 -0.0856736551454786 0.93172584525664 1 0.999740811128861
"LINC00240" 41.6336279920992 -0.0520273286794371 0.507950852223836 -0.102425910797587 0.918418617981931 1 0.999740811128861
"LINC00242" 50.3623975222902 0.050725424103885 0.440201640046153 0.115232246973379 0.908261039525349 1 0.999740811128861
"LINC00260" 37.7211205111766 0.621425074297234 1.03270331064943 0.6017459883095 0.547343232852095 1 0.999740811128861
"LINC00261" 28.9088745080571 -3.57160539208313 3.25090878911531 -1.09864829306856 0.271921504370025 1 0.999740811128861
"LINC00263" 1013.35495633388 0.139161286055985 0.179719417757306 0.774325266532465 0.438738465670086 1 0.999740811128861
"LINC00265" 2626.80903448244 -0.00583991488924761 0.161799503109721 -0.0360935279590285 0.971207782907669 1 0.999740811128861
"LINC00266-1" 27.2222774020995 -0.283746670572648 0.482627681582011 -0.5879204227212 0.55658570766684 1 0.999740811128861
"LINC00271" 33.0784109497804 0.0660855229918857 0.430928214737013 0.153356222061757 0.878117366176004 1 0.999740811128861
"LINC00277" 22.4199126601039 -0.1564605722804 0.733766655161378 -0.213229330032706 0.83114809221977 1 0.999740811128861
"LINC00282" 64.3572615246435 -0.189527017212258 0.436891901579542 -0.433807576947618 0.664428178983112 1 0.999740811128861
"LINC00294" 3642.00220839089 -0.168428540299313 0.18686540449973 -0.901336128804712 0.367409629923252 1 0.999740811128861
"LINC00304" 145.705188502678 -0.150221431329887 0.380133500057536 -0.395180722843817 0.692709518261089 1 0.999740811128861
"LINC00312" 27.55397672826 -0.791967007032567 0.74053659648899 -1.06945019434207 0.28486685996007 1 0.999740811128861
"LINC00313" 23.0699534568075 -0.301382586325208 1.00142509431909 -0.300953698918572 0.763449801494528 1 0.999740811128861
"LINC00324" 324.003670519407 -0.107536245742827 0.227532841005461 -0.472618569115682 0.636485332067191 1 0.999740811128861
"LINC00327" 53.7781062178358 0.0827502882021924 0.420819903561752 0.196640623463404 0.844108778292663 1 0.999740811128861
"LINC00339" 654.242338000789 0.0624028366602941 0.14418146496759 0.432807619719508 0.665154537256276 1 0.999740811128861
"LINC00341" 98.6184020641906 -0.201432745874772 0.354803202162409 -0.567730912931749 0.570217697646149 1 0.999740811128861
"LINC00342" 3512.88202212794 0.0776019057992096 0.334799531830964 0.23178618373454 0.816704088639617 1 0.999740811128861
"LINC00346" 37.3103966247175 0.172061821135315 0.901703254880518 0.190818675882582 0.848667656294996 1 0.999740811128861
"LINC00348" 19.7444061092088 -0.244708087440846 1.0972476987433 -0.223019914027721 0.823520007645664 1 0.999740811128861
"LINC00354" 13.1108947948977 0.784485597088033 1.72222775792593 0.455506301926513 0.64874503485155 1 0.999740811128861
"LINC00400" 77.6864651927269 -0.990093446061453 0.446931909988113 -2.21531160325471 0.026738683967962 1 0.999740811128861
"LINC00403" 661.458209752185 -0.678121782629885 1.30883749385422 -0.518109991358038 0.604381529570727 1 0.999740811128861
"LINC00441" 46.3266792686108 0.528183032907337 0.526816133516581 1.00259464223624 0.316056481925193 1 0.999740811128861
"LINC00461" 7727.37599103873 0.655069674891233 1.59178225064687 0.411532214676363 0.680682324463418 1 0.999740811128861
"LINC00467" 276.914484775012 0.24157860788599 0.288873898903672 0.836277035768285 0.402999069037035 1 0.999740811128861
"LINC00470" 6.7281220288044 -1.14402193861137 0.968247356583525 -1.18153892270676 0.237388700613214 1 0.999740811128861
"LINC00471" 152.494695881833 0.117832276448439 0.424575714234214 0.277529478248579 0.781373574061075 1 0.999740811128861
"LINC00472" 175.529548212238 0.172912996256444 0.632494818686542 0.273382470729991 0.784559226076514 1 0.999740811128861
"LINC00473" 22.4152211106055 0.0856598054329451 0.980619182218406 0.0873527736212147 0.930391107011588 1 0.999740811128861
"LINC00476" 3597.22137742138 -0.029581047307113 0.183594687519622 -0.161121477460787 0.871997724677175 1 0.999740811128861
"LINC00478" 888.897176760667 0.0519110888956153 1.25992932496307 0.0412015879518773 0.967135187746807 1 0.999740811128861
"LINC00485" 19.2492739601645 0.309696486306353 0.894138296536519 0.346363071021535 0.729069874535944 1 0.999740811128861
"LINC00487" 19.7021719589994 0.36660051521253 0.867098222706911 0.422790066467989 0.672448435820648 1 0.999740811128861
"LINC00493" 1631.63357427865 0.0567555207619283 0.155609313481071 0.364730873058138 0.71531231049527 1 0.999740811128861
"LINC00494" 220.207003007901 0.0314810957193333 0.590974700076358 0.0532697858559186 0.957516953402905 1 0.999740811128861
"LINC00506" 319.302581327465 0.191639004710558 0.483358351041041 0.396473970704782 0.691755406323807 1 0.999740811128861
"LINC00515" 103.491661373376 0.0697625923870321 0.31499463460267 0.221472319600078 0.824724687231201 1 0.999740811128861
"LINC00526" 1106.72058966008 0.10978782221172 0.200502358559276 0.547563744389883 0.583991489722604 1 0.999740811128861
"LINC00535" 63.0678212476636 0.0393689696006961 0.353510757305622 0.111365690540105 0.911326365766835 1 0.999740811128861
"LINC00540" 7.58061830988032 -1.47011325174486 0.98139045412841 -1.49799016850076 0.134135804827055 1 0.999740811128861
"LINC00552" 9.81563580219139 -1.00155207234823 0.836888015193467 -1.19675757588271 0.231401058353568 1 0.999740811128861
"LINC00565" 107.632061858464 -0.49389767386063 0.607332696569655 -0.813224245376989 0.416089500975453 1 0.999740811128861
"LINC00568" 16.8765740407035 0.647668150156739 0.699462941890794 0.92595062778588 0.354471638914127 1 0.999740811128861
"LINC00571" 22.4752501855994 -0.0108392342206443 0.804825530629364 -0.0134678061370247 0.989254570253933 1 0.999740811128861
"LINC00574" 142.898458540798 -0.110070889716677 0.276346181603599 -0.398307981235533 0.690403177987418 1 0.999740811128861
"LINC00577" 73.2399251483861 -0.112150240871889 0.356386331591884 -0.314687267524946 0.752999112514278 1 0.999740811128861
"LINC00581" 26.9992952546279 0.0224152304919504 2.90020941818327 0.00772883170139885 0.993833345906487 1 0.999740811128861
"LINC00595" 9.30314108809138 -0.0364571578963958 1.02745910649882 -0.0354828310594544 0.971694736584111 1 0.999740811128861
"LINC00597" 12.4641670663278 -0.364204380546552 1.11424950466995 -0.32686070670898 0.743773241586974 1 0.999740811128861
"LINC00599" 4514.39610115912 -0.559380145812466 0.740455919564104 -0.755453675273154 0.449976817753227 1 0.999740811128861
"LINC00613" 26.8593571744738 0.168903582436644 0.961766458061402 0.175618083809137 0.860593994335006 1 0.999740811128861
"LINC00622" 250.790262149573 -0.326893806999175 0.367572094466787 -0.889332492645773 0.373824413814824 1 0.999740811128861
"LINC00623" 21.391858302423 0.846308520017233 0.716752389390794 1.18075437563111 0.237700313456897 1 0.999740811128861
"LINC00629" 26.0675318641228 0.318780938038341 0.795026449691543 0.400968971739271 0.688442968464842 1 0.999740811128861
"LINC00630" 809.727952901555 0.0855456096639714 0.16473764434759 0.519283919609009 0.603562765294776 1 0.999740811128861
"LINC00632" 551.526791010653 0.234530359615365 0.237904866116452 0.985815731488928 0.324223544613142 1 0.999740811128861
"LINC00634" 213.307180934099 -0.177096411946978 0.372880072769193 -0.474942011869317 0.634828305747376 1 0.999740811128861
"LINC00635" 5.13762516373458 -0.885910879128718 1.08151948783815 -0.819135382294004 0.412709176844229 1 0.999740811128861
"LINC00638" 88.4474854748101 -0.731799452636966 0.553681635755295 -1.32169717285041 0.186269010469905 1 0.999740811128861
"LINC00641" 23495.9220407856 -0.0265196803853695 0.200175807627038 -0.132481945244754 0.894603102751549 1 0.999740811128861
"LINC00643" 1221.08879642814 -0.129727512431243 0.501236896407028 -0.258814770742451 0.795778160690392 1 0.999740811128861
"LINC00645" 520.663425760483 -0.520908414885897 0.396248371568014 -1.31460077129045 0.188644110778076 1 0.999740811128861
"LINC00648" 916.796587089513 1.08599641278521 0.633506762606296 1.71426175202509 0.0864806642486819 1 0.999740811128861
"LINC00649" 994.767817978295 0.523562549032009 0.40172025262507 1.30330135364287 0.192471899154768 1 0.999740811128861
"LINC00652" 150.295319309065 -0.486203520831282 0.409192409701367 -1.18820268730331 0.234753565223377 1 0.999740811128861
"LINC00654" 148.80768042908 -0.0844713228035331 0.507138270773727 -0.166564678060399 0.867712588196721 1 0.999740811128861
"LINC00657" 118342.64815602 0.204191973018151 0.188828372536152 1.08136277549635 0.279535773264323 1 0.999740811128861
"LINC00662" 1745.90598439771 0.0287805419523613 0.167396270955694 0.17193060387814 0.863492086411502 1 0.999740811128861
"LINC00663" 673.315871502079 0.246259248655803 0.360947048975399 0.682258656373132 0.495075410655582 1 0.999740811128861
"LINC00665" 1901.1508324774 -0.0525068093999823 0.112524940560032 -0.466623747043617 0.640769093969926 1 0.999740811128861
"LINC00667" 6363.01967589283 0.0970472098316531 0.132542234358073 0.732198384172948 0.464047490441377 1 0.999740811128861
"LINC00669" 45.2315351039615 0.108241712968099 1.06110041543125 0.102008925257189 0.918749590712106 1 0.999740811128861
"LINC00672" 366.445375905393 0.361089479228808 0.496190307323241 0.727723766263693 0.466782698858395 1 0.999740811128861
"LINC00673" 491.379836449671 0.184211502640339 0.397966272866005 0.462882196809584 0.643448809261015 1 0.999740811128861
"LINC00674" 10981.0302362602 -0.0193566230058173 0.14016248451064 -0.138101312012259 0.890160348877546 1 0.999740811128861
"LINC00689" 8.98106125189931 0.464273083242604 2.41101878128926 0.192563030551898 0.847301200326351 1 0.999740811128861
"LINC00693" 489.115475528725 0.158734887574617 0.51017459616544 0.311138360803724 0.755695439711193 1 0.999740811128861
"LINC00703" 21.1011955899939 -1.65225101964696 1.67630845211675 -0.985648564594769 0.324305597778326 1 0.999740811128861
"LINC00842" 34.7705428535458 -0.489956496124495 0.919852935352445 -0.532646553915455 0.594278269615228 1 0.999740811128861
"LINC00847" 1168.38125460831 0.435780248888881 0.328143657139346 1.32801667625661 0.184172597868467 1 0.999740811128861
"LINC00852" 54.4980551394357 0.0766978020136923 0.438125058806616 0.175059153709685 0.86103315320522 1 0.999740811128861
"LINC00856" 10.9864186468548 -0.373291454264264 1.01573117353622 -0.367510089273591 0.713238567434365 1 0.999740811128861
"LINC00858" 141.214448516321 0.650836139422258 0.34122105303812 1.9073739255753 0.0564721833988347 1 0.999740811128861
"LINC00867" 9.31161075814271 -0.803733730633751 0.873950892452237 -0.919655483591918 0.35775282259565 1 0.999740811128861
"LINC00869" 565.354082564452 0.0425223053832663 0.2839544488388 0.149750446091465 0.880961506660304 1 0.999740811128861
"LINC00877" 43.2597707913519 0.231658566057275 0.90180850776521 0.256882213976172 0.797269701155612 1 0.999740811128861
"LINC00880" 16.3331199827109 -0.509603545203319 0.835082404128744 -0.610243423503812 0.541700568663016 1 0.999740811128861
"LINC00882" 116.871578515031 0.35156355079303 0.484514939082466 0.725598990732446 0.468084640008972 1 0.999740811128861
"LINC00883" 2193.98601345512 -0.186293603677022 0.293987949413535 -0.633677686614883 0.526291189849114 1 0.999740811128861
"LINC00884" 157.922879002363 0.226478615197062 0.369274741422261 0.613306543319969 0.539673667650287 1 0.999740811128861
"LINC00886" 20.7173573496157 -0.110430286618502 0.931584908864561 -0.118540227055735 0.905639623190509 1 0.999740811128861
"LINC00888" 3549.4244742907 0.117376022504436 0.22891093595732 0.512758475315133 0.608120279978096 1 0.999740811128861
"LINC00889" 1133.16066617085 0.015835576946266 0.442065197952153 0.035821813206793 0.971424439803762 1 0.999740811128861
"LINC00890" 17.6957216846042 0.138080959554097 0.847622835198609 0.162903774910386 0.870594198585564 1 0.999740811128861
"LINC00893" 464.179268733739 0.225070971450051 0.387948763250926 0.580156434999318 0.561809129094684 1 0.999740811128861
"LINC00894" 746.221523051357 0.14560345844982 0.418350247212943 0.34804200408589 0.727808638458477 1 0.999740811128861
"LINC00900" 313.830153294745 0.265789283201221 0.537934961946239 0.494091854969977 0.621241309899772 1 0.999740811128861
"LINC00907" 52.9477981395598 0.458468616823732 0.566018311979353 0.809989018235961 0.417946487406113 1 0.999740811128861
"LINC00909" 2150.20704910783 0.14210044824128 0.105745590179308 1.3437955001275 0.179014525031938 1 0.999740811128861
"LINC00910" 42.6605566697454 0.271265775474641 0.503629767352639 0.538621410129442 0.590148111304093 1 0.999740811128861
"LINC00920" 50.9587582334733 0.0197933266250259 0.480684694469646 0.041177359821836 0.96715450260622 1 0.999740811128861
"LINC00924" 7.53837698477389 -1.16970026906279 0.862467640425124 -1.35622510832549 0.175027555543008 1 0.999740811128861
"LINC00925" 1916.80901682361 -0.069745126727332 1.4569812760283 -0.0478696108693009 0.961820158627792 1 0.999740811128861
"LINC00926" 81.9381411678192 -0.259951725306116 0.486244348777582 -0.534611303883807 0.592918665439549 1 0.999740811128861
"LINC00936" 2999.55981504618 0.0101511117343993 0.551532186225661 0.0184052934496301 0.985315529596713 1 0.999740811128861
"LINC00937" 39.2022416327993 0.237764820302249 0.417579959024024 0.569387527260546 0.569093179380926 1 0.999740811128861
"LINC00938" 4875.42695807443 0.11552804301027 0.154561512276429 0.74745673297794 0.454787910694467 1 0.999740811128861
"LINC00948" 20.6567397715991 0.551987448381713 1.65205833177495 0.334121040259315 0.738288223706953 1 0.999740811128861
"LINC00950" 3395.91877856187 0.0527652026275865 0.237930260070037 0.221767515456229 0.824494868699436 1 0.999740811128861
"LINC00951" 10.2820827234181 -0.659365332917051 1.03243041339099 -0.638653534770815 0.523048346470948 1 0.999740811128861
"LINC00957" 794.960892104426 -0.203434950357799 0.423985818131075 -0.47981545999472 0.631358618792927 1 0.999740811128861
"LINC00959" 94.7233861356458 -0.0916600882280792 0.479514861349521 -0.191151715235928 0.848406731654563 1 0.999740811128861
"LINC00960" 28.0661467303053 0.0458691251370746 0.853483092145902 0.053743449119474 0.957139565411268 1 0.999740811128861
"LINC00963" 812.499462511679 0.171715902376438 0.436029528293521 0.3938171413493 0.693716048056213 1 0.999740811128861
"LINC00965" 70.3752492465686 1.27276260615025 0.518930636117534 2.45266422439931 0.0141802634964596 1 0.999740811128861
"LINC00982" 190.919364923404 1.2780075661561 2.19349747241918 0.582634619928057 0.560139294616045 1 0.999740811128861
"LINC00987" 35.4959826548713 0.49476681177482 0.556814353333004 0.888566914292391 0.374235879003457 1 0.999740811128861
"LINC00997" 1243.99476155671 0.238375984279364 0.155264898954775 1.53528573350502 0.124713656947247 1 0.999740811128861
"LINC00998" 2198.07377740026 0.424909668392057 0.211769642477662 2.00647110426547 0.0448060086983914 1 0.999740811128861
"LINC00999" 589.449844000002 0.0835345809719827 0.180242105514646 0.463457640674282 0.643036370749647 1 0.999740811128861
"LINC01000" 6675.84879574648 -0.0317682740409313 0.276092822485838 -0.115063744703326 0.908394596523283 1 0.999740811128861
"LINC01001" 77.4270072081808 -0.121764537200092 0.370633969546324 -0.328530429493923 0.742510640476334 1 0.999740811128861
"LINC01002" 274.471501372593 0.618349644290953 0.383933759608779 1.61056335582742 0.107274926113269 1 0.999740811128861
"LINC01003" 1650.34520941139 -0.0623153591251511 0.309271786759445 -0.201490604035022 0.84031497567271 1 0.999740811128861
"LINC01004" 779.6173594279 0.0028642103293311 0.587415221442763 0.00487595524388396 0.996109566007551 1 0.999740811128861
"LINC01006" 67.6914975251542 0.246131159273196 0.630568028075428 0.390332443629308 0.696290735641671 1 0.999740811128861
"LINC01011" 662.758781687774 -0.112967639723477 0.313210864878406 -0.360675993048111 0.718341673169105 1 0.999740811128861
"LINC01012" 471.472021922462 0.00433068731632 0.323512801886971 0.0133864480510822 0.989319478763217 1 0.999740811128861
"LINC01013" 17.1578712088715 -0.890630589277029 0.783808248046526 -1.13628631938581 0.255836754449551 1 0.999740811128861
"LINC01014" 46.2908926805988 0.979925356499638 0.890129965406158 1.100878966649 0.270949337425969 1 0.999740811128861
"LINC01018" 108.312213702902 -0.163782014528349 0.431805240956373 -0.379296032085206 0.704468045854331 1 0.999740811128861
"LINC01021" 968.039439275699 0.542102182474654 0.484277798115801 1.11940333540755 0.262968108677534 1 0.999740811128861
"LINC01023" 56.536518098171 0.140918400596512 0.633408249419065 0.222476421369246 0.823943026377412 1 0.999740811128861
"LINC01024" 37.7829376084281 0.343084352384991 0.559995495238214 0.612655557593455 0.540104114333945 1 0.999740811128861
"LINC01057" 38.9298575976901 -0.475060931523888 0.568493937985165 -0.835648192147099 0.403352848773905 1 0.999740811128861
"LINC01061" 1189.1057319427 0.137721309185239 0.167289495502346 0.823251386894808 0.410365052153996 1 0.999740811128861
"LINC01088" 123.75190819557 0.754264632275975 0.746530280757118 1.01036039892583 0.31232265355164 1 0.999740811128861
"LINC01089" 2224.76705308548 0.122047028002576 0.521194252920433 0.234168023378431 0.814854538564013 1 0.999740811128861
"LINC01091" 37.0988816566152 -0.299738320349961 0.541365948953688 -0.553670434812669 0.579804412477315 1 0.999740811128861
"LINC01098" 18.5476832721792 0.286171283552213 0.799257697578348 0.358046327760467 0.72030864407003 1 0.999740811128861
"LINC01102" 417.244175460887 -0.250184727800394 1.22890250109403 -0.203583870630638 0.838678698546725 1 0.999740811128861
"LINC01106" 568.497854083666 0.17737515367058 0.41618591211137 0.426192113929881 0.669967863385351 1 0.999740811128861
"LINC01114" 181.987883100807 -0.245209257850942 1.51670110097516 -0.161672763139214 0.871563554197518 1 0.999740811128861
"LINC01119" 25.3524749588678 0.229879947621211 0.548919435940728 0.41878631465699 0.675372307399698 1 0.999740811128861
"LINC01122" 779.984454076344 0.133076298888434 0.189821825176449 0.701058999747434 0.483266195966672 1 0.999740811128861
"LINC01123" 94.0314153054026 0.589309030023314 0.370698113362234 1.58972762142833 0.111896214756556 1 0.999740811128861
"LINC01125" 246.939692765497 -0.0677882589710568 0.300028269512667 -0.225939572564828 0.821248419063677 1 0.999740811128861
"LINC01126" 15.1283178198267 0.347386732504409 1.59031080417956 0.218439522382309 0.827086674545234 1 0.999740811128861
"LINC01128" 9451.05203139467 -0.141308780205204 0.2568491422145 -0.550162554513007 0.582207884418418 1 0.999740811128861
"LINC01137" 33.896517399668 0.57227378235744 0.520743234547303 1.0989557701214 0.271787358719297 1 0.999740811128861
"LINC01138" 1332.0046270827 0.0475195744692696 0.244919889000461 0.194020888475823 0.846159526043342 1 0.999740811128861
"LINC01140" 75.701390744318 0.44160609109476 0.544596852206551 0.810886235029635 0.417431005819754 1 0.999740811128861
"LINC01144" 87.7605705045264 -0.0377775570324043 0.321345753081491 -0.11756046772096 0.906415929856618 1 0.999740811128861
"LINC01152" 26.9609351422632 0.429754157539775 0.841132489429633 0.510923264694233 0.609404789898093 1 0.999740811128861
"LINC01158" 2559.02885334858 0.474128607955515 1.7253929738481 0.274794562828246 0.783474075589227 1 0.999740811128861
"LINC01159" 463.907139017058 0.337959194545439 1.84437001531974 0.183238282849036 0.854611057485479 1 0.999740811128861
"LINC01160" 30.96744236193 -0.45719663477106 0.489533266866179 -0.933943953794752 0.35033280431584 1 0.999740811128861
"LINC01176" 28.3361748603046 0.048945542147144 0.556580498545743 0.0879397360759691 0.929924574105208 1 0.999740811128861
"LINC01184" 519.885059541332 0.0651351742210317 0.15414275610241 0.422563965171072 0.672613422350129 1 0.999740811128861
"LINC01197" 15.4900810733685 -0.96406236876645 0.797648062482696 -1.20863124241258 0.226804547982818 1 0.999740811128861
"LINC01206" 24.4783804255554 0.0650342150831677 1.28036381047314 0.0507935436406431 0.959490035666325 1 0.999740811128861
"LINC01215" 57.6192212498803 0.0427627852706552 0.766367182191156 0.0557993430099527 0.955501658332374 1 0.999740811128861
"LINC01220" 11.9236354894174 -0.177668424796194 0.906009502753195 -0.196099957292162 0.844531929686413 1 0.999740811128861
"LINC01232" 74.4212757333584 0.0020997087777112 0.256337609943 0.00819118496961136 0.993464453062459 1 0.999740811128861
"LINC01234" 500.589985261406 -0.427808238484458 0.600669803292969 -0.712218653475077 0.476329387717794 1 0.999740811128861
"LINC01237" 19.0661485448657 0.234364546644497 0.639162746814573 0.36667429040962 0.713861986079115 1 0.999740811128861
"LINC01248" 79.0123532431138 -0.283099767532963 0.365261725956139 -0.775060038912912 0.438304183254315 1 0.999740811128861
"LINC01250" 16.6140686569446 -0.788325322076344 1.39972855326539 -0.563198714663127 0.573299578039854 1 0.999740811128861
"LINC01251" 19.8583051748222 -0.373993304437573 0.76257198100587 -0.490436724339461 0.623824894960816 1 0.999740811128861
"LINC01252" 10.616115420654 -0.385944886651119 0.899935226200773 -0.428858517162896 0.668026190491214 1 0.999740811128861
"LINC01257" 15.6247630861365 0.0641702539393218 1.16000631645892 0.055318883206783 0.95588441857657 1 0.999740811128861
"LINC01260" 224.554081586678 0.235887757483913 0.548682982936014 0.429916299247468 0.66725652849066 1 0.999740811128861
"LINC01266" 31.1150212188503 1.93860451659554 0.930112240884362 2.08426943693622 0.0371356657666611 1 0.999740811128861
"LINC01277" 37.7095679756228 0.831251382010985 0.691742113963037 1.20167814743661 0.229488250882974 1 0.999740811128861
"LINC01278" 3850.67822987868 0.10296366375286 0.135165920417456 0.761757574948325 0.446204705457603 1 0.999740811128861
"LINC01279" 66.106918858096 0.575281488627727 0.770054334093881 0.747066100607897 0.45502366158988 1 0.999740811128861
"LINC01301" 66.5352406119765 -0.0106707449066888 0.641335359137979 -0.0166383230780093 0.986725151389018 1 0.999740811128861
"LINC01310" 79.5677035303101 0.485404933224004 0.577367054866152 0.840721563748615 0.400503937277365 1 0.999740811128861
"LINC01311" 107.419763560356 0.0155229709904205 0.551137970000162 0.0281653085713109 0.977530305990369 1 0.999740811128861
"LINC01314" 46.3205164674371 -1.14421393883663 1.53798141114241 -0.743971240840104 0.456893874016831 1 0.999740811128861
"LINC01330" 99.9254632251107 0.722836551263572 0.754894280785096 0.957533484704397 0.338298053757162 1 0.999740811128861
"LINC01338" 30.5822359881512 0.751678700776627 0.781152508989428 0.962268817070139 0.335914588589137 1 0.999740811128861
"LINC01340" 33.6850965460987 0.213856366096178 0.669662021136301 0.319349700813704 0.749461348299757 1 0.999740811128861
"LINC01341" 206.112124874912 0.014506296287599 0.359320875614787 0.0403714264103891 0.967797010092046 1 0.999740811128861
"LINC01347" 1243.27337073609 0.021863218429635 0.224898174781234 0.0972138544516962 0.922556565896981 1 0.999740811128861
"LINC01351" 600.461505562112 0.36121602261999 0.221331251069214 1.6320154559061 0.102676230268519 1 0.999740811128861
"LINC01355" 315.97262956974 0.773659753498084 0.791379015509162 0.977609638790235 0.328267428296579 1 0.999740811128861
"LINC01356" 14.2655462444749 0.636266900944436 1.191450390093 0.534027187564872 0.593322724173425 1 0.999740811128861
"LINGO1" 18955.8692882571 -0.162721890945604 0.341436324557657 -0.476580490246362 0.633660878762269 1 0.999740811128861
"LINGO2" 1843.1094372342 0.0216525649449392 0.406931558216152 0.0532093530417169 0.957565103524339 1 0.999740811128861
"LINGO3" 311.012445358945 0.0181066165347719 0.510218526006583 0.035487963709374 0.971690643899577 1 0.999740811128861
"LINS" 1316.16625887595 0.0559431653994581 0.115400803875032 0.484772753056721 0.627837552396986 1 0.999740811128861
"LIPA" 2988.81930789326 0.0170121968930802 0.235986002274873 0.0720898558774034 0.94253039905869 1 0.999740811128861
"LIPE" 1032.60666213286 -0.0290647654215776 0.161981871770979 -0.179432211171577 0.85759834093513 1 0.999740811128861
"LIPE-AS1" 291.472967584698 0.187101629870088 0.242823794648151 0.770524281367057 0.440988957258343 1 0.999740811128861
"LIPG" 1988.8260055846 0.362316361361211 0.540730793278162 0.670049432851198 0.502826278541394 1 0.999740811128861
"LIPH" 30.6216079726879 -0.398547968461601 1.01610608442033 -0.392230668207214 0.694887785997635 1 0.999740811128861
"LIPM" 188.34879865416 -0.210104481000192 0.833102920258244 -0.252195108060675 0.800890259101699 1 0.999740811128861
"LIPT1" 378.318687804691 0.238774466710941 0.162575582210687 1.46869821078976 0.141914662987557 1 0.999740811128861
"LIPT2" 170.16966672918 0.159075978848581 0.382437241399525 0.415953159442433 0.677444279024823 1 0.999740811128861
"LITAF" 4095.10164261948 -0.403506005919671 0.443484025869927 -0.909854656271246 0.362899165659111 1 0.999740811128861
"LIX1" 2921.6804822132 0.920249973913131 1.32570988295998 0.694156380473262 0.487584144133786 1 0.999740811128861
"LIX1L" 5772.74651614044 0.0661108583881119 0.247193868463206 0.267445381226971 0.789126262324008 1 0.999740811128861
"LKAAEAR1" 44.7238340076431 -0.138858555817359 0.801982929338382 -0.173144029302361 0.862538217175199 1 0.999740811128861
"LLGL1" 9786.47761535507 0.0596594233941784 0.389958313010005 0.152989233473906 0.878406765781612 1 0.999740811128861
"LLGL2" 43.1725047081888 0.0498997952789084 0.417820396116265 0.119428816167756 0.904935632667665 1 0.999740811128861
"LLPH" 1927.97752458952 0.0512263787668579 0.186133893945706 0.27521252406507 0.783152965551987 1 0.999740811128861
"LMAN1" 9720.59144900479 0.0184688432532434 0.164109975992098 0.112539430595814 0.910395707210153 1 0.999740811128861
"LMAN2" 5069.40673596963 -0.0251423488359772 0.115361795859628 -0.217943459085626 0.827473165477706 1 0.999740811128861
"LMAN2L" 2167.57544635784 -0.134552398952292 0.15997705111886 -0.841073128997244 0.400306967599898 1 0.999740811128861
"LMBR1" 12499.8555990052 0.0184704824501055 0.119329684835081 0.154785311598138 0.876990571291306 1 0.999740811128861
"LMBR1L" 6613.14901184015 -0.0639735533443029 0.160500031908963 -0.398589038166605 0.690196039977096 1 0.999740811128861
"LMBRD1" 7375.43401143986 -0.0194487619197922 0.207492976525578 -0.0937321457596165 0.925321934058482 1 0.999740811128861
"LMBRD2" 3978.41120532844 -0.0213113209090869 0.27523094421299 -0.0774306863278967 0.93828092989546 1 0.999740811128861
"LMCD1" 236.311048875164 -0.274333162849947 0.488404637195312 -0.561692379550937 0.574325627249964 1 0.999740811128861
"LMCD1-AS1" 45.2011694024778 0.14403473654187 0.591743347381482 0.243407445439374 0.80768977660236 1 0.999740811128861
"LMF1" 3162.69751929768 -0.0258400457191977 0.23267961110811 -0.111054189905757 0.911573375117441 1 0.999740811128861
"LMF2" 2675.99273259107 0.0202170644166844 0.214290689476497 0.0943441101714395 0.924835811302011 1 0.999740811128861
"LMLN" 2078.08047472564 0.0767997016557542 0.146039103380857 0.525884505435968 0.59896845518616 1 0.999740811128861
"LMNA" 4289.56360065392 -0.024115258905688 0.193951566521805 -0.124336499767208 0.901048848879285 1 0.999740811128861
"LMNB1" 18101.9430221577 0.1493233610327 0.49132120397347 0.303922077502609 0.761187257485002 1 0.999740811128861
"LMNB2" 17420.3084482122 -0.0242810308161533 0.266689162785643 -0.0910461848637985 0.927455893207679 1 0.999740811128861
"LMO1" 2427.24870341965 0.387245696597163 0.419836552098129 0.922372515356052 0.356334300959015 1 0.999740811128861
"LMO2" 1389.53628043553 -0.311420318535992 0.400076828100396 -0.778401288609107 0.436332479343303 1 0.999740811128861
"LMO3" 17000.621440648 0.135363070730217 0.342118669281289 0.395661163462909 0.692355009373164 1 0.999740811128861
"LMO4" 15703.1375787282 -0.00811581689692119 0.312703068564109 -0.0259537488205278 0.979294229105032 1 0.999740811128861
"LMO7" 863.069330384493 0.17436405479984 0.289442886360819 0.602412645175455 0.546899494827577 1 0.999740811128861
"LMO7-AS1" 8.97115464186327 -0.132002880910193 0.820517626070797 -0.16087756888577 0.872189829597776 1 0.999740811128861
"LMOD1" 41.3636659895722 0.328716937341971 0.859478940472474 0.382460723425368 0.702119656647445 1 0.999740811128861
"LMOD3" 67.2208683132545 0.568330071243669 1.04987957178148 0.541328821437396 0.588280958306434 1 0.999740811128861
"LMTK2" 9664.57131432948 -0.029147140470335 0.171057098909543 -0.170394217230051 0.864700119624761 1 0.999740811128861
"LMTK3" 7854.27434874831 -0.375706784251362 0.306915578129238 -1.22413722542672 0.220900465251629 1 0.999740811128861
"LMX1A" 157.908904109018 1.6703438409752 2.21202291621626 0.75512049569196 0.450176686519413 1 0.999740811128861
"LMX1B" 638.314473204724 0.143750224944033 1.20077925366965 0.119714114400898 0.904709619097698 1 0.999740811128861
"LNP1" 2014.81460696128 0.0941916828445229 0.155039269065171 0.607534358311051 0.543496348257738 1 0.999740811128861
"LNPEP" 3366.51518159966 0.178871678648968 0.371845587902292 0.481037517906408 0.6304898341061 1 0.999740811128861
"LNX1" 78.2352746855853 0.159365723544529 0.856634144312281 0.186037090165802 0.852415675267443 1 0.999740811128861
"LNX2" 1065.67707745338 0.227492439015417 0.266409726893979 0.853919418287421 0.393149639495724 1 0.999740811128861
"LOC100093631" 97.314796852974 -0.0212126392880078 0.418665565633667 -0.0506672653049497 0.959590661633144 1 0.999740811128861
"LOC100126784" 259.99641169109 -0.0383464292574466 0.416564090461407 -0.092054092360607 0.926655062505362 1 0.999740811128861
"LOC100128127" 75.9328803602009 -0.163263951880142 0.681915845955971 -0.23941950146541 0.810780309683149 1 0.999740811128861
"LOC100128164" 54.4838517619203 -0.478710760510836 0.701471102149796 -0.682438320044452 0.49496183200798 1 0.999740811128861
"LOC100128239" 118.365377432014 -0.254675648330202 0.444110684908892 -0.573450846791601 0.566339471019271 1 0.999740811128861
"LOC100128288" 695.032463201886 0.10056450680552 0.239302630235784 0.420239872442833 0.674310229625812 1 0.999740811128861
"LOC100128361" 181.650458672193 0.00250171800615 0.317683934285692 0.00787486471978848 0.993716831961938 1 0.999740811128861
"LOC100128398" 2177.97962343753 -0.023373276626375 0.198780905411801 -0.117583107783688 0.906397990121194 1 0.999740811128861
"LOC100128494" 168.059607103749 -1.01237892123269 0.479925375391793 -2.10945070451051 0.0349056967787883 1 0.999740811128861
"LOC100128531" 28.8542657189608 0.615490551639231 0.591224130322142 1.04104436891618 0.29785495661512 1 0.999740811128861
"LOC100128568" 19.2344039270346 -0.109480189410694 0.732800384029153 -0.149399743500051 0.881238214116761 1 0.999740811128861
"LOC100128573" 16.1680223641194 0.403763319292313 0.660286830877652 0.61149685320186 0.540870700975995 1 0.999740811128861
"LOC100128885" 425.226894311953 0.379478784897286 0.528799671325659 0.717622959080067 0.472989797390691 1 0.999740811128861
"LOC100129034" 4004.17750485147 0.326341459780816 0.384082380669046 0.84966527027965 0.395511212325367 1 0.999740811128861
"LOC100129055" 45.1577187266859 0.641658167075228 0.410009899164178 1.56498213429304 0.117587098440648 1 0.999740811128861
"LOC100129083" 59.6956061945886 0.38640795601845 1.12156166022989 0.344526716381556 0.730450207666371 1 0.999740811128861
"LOC100129148" 131.082880346412 -0.804294752987494 0.78749079208457 -1.021338612555 0.307094038532459 1 0.999740811128861
"LOC100129203" 74.1721192231371 -0.063012406045664 0.356503449049124 -0.176751182109829 0.859703836222222 1 0.999740811128861
"LOC100129361" 7549.48941340685 0.0368467022535903 0.209488458224317 0.17588893710858 0.860381196764626 1 0.999740811128861
"LOC100129518" 420.971072362505 -0.23519606592687 0.261903218510176 -0.898026634665932 0.369171349942724 1 0.999740811128861
"LOC100129534" 173.720171403047 -0.148739000102861 0.328424105902559 -0.452886975802535 0.650630129832087 1 0.999740811128861
"LOC100129550" 1856.01879805131 0.0598674206383189 0.210853414084866 0.28392910258604 0.776464713256639 1 0.999740811128861
"LOC100129617" 21.8794028786109 0.0914311019983992 0.872515528516845 0.104790228953082 0.916542263526436 1 0.999740811128861
"LOC100129620" 21.523379684185 -0.0284317740070848 0.855817787584178 -0.0332217610098321 0.973497744922574 1 0.999740811128861
"LOC100129697" 34.9910836734109 0.151622332955237 0.485572665576585 0.312254671039185 0.754846986165417 1 0.999740811128861
"LOC100129917" 792.536499844861 -0.255144219984413 0.220620033950138 -1.15648708513062 0.247481979165278 1 0.999740811128861
"LOC100129924" 74.5365176324758 0.0874111812647496 0.312233284430358 0.279954718550341 0.779512245606643 1 0.999740811128861
"LOC100129931" 134.300466033262 -1.03471201538525 0.8767829819182 -1.18012328788766 0.237951183649294 1 0.999740811128861
"LOC100129973" 106.490630701165 -0.0115638781875871 0.510605985140872 -0.0226473612219738 0.981931564710285 1 0.999740811128861
"LOC100130093" 243.139673316192 -0.0587795533491282 0.47749841586172 -0.123098949434317 0.902028743183971 1 0.999740811128861
"LOC100130301" 16.2079594381016 0.0155389543121069 0.796185110649922 0.0195167607435193 0.98442886644985 1 0.999740811128861
"LOC100130357" 132.760068822954 0.132044386244328 0.478997630805177 0.275668140617662 0.782802967876377 1 0.999740811128861
"LOC100130370" 36.6636420313967 0.639060551295367 0.66220013214858 0.965056514292539 0.33451650610395 1 0.999740811128861
"LOC100130417" 387.323848189134 -0.314651528829338 0.56504947354815 -0.556856600278781 0.577625408865883 1 0.999740811128861
"LOC100130451" 132.908555874396 -0.0688604796179934 0.34736241858516 -0.198238139573269 0.842858748503802 1 0.999740811128861
"LOC100130476" 6.85097677511583 -0.985942673892565 0.985322945629253 -1.00062895953663 0.317006223994588 1 0.999740811128861
"LOC100130587" 106.353675136921 -0.315889469173232 0.350343356514685 -0.901656798392839 0.367239208900089 1 0.999740811128861
"LOC100130673" 36.5192940098087 1.35844306308293 0.608545155226304 2.23227980933931 0.0255964754700162 1 0.999740811128861
"LOC100130691" 822.808980687467 0.163714390297669 0.283276832999029 0.577930742039289 0.563310879074478 1 0.999740811128861
"LOC100130705" 1324.23527462216 -0.143483684730454 0.367550513082279 -0.390378137489729 0.696256951754955 1 0.999740811128861
"LOC100130744" 534.707214345696 -0.0241276580617667 0.274774514150584 -0.0878089372165864 0.930028534334547 1 0.999740811128861
"LOC100130950" 378.449478961175 0.0538077787017008 0.255180778379058 0.210861409873796 0.832995417511268 1 0.999740811128861
"LOC100130987" 450.226240814547 0.128986020707332 0.239213275438436 0.539209291252431 0.589742450028341 1 0.999740811128861
"LOC100130992" 17.8066133884439 0.677396041089078 1.30912652285631 0.517441232197408 0.604848182989363 1 0.999740811128861
"LOC100131094" 9.59575667935598 -1.07855592505298 1.13426676343578 -0.9508838307013 0.341663350771477 1 0.999740811128861
"LOC100131257" 28.4302020952121 -0.00266373529737689 0.4513612564129 -0.00590155947044808 0.995291264146845 1 0.999740811128861
"LOC100131347" 37.7370392323962 0.267009369440602 0.57132017762683 0.467355048704414 0.640245877580838 1 0.999740811128861
"LOC100131564" 1304.80528907485 0.246047394433467 0.37160846248238 0.662114615985458 0.507897769406733 1 0.999740811128861
"LOC100131655" 47.5534632820745 -0.034347449583018 0.561786672910189 -0.0611396660677087 0.951247979268763 1 0.999740811128861
"LOC100131691" 206.154541135991 -0.0732966132687299 0.179432849421167 -0.408490493826397 0.682913608220556 1 0.999740811128861
"LOC100132077" 718.11010153403 0.120363846401899 0.196120674903988 0.613723394847706 0.539398126097509 1 0.999740811128861
"LOC100132111" 19.5051348924496 0.549438101448749 0.792249226132088 0.693516741103315 0.487985323484137 1 0.999740811128861
"LOC100132215" 129.743460504609 0.269581175517078 0.943829704899775 0.285624805107935 0.775165502847049 1 0.999740811128861
"LOC100132352" 512.727396419685 0.24801884565364 0.184013467607225 1.34782985657894 0.177713112663088 1 0.999740811128861
"LOC100132354" 25.0171174392561 0.23070038439506 1.02294249892678 0.225526248676831 0.821569907792567 1 0.999740811128861
"LOC100132356" 49.8149536321916 0.196971560285864 0.500210553711072 0.393777298028856 0.693745466602334 1 0.999740811128861
"LOC100132529" 27.8780673037322 0.420306620209629 0.660338764187688 0.63650150953453 0.52444959739322 1 0.999740811128861
"LOC100132891" 1010.6931747116 -0.397429691456133 0.724236572676402 -0.548756727359735 0.583172410401186 1 0.999740811128861
"LOC100133050" 28.7219698923845 -0.0372502557859281 0.544437553338989 -0.0684197031550734 0.94545153773167 1 0.999740811128861
"LOC100133091" 827.367556673053 0.0400188689610552 0.296062749457272 0.135170226698279 0.892477286673083 1 0.999740811128861
"LOC100133315" 104.741604949892 0.215232952382399 0.571314326569285 0.37673298633147 0.706372046407733 1 0.999740811128861
"LOC100133331" 496.004201386858 0.16069319796719 0.322944334407312 0.497587914840199 0.618774523500624 1 0.999740811128861
"LOC100133669" 13.6448271685669 -0.83957030864224 0.984742835163895 -0.852578235314103 0.393893236454635 1 0.999740811128861
"LOC100133985" 25.2962814505152 -0.254979543815 0.642719663987717 -0.39671968682737 0.691574181021863 1 0.999740811128861
"LOC100134368" 40.1157697609465 -0.625638919447152 0.450425658429248 -1.38899484906992 0.16483431636833 1 0.999740811128861
"LOC100134868" 265.123433183291 0.554574393780188 0.853798590165164 0.649537724901734 0.515990870626303 1 0.999740811128861
"LOC100144595" 9.14015802602969 -0.921251142255058 1.46959651171995 -0.626873522703773 0.5307421444061 1 0.999740811128861
"LOC100188947" 19.3281596995953 -0.165822372793042 0.625331821740115 -0.265175011135059 0.790874644241799 1 0.999740811128861
"LOC100190986" 692.580835855533 0.325449296524323 0.660901097365788 0.49243267687328 0.622413503758975 1 0.999740811128861
"LOC100268168" 111.815744293342 0.245070904891979 0.470222853462057 0.521180336275923 0.602241150992972 1 0.999740811128861
"LOC100270746" 139.380711403801 0.273518646701002 0.332589117066548 0.822392052732963 0.410853800977959 1 0.999740811128861
"LOC100270804" 290.007956321804 0.221298649598911 0.362588278909762 0.61033040081802 0.541642962421701 1 0.999740811128861
"LOC100272216" 34.9354593320775 -0.603073535370793 0.765297950787044 -0.788024500458394 0.430682374972774 1 0.999740811128861
"LOC100272217" 201.467677487481 -0.0910194035430694 0.369336302819148 -0.246440446953947 0.805341299338246 1 0.999740811128861
"LOC100287015" 573.615214259233 -0.0655575322080004 0.204333010232434 -0.320836717148281 0.7483341328523 1 0.999740811128861
"LOC100287042" 388.749246695838 0.031827807045455 0.236875479388786 0.134365140400268 0.893113845560171 1 0.999740811128861
"LOC100287098" 37.5557453905945 -0.238970755950868 0.500009288816744 -0.477932633044448 0.632698154011089 1 0.999740811128861
"LOC100287225" 162.516118730698 -0.57060222507444 0.687549575823759 -0.829907027999831 0.406591351027129 1 0.999740811128861
"LOC100287592" 576.676812539743 -0.405142658058506 0.533717229868151 -0.759096081943226 0.44779508276386 1 0.999740811128861
"LOC100287846" 889.526473047345 -0.130011891331352 0.209272503380352 -0.621256444259453 0.534430906669734 1 0.999740811128861
"LOC100287944" 42.2478839337446 0.148224743834351 0.573597971762416 0.258412252363656 0.796088761626411 1 0.999740811128861
"LOC100288069" 1257.811405791 0.0929345233615655 0.222259683390998 0.41813486793318 0.675848512963673 1 0.999740811128861
"LOC100288162" 53.3980098615243 -0.670528502335178 0.795147611258647 -0.843275503618494 0.399074379690313 1 0.999740811128861
"LOC100288181" 72.1491549788149 0.554987943127313 0.656330122444574 0.845592673790743 0.397780013941509 1 0.999740811128861
"LOC100288637" 722.31167301188 0.461607565478524 0.778582635322608 0.59288191713556 0.553260180536291 1 0.999740811128861
"LOC100288778" 643.622063682895 0.0828758869849555 0.230733680770175 0.359184175922304 0.719457313645417 1 0.999740811128861
"LOC100288842" 187.282633151583 0.0107078675235215 0.35411228313563 0.0302386221361891 0.97587674659396 1 0.999740811128861
"LOC100288846" 80.4483339308747 0.244537796287986 0.576485998501783 0.42418687864668 0.671429529352135 1 0.999740811128861
"LOC100288866" 27.0485767826355 -1.28061072841421 1.11560051664528 -1.14791155911717 0.251005075860927 1 0.999740811128861
"LOC100288911" 801.027522142154 0.0363782455252276 0.382053457090386 0.0952176844629919 0.924141923635918 1 0.999740811128861
"LOC100288974" 43.6803698101005 0.213152178893007 0.418639158577943 0.509154899931135 0.610643652714277 1 0.999740811128861
"LOC100289019" 1047.98678169592 -0.0811603734516447 0.308811936474279 -0.262814884613129 0.79269326246329 1 0.999740811128861
"LOC100289092" 147.775249893401 -0.201361107231962 0.332110880448564 -0.606306866429653 0.544310999858857 1 0.999740811128861
"LOC100289230" 199.501146761556 0.100269309846583 0.400604933392525 0.250294745492653 0.802359419666025 1 0.999740811128861
"LOC100289333" 28.2259130882708 -0.859918968314358 0.666085807901868 -1.29100328833466 0.196702537264205 1 0.999740811128861
"LOC100289361" 111.627580452438 0.380799431940803 0.397188417071429 0.958737504856092 0.337690999488219 1 0.999740811128861
"LOC100289495" 240.0200536237 0.178853020708878 0.23917924454917 0.747778182199712 0.454593964203045 1 0.999740811128861
"LOC100289511" 51.6553147464773 0.194385253256436 0.614893295057066 0.316128432069495 0.751905026842171 1 0.999740811128861
"LOC100289561" 58.7323753178311 0.629838908543978 0.575125186646111 1.09513358685773 0.273458116112161 1 0.999740811128861
"LOC100289580" 160.189301980328 0.0904384129657524 0.437030438843967 0.206938475967441 0.836057907357631 1 0.999740811128861
"LOC100294145" 5467.58823340538 0.149864427062202 0.133497249863119 1.1226031039281 0.261606096542438 1 0.999740811128861
"LOC100294362" 591.629076950835 0.309599606622989 0.199692911530911 1.55037854999207 0.121050683844366 1 0.999740811128861
"LOC100335030" 15.1726865034105 -0.241764038090722 0.900662578777951 -0.268429091856748 0.788369048855114 1 0.999740811128861
"LOC100379224" 6257.77352439956 -0.0984065014402349 0.157234952754161 -0.625856399716003 0.531409134643688 1 0.999740811128861
"LOC100420587" 57.6548697029926 -0.0120665136233793 1.00609698205673 -0.011993390138903 0.990430888582776 1 0.999740811128861
"LOC100422556" 16.125827620763 -0.273445931034439 0.904987590967547 -0.302154343069047 0.762534407412971 1 0.999740811128861
"LOC100499484" 58.9011218780692 -0.294727471760486 0.507960163054602 -0.580217688702499 0.561767826536416 1 0.999740811128861
"LOC100499484-C9ORF174" 42.932813740567 0.312404163496704 0.55864790185748 0.559214779932 0.576015147411061 1 0.999740811128861
"LOC100499489" 302.556658184669 0.0700897552734781 0.36679977327421 0.191084510897668 0.84845938255725 1 0.999740811128861
"LOC100505549" 141.098093788734 0.0504920459869704 0.235902022098193 0.214038207633308 0.830517262141806 1 0.999740811128861
"LOC100505666" 153.268245924959 0.259374732829429 0.364486054248627 0.711617714329619 0.476701534578638 1 0.999740811128861
"LOC100505683" 21.0046563135174 -0.406368944018603 0.813007737241529 -0.499834042659152 0.617191937950704 1 0.999740811128861
"LOC100505715" 684.473298492929 0.299641605929196 0.207858164493361 1.44156765099678 0.149424379767115 1 0.999740811128861
"LOC100505812" 114.695777019145 -0.0912109189652182 0.444977248221242 -0.204978837299718 0.837588659350183 1 0.999740811128861
"LOC100505912" 21.660975023905 0.0848166958808694 0.829410634440701 0.102261403892011 0.918549189888428 1 0.999740811128861
"LOC100505921" 26.4612481966673 0.580510041415111 0.643625328352629 0.901937844647813 0.367089886353806 1 0.999740811128861
"LOC100505942" 92.3024289489656 0.0275449274911974 0.554850344364764 0.0496438864478546 0.9604061733989 1 0.999740811128861
"LOC100505978" 22.7144025979906 -0.536106178811597 0.742013868824497 -0.722501561407335 0.469986165727232 1 0.999740811128861
"LOC100506022" 77.6616920929959 0.220970924909847 0.790372296755105 0.27957827699307 0.779801075180433 1 0.999740811128861
"LOC100506023" 171.554922555633 0.239309941080967 0.313518827432074 0.763303253718677 0.445282562082689 1 0.999740811128861
"LOC100506071" 96.1964844149739 -0.733290868924558 0.801895784943918 -0.914446593550608 0.360482228459121 1 0.999740811128861
"LOC100506083" 193.265683588157 0.140117806007918 0.262480916985808 0.533820925410338 0.59346543482311 1 0.999740811128861
"LOC100506123" 4156.54325822194 0.0389383870405167 0.434393259111845 0.0896385618877457 0.928574439783545 1 0.999740811128861
"LOC100506124" 290.047829654204 0.11498593955002 0.318771435813208 0.360715944503254 0.718311804115378 1 0.999740811128861
"LOC100506125" 15.1182433129396 0.12459697473367 0.784970316954691 0.158728262766733 0.873882969996306 1 0.999740811128861
"LOC100506127" 1462.88171565427 -0.00515352171990825 0.113416462945189 -0.0454389211767148 0.963757458398272 1 0.999740811128861
"LOC100506136" 51.3021115925781 -0.781646199544226 0.462872719931978 -1.68868495784131 0.0912798197815378 1 0.999740811128861
"LOC100506207" 343.007635711435 0.0606397368702278 0.288197266734811 0.210410520395484 0.833347282354809 1 0.999740811128861
"LOC100506258" 11.5912373859204 -0.240754099570912 1.06601650790662 -0.225844626030877 0.821322267066092 1 0.999740811128861
"LOC100506274" 24.2097210970693 0.463563143690927 1.02600668918139 0.451812983851776 0.651403715283336 1 0.999740811128861
"LOC100506299" 99.4261480985692 0.206967976233617 0.496456037676994 0.416890843350514 0.676758251409372 1 0.999740811128861
"LOC100506314" 20.2371444234505 -0.687763823685137 0.820904926388453 -0.837811787426997 0.402136417519864 1 0.999740811128861
"LOC100506321" 53.7983488843582 -0.428427793969785 0.916454765347355 -0.467483841177259 0.64015375035149 1 0.999740811128861
"LOC100506325" 108.638073031837 -0.10471994809746 0.461939051909802 -0.22669646063591 0.820659779478671 1 0.999740811128861
"LOC100506368" 15.5215935249688 -1.09956516422926 0.598925826167594 -1.83589539169676 0.066373129390065 1 0.999740811128861
"LOC100506469" 677.248013971809 0.204813690032066 0.270100124659511 0.758288024821369 0.448278574668384 1 0.999740811128861
"LOC100506472" 316.798586477022 0.0735154180834871 0.267673648850962 0.274645705317148 0.783588448312491 1 0.999740811128861
"LOC100506474" 107.807578800324 -1.39949541618928 0.683590077956473 -2.04727286325299 0.0406313007853278 1 0.999740811128861
"LOC100506476" 18.4364391923079 0.365820759117665 1.14801907876466 0.318653902086114 0.749988974452347 1 0.999740811128861
"LOC100506497" 14.8165202288897 0.0478101992256345 0.867542103342289 0.0551099468734038 0.956050871730209 1 0.999740811128861
"LOC100506548" 18017.7398958778 0.182225010943471 0.120530047273657 1.51186376397695 0.130568524003593 1 0.999740811128861
"LOC100506551" 13.5994684633023 -0.502491452558274 1.04312370566792 -0.481717987835897 0.630006296063101 1 0.999740811128861
"LOC100506603" 570.366241679262 -0.301001119271327 0.214361009025314 -1.40417849607986 0.160265703612517 1 0.999740811128861
"LOC100506606" 99.5885859425146 -0.0525367337169461 0.440703317272337 -0.119211114729324 0.905108101164708 1 0.999740811128861
"LOC100506639" 1046.77471702769 0.0735114573567902 0.102241887728935 0.718995501644929 0.472143691329402 1 0.999740811128861
"LOC100506674" 317.830817183246 0.125768447600174 0.329831387870907 0.381311337323053 0.702972242051618 1 0.999740811128861
"LOC100506688" 21.3122867150815 -0.334242206585478 0.939201451101994 -0.355879142002284 0.721931076819109 1 0.999740811128861
"LOC100506710" 8370.51759604188 0.156529469231088 0.113412422055547 1.38017922899507 0.167531467660798 1 0.999740811128861
"LOC100506713" 173.185742274858 0.191380443634869 0.192049723710157 0.996515068793859 0.318999949187531 1 0.999740811128861
"LOC100506730" 1048.37043052829 0.0466450127315813 0.151172030779304 0.308555838610637 0.757659418282559 1 0.999740811128861
"LOC100506746" 57.0076574924081 0.0933170584116569 0.522262719024526 0.178678383526883 0.858190243466647 1 0.999740811128861
"LOC100506804" 54.2449042519879 0.499465511600127 0.345767123031992 1.44451417827228 0.148594394409342 1 0.999740811128861
"LOC100506834" 26.4264557141525 0.668648992768384 0.943714029606382 0.708529249106611 0.478616655091248 1 0.999740811128861
"LOC100506844" 948.213569620929 0.221657849647669 0.250497402379388 0.884870851123474 0.376226290863195 1 0.999740811128861
"LOC100506895" 21.4346063581443 -0.665595671016932 1.19615657815151 -0.556445270773428 0.577906498364758 1 0.999740811128861
"LOC100506985" 25.7772333574464 -1.09946785242248 0.985721644944744 -1.11539384172102 0.264681687362066 1 0.999740811128861
"LOC100506990" 3323.47236089632 -0.0565240615958566 0.225156674337886 -0.251043242498033 0.801780676755191 1 0.999740811128861
"LOC100507002" 27.9843052709739 0.248350327289081 0.523461317360822 0.474438738933394 0.635187073697861 1 0.999740811128861
"LOC100507006" 374.221224864048 -0.158406693856863 0.295629400134365 -0.535828621188781 0.592076999503205 1 0.999740811128861
"LOC100507053" 508.78812198096 0.331291990624172 0.585509254915682 0.565818538038106 0.571517143124938 1 0.999740811128861
"LOC100507073" 17.3095492656772 0.880140506068429 1.63690269141814 0.537686516542968 0.590793489495939 1 0.999740811128861
"LOC100507156" 58.1402469309968 -0.0708145572849883 0.525132951543235 -0.134850721282833 0.892729902269757 1 0.999740811128861
"LOC100507194" 235.719869799754 0.168872246651591 0.411870932107133 0.410012539092381 0.681796749349992 1 0.999740811128861
"LOC100507217" 14333.5970156152 0.169275552197948 0.095630014902116 1.77010902247807 0.076708980818891 1 0.999740811128861
"LOC100507250" 30.2313179079018 0.476529438532714 0.801147765510913 0.594808422424818 0.551971537010131 1 0.999740811128861
"LOC100507283" 223.873399936306 0.204546661554905 0.237392267598081 0.861639949879135 0.38888567986807 1 0.999740811128861
"LOC100507346" 16.0439564600826 -0.773236393193487 0.87015250838951 -0.888621690724771 0.374206429743956 1 0.999740811128861
"LOC100507351" 94.4671678808401 0.907692728767515 1.35053122747316 0.672100511489694 0.501519710920711 1 0.999740811128861
"LOC100507373" 164.022877605043 -0.047821269922925 0.812315673923097 -0.058870303083001 0.953055411720209 1 0.999740811128861
"LOC100507387" 37.2503512043441 0.432350091510087 0.737784153947858 0.586011625753408 0.557867702303428 1 0.999740811128861
"LOC100507424" 113.575986980001 0.129249741654994 0.429433598180729 0.300977245847912 0.763431845680522 1 0.999740811128861
"LOC100507459" 628.113490663653 -0.000960859271327526 0.20115488446398 -0.00477671359503866 0.996188748464697 1 0.999740811128861
"LOC100507462" 64.6189750337856 0.515604950256116 0.391648425238836 1.31649948532715 0.188006451049499 1 0.999740811128861
"LOC100507501" 49.0432296249767 0.122122738494173 0.514919630859956 0.237168542768934 0.812526039393782 1 0.999740811128861
"LOC100507506" 46.0801693382384 -0.21038171290548 0.659239220807138 -0.319128028590138 0.749629430263448 1 0.999740811128861
"LOC100507547" 103.232759651543 -0.0578455109059876 0.368184986094053 -0.15710991238304 0.875158225649234 1 0.999740811128861
"LOC100507557" 558.273903849883 0.341755473112796 0.283726935278801 1.20452248489194 0.228387696791071 1 0.999740811128861
"LOC100507564" 46.3297799237049 -0.415589908720054 0.559868760683151 -0.742298799120265 0.45790631925471 1 0.999740811128861
"LOC100507577" 986.162876160138 0.0859537835860096 0.189381190776948 0.453866528314555 0.649924896142179 1 0.999740811128861
"LOC100507634" 139.058076001404 -0.040567506134158 0.354280730450851 -0.114506668433625 0.90883616052455 1 0.999740811128861
"LOC100507642" 25.6086725466963 0.525142217479232 0.531929357827636 0.987240523109831 0.323524740388939 1 0.999740811128861
"LOC100507661" 75.1612465081839 0.342292902905027 0.60818940930654 0.562806417979738 0.573566709553349 1 0.999740811128861
"LOC100630918" 433.20936773216 0.185918272761797 0.310532415982046 0.598708100002501 0.549367554766269 1 0.999740811128861
"LOC100630923" 337.174230849666 -0.0463382424804402 0.185436447660401 -0.249887457752113 0.802674382856444 1 0.999740811128861
"LOC100652758" 65.4910701957139 0.0191564850383662 0.47634514267648 0.0402155565830484 0.967921275303343 1 0.999740811128861
"LOC100652768" 45.4333974487278 -0.172669405370108 0.535170627134654 -0.322643651604337 0.746965131011436 1 0.999740811128861
"LOC100652824" 35.8793239301835 -0.299136580433072 0.883167086891527 -0.338708931608785 0.734829011539999 1 0.999740811128861
"LOC100652999" 22.9922555242937 -1.2548621734386 0.864558760632464 -1.45144810344713 0.146655123256096 1 0.999740811128861
"LOC100653515" 20.8550762005204 0.578302234467151 1.10245108018093 0.524560449768205 0.599888786795213 1 0.999740811128861
"LOC100862671" 912.134593825528 -0.224124214497685 0.194065830371874 -1.15488756608112 0.248136471814943 1 0.999740811128861
"LOC100996251" 131.057053868459 0.171321094172182 0.260880588942092 0.656703110288554 0.511371834152324 1 0.999740811128861
"LOC100996255" 17.9713073593061 -0.167366250862367 0.568181904057473 -0.294564556996939 0.768326540807389 1 0.999740811128861
"LOC100996291" 191.368837162361 0.127211296843061 0.339227530932038 0.375002867525358 0.707658334047877 1 0.999740811128861
"LOC100996325" 13.943371437105 -0.186028764616278 0.974919030892961 -0.190814579181912 0.848670866019437 1 0.999740811128861
"LOC100996342" 83.5214179236013 -0.299223140946694 0.514500118298889 -0.581580315153332 0.560849405343639 1 0.999740811128861
"LOC100996437" 76.715292310399 0.171914550500174 0.37930873329478 0.453231195092392 0.650382271757919 1 0.999740811128861
"LOC100996447" 14.2401268761913 -0.277962062505945 1.18426645329814 -0.234712434631437 0.814431935875824 1 0.999740811128861
"LOC100996455" 72.4639033789715 -0.523473791996101 0.555772983609092 -0.941884199906145 0.346251930260673 1 0.999740811128861
"LOC100996579" 46.4421054330245 0.506011287689771 0.775521916340798 0.652478385236772 0.514092612185451 1 0.999740811128861
"LOC100996634" 43.3077546126815 0.775280231174511 0.678630390042273 1.14241896995833 0.253279909798402 1 0.999740811128861
"LOC100996654" 9.81453299899801 -0.672261630871646 0.814883806877455 -0.824978512516623 0.409383789958333 1 0.999740811128861
"LOC100996693" 81.7567299341703 0.877289339869911 1.04348845301633 0.840727405592271 0.400500663821523 1 0.999740811128861
"LOC101060091" 36.9277937670896 -0.002118347474336 0.562736771170571 -0.00376436654375641 0.996996477147083 1 0.999740811128861
"LOC101060553" 78.4487963989546 0.280780971711398 0.308695770018645 0.909571814652462 0.363048368488516 1 0.999740811128861
"LOC101243545" 23.1673377703189 0.560340090282929 0.821577174452631 0.682029768726535 0.495220127572889 1 0.999740811128861
"LOC101409256" 14.8938682854914 -0.369578595353685 0.865428164624633 -0.427047108541913 0.669345015924105 1 0.999740811128861
"LOC101559451" 19.2769302280798 -0.261937538219682 0.794015313063482 -0.3298897816077 0.741483244799451 1 0.999740811128861
"LOC101593348" 144.26836850916 -0.276737084352113 0.301974389559878 -0.916425676877608 0.359443673033831 1 0.999740811128861
"LOC101926888" 125.477603165946 -0.0703466836760238 0.327997830266076 -0.214473015321345 0.83017820802095 1 0.999740811128861
"LOC101926889" 147.905174663144 0.142643137007912 0.449385909426603 0.317417911900973 0.750926517681834 1 0.999740811128861
"LOC101926895" 66.214766855514 -0.0350640532141874 0.604314167571291 -0.0580228879212086 0.953730397312194 1 0.999740811128861
"LOC101926896" 14.4094084417092 0.509495931999789 1.10587551198308 0.460717256579947 0.645001472621509 1 0.999740811128861
"LOC101926897" 14.0214639872047 -1.35915468564206 0.902031551275291 -1.50677067084903 0.131869449758899 1 0.999740811128861
"LOC101926911" 52.7688521106628 0.0903038091630027 0.34904267878997 0.258718531143698 0.795852420468418 1 0.999740811128861
"LOC101926913" 15.7854396268012 0.00787264336732368 0.912010506548729 0.00863218494830251 0.993112598439209 1 0.999740811128861
"LOC101926935" 117.953311129205 0.77733501768872 0.855098889340532 0.909058621615349 0.363319182864725 1 0.999740811128861
"LOC101926943" 149.693443308239 -0.586071874028523 0.746223185391735 -0.785384165892487 0.432228361632725 1 0.999740811128861
"LOC101926964" 19.5217241828674 2.25525006120375 1.9423994519624 1.16106399171668 0.245615876864777 1 0.999740811128861
"LOC101926975" 343.504961413505 0.285625913813702 0.437568110023766 0.652757610233955 0.513912555554402 1 0.999740811128861
"LOC101926996" 626.494534109697 0.0493966901330091 0.253533068805344 0.194833322397618 0.845523434648815 1 0.999740811128861
"LOC101927021" 406.115946651576 0.171795402144548 0.297038176668543 0.578361354326013 0.56302017950279 1 0.999740811128861
"LOC101927027" 1425.2998044339 -0.0294158663914668 0.21333477537159 -0.137885941662487 0.890330561202532 1 0.999740811128861
"LOC101927040" 11.3644545302805 -0.0803733243607634 0.871669931814685 -0.0922061452704217 0.9265342556277 1 0.999740811128861
"LOC101927043" 229.367676582505 0.428370445138512 0.369006130674379 1.16087622814191 0.245692237433001 1 0.999740811128861
"LOC101927045" 181.267425404333 0.171893696764558 0.401901756093488 0.427700785473983 0.668868977949679 1 0.999740811128861
"LOC101927051" 14.5306292664446 0.259666146974074 0.628914032105976 0.412880193028225 0.679694393481296 1 0.999740811128861
"LOC101927102" 35.3028272583759 -0.910537173440735 1.02810207940339 -0.885648605991656 0.375806910773735 1 0.999740811128861
"LOC101927117" 242.133961099462 -0.549417184283604 0.342170681851082 -1.60568164785877 0.10834387560629 1 0.999740811128861
"LOC101927120" 183.754667446143 -1.36673956733996 1.52126715293397 -0.898421795740492 0.368960720848117 1 0.999740811128861
"LOC101927124" 15.5519999809012 0.199998981766333 0.780876049626034 0.256121290776063 0.797857182495371 1 0.999740811128861
"LOC101927134" 72.7669632349287 -0.863249505095185 0.63739869098363 -1.3543320959179 0.17563045077274 1 0.999740811128861
"LOC101927151" 947.521007124466 -0.019636956401451 0.162566860644875 -0.120793108285136 0.903854908925762 1 0.999740811128861
"LOC101927164" 39.4649879844244 -0.139225195438917 0.580339362461186 -0.239903071279658 0.810405399843286 1 0.999740811128861
"LOC101927178" 29.1406166413666 -0.0273851506885211 0.742193869923855 -0.0368975705651283 0.970566676838129 1 0.999740811128861
"LOC101927181" 147.114038630452 -0.0967145522180407 0.298993980468377 -0.323466552960486 0.7463419340261 1 0.999740811128861
"LOC101927204" 31.7886086775574 0.172138412070437 0.654260763446274 0.263103676221863 0.79247067052913 1 0.999740811128861
"LOC101927217" 36.6782253360583 0.270665845471574 0.667654930091909 0.405397808467189 0.685185121620909 1 0.999740811128861
"LOC101927237" 16.7952707816234 0.462820413110121 0.979247248299278 0.472628760421774 0.636478059880013 1 0.999740811128861
"LOC101927248" 108.043748767719 0.784775601460829 1.66090879857238 0.472497708564959 0.636571576926956 1 0.999740811128861
"LOC101927267" 142.533864635152 -1.39013640026984 1.09330813984184 -1.27149551861102 0.203552420711048 1 0.999740811128861
"LOC101927275" 165.110448216046 -0.252014908898772 0.286103080229989 -0.880853532566602 0.378397100773696 1 0.999740811128861
"LOC101927285" 22.6649290537871 0.33946253963657 0.757421490209972 0.448181816893608 0.654021984386331 1 0.999740811128861
"LOC101927314" 342.94891538838 1.07012048470656 1.32218891495002 0.809355208326651 0.418310858653385 1 0.999740811128861
"LOC101927322" 64.7250277031195 -0.112933886101564 0.538666608481428 -0.209654514171464 0.833937328888476 1 0.999740811128861
"LOC101927323" 12.8253374647579 -0.512893324144327 0.839067388238032 -0.611265949951122 0.541023529086896 1 0.999740811128861
"LOC101927354" 13.7452726096003 -0.059514095037159 0.876673625326664 -0.0678862615662505 0.945876175204183 1 0.999740811128861
"LOC101927374" 180.301555817522 0.488953755158445 0.377501372375831 1.29523702677206 0.195238475398679 1 0.999740811128861
"LOC101927391" 285.445175162091 0.00795665730092391 0.475692826603026 0.0167264605559501 0.98665483764108 1 0.999740811128861
"LOC101927394" 33.5840710765282 -0.389338769752501 0.654502307074494 -0.594862333629921 0.551935496902218 1 0.999740811128861
"LOC101927415" 45.5869003608165 0.673267048416532 0.752073222728453 0.895214758443307 0.370672296881489 1 0.999740811128861
"LOC101927438" 9.5207928714159 -0.340423180690976 1.1063006261941 -0.307713086868712 0.758300660729697 1 0.999740811128861
"LOC101927457" 163.116172377734 -0.0986138149283042 0.550019181218911 -0.179291592540034 0.857708748072933 1 0.999740811128861
"LOC101927468" 60.7646275805197 -1.46897165995496 0.796771920779504 -1.84365390100321 0.065233595318215 1 0.999740811128861
"LOC101927492" 20.0264142026665 -0.832074204515513 1.07207524417752 -0.776134146399277 0.437669783962757 1 0.999740811128861
"LOC101927497" 26.6819537822124 1.02752228057298 1.25427318103903 0.819217293414329 0.412662450016376 1 0.999740811128861
"LOC101927502" 23.3494120010826 -0.0827790996088047 0.614856764405765 -0.134631518104558 0.892903220626388 1 0.999740811128861
"LOC101927524" 1189.9140891382 0.5672715269667 0.481261372531937 1.17871817549424 0.238510415765807 1 0.999740811128861
"LOC101927550" 354.596963991652 0.0192809833489908 0.268326472239112 0.0718564336500093 0.942716161289446 1 0.999740811128861
"LOC101927572" 68.2309841996058 -0.852250800460996 0.634854423516542 -1.34243500382382 0.179454991473846 1 0.999740811128861
"LOC101927583" 11.8127899426393 -0.537381983559442 0.8428851746308 -0.637550641218509 0.523766234771817 1 0.999740811128861
"LOC101927599" 248.064783141622 0.0978033157482019 0.500248731193415 0.195509372937095 0.844994200723303 1 0.999740811128861
"LOC101927604" 59.5391144918839 0.305629089007819 0.591727815429718 0.516502826195298 0.605503265549965 1 0.999740811128861
"LOC101927620" 8.63344953051632 -1.05831883993285 0.896360059254509 -1.18068495913689 0.237727898775296 1 0.999740811128861
"LOC101927621" 319.614465327473 0.0428914414942668 0.263353051709446 0.162866696306934 0.870623393161143 1 0.999740811128861
"LOC101927631" 170.0259163707 -0.196913221439633 0.410196158911455 -0.480046478158608 0.631194344406608 1 0.999740811128861
"LOC101927667" 85.9639909233162 -0.583338046690723 0.287666166189623 -2.02782987800588 0.0425776138425359 1 0.999740811128861
"LOC101927668" 9.42627576889762 -0.589801541643188 1.09183017873876 -0.54019530979122 0.589062346871097 1 0.999740811128861
"LOC101927688" 13.2153979188803 -0.394732725925298 1.076005606921 -0.366850064150531 0.713730861349603 1 0.999740811128861
"LOC101927691" 19.8447316084099 0.0714239159709464 0.568026283758309 0.125740512390333 0.899937332101651 1 0.999740811128861
"LOC101927720" 853.56888083978 -0.0275118984913059 0.114356840566467 -0.240579386025581 0.80988112855631 1 0.999740811128861
"LOC101927740" 160.431134068 -0.219655215282007 0.419037083104795 -0.524190397791297 0.600146118858154 1 0.999740811128861
"LOC101927746" 15.98406774957 0.144191486240316 0.672040006804893 0.214557890572395 0.830112027726543 1 0.999740811128861
"LOC101927755" 34.8651640762187 -0.0845261400074416 0.407374458579903 -0.207490033376412 0.835627175528233 1 0.999740811128861
"LOC101927795" 31.4721886544492 -0.565431449643602 0.957207718350418 -0.590709246074641 0.554715251728252 1 0.999740811128861
"LOC101927797" 32.436929341943 0.164580996828682 0.603484369601915 0.272717911380616 0.785070065149738 1 0.999740811128861
"LOC101927811" 27.5510062238727 0.418850433695343 0.765686710172411 0.547025863360002 0.584360963673405 1 0.999740811128861
"LOC101927835" 11.2135086059661 -0.726732869104595 1.16905334347587 -0.621642180111173 0.534177178921966 1 0.999740811128861
"LOC101927873" 38.4665674771343 0.930223833608313 1.24649306729131 0.746272769594887 0.455502657264003 1 0.999740811128861
"LOC101927905" 337.14536636625 -0.0226798524954239 0.20572441136532 -0.110243856550157 0.912215981725719 1 0.999740811128861
"LOC101927911" 15.7965306023356 -0.400993926579758 0.876875106609706 -0.457298791535018 0.647456298204281 1 0.999740811128861
"LOC101927914" 65.3830626707815 0.189332406744472 0.969802282851962 0.195227841893391 0.84521458371825 1 0.999740811128861
"LOC101927919" 19.4558740134218 -0.0832640791898974 0.72720558954357 -0.114498678760374 0.908842493708355 1 0.999740811128861
"LOC101927987" 53.6328561062721 0.0451310507403608 0.623750381175495 0.0723543457485488 0.942319916333373 1 0.999740811128861
"LOC101928020" 49.7848724864508 0.510541945590517 0.637154158506069 0.801284804901191 0.422966785547308 1 0.999740811128861
"LOC101928053" 95.2886048389512 0.335033513520748 0.220864338210228 1.51691991670402 0.129286904435765 1 0.999740811128861
"LOC101928062" 279.512614636387 0.252848502792418 0.197957840941448 1.27728460560047 0.201501786543633 1 0.999740811128861
"LOC101928063" 109.583241344968 -0.113578561591214 0.306328252927355 -0.370774032449917 0.710805844057209 1 0.999740811128861
"LOC101928068" 261.544298997921 -0.191945461432033 0.282512144143725 -0.679423753671922 0.496869403384304 1 0.999740811128861
"LOC101928075" 92.2772543161005 0.0160589919398536 0.343692506120991 0.0467248824279001 0.962732498690988 1 0.999740811128861
"LOC101928103" 41.2951833638848 0.206772139975903 0.797694964218457 0.259212041257511 0.795471640963302 1 0.999740811128861
"LOC101928113" 6.64187915024209 -0.907823387843478 0.927931615973772 -0.978330053870196 0.327911110263965 1 0.999740811128861
"LOC101928135" 25.4380748725367 -0.29400760489048 1.28311984056535 -0.229134953412409 0.818764027160161 1 0.999740811128861
"LOC101928137" 19.7333664930946 0.124711307033434 0.808486070252334 0.154252882791797 0.877410346668396 1 0.999740811128861
"LOC101928161" 34.8392635194566 0.587436342965052 0.64004941824969 0.91779841714642 0.358724411096795 1 0.999740811128861
"LOC101928174" 13.2628988452168 1.35771591467972 1.81005069373573 0.750098281434072 0.453195514497977 1 0.999740811128861
"LOC101928203" 63.2515356431741 0.891762988033937 0.754102168345959 1.18254929566099 0.236987817727325 1 0.999740811128861
"LOC101928222" 52.4126355405501 0.580170408165942 0.705502419315721 0.822350699702291 0.410877329350124 1 0.999740811128861
"LOC101928243" 53.5088164723407 -0.54995933854629 0.677434017334507 -0.811827166150011 0.416890811608411 1 0.999740811128861
"LOC101928266" 19.8516921938126 0.829153479325102 0.939092806452476 0.882930285087922 0.377273939445365 1 0.999740811128861
"LOC101928283" 52.3601804741051 0.765262486613702 0.519478382312185 1.47313634728656 0.140714274358564 1 0.999740811128861
"LOC101928303" 8.524326331186 -0.271079987540872 1.08831246851837 -0.24908286487788 0.803296683672167 1 0.999740811128861
"LOC101928335" 27.1517420551295 0.11660504785105 0.997455327041035 0.116902526549194 0.906937295986961 1 0.999740811128861
"LOC101928336" 29.6869097182062 0.486880366758041 0.894836806441496 0.544099620459536 0.58637292163413 1 0.999740811128861
"LOC101928358" 190.060113857731 0.226414604455533 0.528459803948611 0.428442433584883 0.668329036415422 1 0.999740811128861
"LOC101928370" 35.1148879957184 0.0936470229528807 1.43698337775039 0.0651691762082077 0.948039302763696 1 0.999740811128861
"LOC101928371" 31.2974952102177 -0.796305887149657 0.834833627594164 -0.9538497981262 0.34015967804543 1 0.999740811128861
"LOC101928378" 368.468501556361 -0.440526636106175 0.289253360168163 -1.52297845684512 0.127764095282504 1 0.999740811128861
"LOC101928414" 139.42461081047 -0.497905616670495 0.39734815580805 -1.25307141707491 0.210179717098502 1 0.999740811128861
"LOC101928416" 77.4830000940354 -0.431510969299801 0.473448131255737 -0.911421844997665 0.362073147885255 1 0.999740811128861
"LOC101928438" 29.8047114156328 0.673921177142185 0.585806133592707 1.15041673088855 0.249972272392623 1 0.999740811128861
"LOC101928445" 21.1200223442174 0.241496844701457 0.744661491549372 0.324304193841137 0.745707744898233 1 0.999740811128861
"LOC101928469" 1076.05222640838 -0.00873344792075433 0.261014336172955 -0.0334596484193393 0.973308043697259 1 0.999740811128861
"LOC101928514" 15.5158811199561 0.136674365420399 0.698375966469303 0.195703134103208 0.84484253118852 1 0.999740811128861
"LOC101928530" 16.8274127235189 0.0366650948332451 0.605539075776587 0.0605495108407714 0.951717984206149 1 0.999740811128861
"LOC101928537" 16.2968004762339 0.651730060862328 0.827352566924793 0.787729544714848 0.430854920110088 1 0.999740811128861
"LOC101928545" 158.70234015441 0.320499969044879 0.285902452819584 1.12101161037302 0.262282920359574 1 0.999740811128861
"LOC101928571" 33.4909431501033 -1.48510395637205 0.904686955620817 -1.64156667358262 0.100679838996826 1 0.999740811128861
"LOC101928600" 92.9849911511753 0.465815680171814 0.316305298293336 1.47267745018872 0.140838029789724 1 0.999740811128861
"LOC101928689" 34.5691133296047 0.234810998285337 0.846455627158053 0.277404970504724 0.781469165429741 1 0.999740811128861
"LOC101928736" 357.902067521438 0.170285403738622 0.228189326287775 0.746246139154955 0.455518741054776 1 0.999740811128861
"LOC101928737" 84.5451729125878 -0.228277480677361 0.347402794110447 -0.657097422782347 0.511118275950423 1 0.999740811128861
"LOC101928766" 156.926101938556 -0.0910246141926385 0.212663666524789 -0.428021465444019 0.668635492509551 1 0.999740811128861
"LOC101928784" 51.8849632182384 0.551079336731473 0.737565721284021 0.747159637207793 0.454967204965672 1 0.999740811128861
"LOC101928796" 29.2853999429598 0.0417889903554347 0.861309590892448 0.0485179670554172 0.961303445664034 1 0.999740811128861
"LOC101928812" 98.328142644081 0.166181520562905 0.650449171726946 0.25548732750584 0.798346730109786 1 0.999740811128861
"LOC101928823" 21.2097844578382 -1.23105668971995 0.53953726576864 -2.28168982538426 0.0225076592045094 1 0.999740811128861
"LOC101928837" 29.5789806725792 0.640501168125811 0.663907017427533 0.96474529009738 0.334672404628006 1 0.999740811128861
"LOC101928847" 99.5947451617989 -0.211257603146824 0.475529056759669 -0.444258032487789 0.656856039591662 1 0.999740811128861
"LOC101928865" 35.1466410422924 0.599492982275275 0.539408919560336 1.11138870815098 0.266401070649584 1 0.999740811128861
"LOC101928886" 31.1694701531684 -0.359352568971203 0.589486874281254 -0.609602324749559 0.542125271275329 1 0.999740811128861
"LOC101928922" 70.57023401361 0.40854459750753 0.771766939131941 0.529362657030953 0.596553897871631 1 0.999740811128861
"LOC101928936" 193.016168435839 0.544643301033897 0.332846825675723 1.63631814702814 0.101773020058812 1 0.999740811128861
"LOC101929057" 274.392286982542 -0.121012432699747 0.220921485836939 -0.547762170987141 0.583855216680825 1 0.999740811128861
"LOC101929059" 113.706930878716 0.445562725445713 0.59951211554146 0.743208875842809 0.457355230482765 1 0.999740811128861
"LOC101929099" 15.8894025073158 0.289722899654933 0.629513628645963 0.460232926613686 0.645349039258438 1 0.999740811128861
"LOC101929140" 76.5069190743918 0.501087105879216 0.448977909926461 1.11606182576174 0.264395671110025 1 0.999740811128861
"LOC101929162" 15.809022909698 -0.145128538152627 0.908261903438005 -0.159787102820539 0.87304878399876 1 0.999740811128861
"LOC101929196" 84.2832794681227 0.869572435106952 0.858160097993715 1.0132986107603 0.310917550903599 1 0.999740811128861
"LOC101929221" 84.1600146256172 0.35151882268143 0.588113890369497 0.59770535679846 0.550036550513234 1 0.999740811128861
"LOC101929231" 41.5139894788065 -0.0803128941163428 0.466594268793908 -0.172125762118644 0.863338659774615 1 0.999740811128861
"LOC101929234" 98.9161805637696 0.209904329252687 0.450140825488534 0.466308135959185 0.640994955952682 1 0.999740811128861
"LOC101929439" 11.0768210151026 -0.969410525865663 0.869541060753502 -1.11485307551275 0.264913387847009 1 0.999740811128861
"LOC101929505" 33.4519541650245 -0.50623537444187 0.674797325312226 -0.750203587733007 0.453132098340985 1 0.999740811128861
"LOC101929524" 14.1269588173036 0.3846740138104 0.826536559715095 0.465404717176692 0.641641656742358 1 0.999740811128861
"LOC101929532" 122.512360476484 0.514807387862007 0.844829599361415 0.609362394796698 0.542284258092844 1 0.999740811128861
"LOC101929549" 9.02381451850123 -1.32586143417983 1.31915649030552 -1.00508275092727 0.314857005145262 1 0.999740811128861
"LOC101929567" 992.847118373913 0.24478728883164 0.311324216850834 0.786277698881762 0.431704814655657 1 0.999740811128861
"LOC101929586" 11.4915738315163 -0.951265703876183 1.15450992081146 -0.823956283725634 0.409964398056707 1 0.999740811128861
"LOC101929607" 23.5189723144807 0.529527022678282 0.855220991499221 0.619169814517777 0.535804495052963 1 0.999740811128861
"LOC101929655" 69.0260070680019 -0.294234542645281 0.462033281997247 -0.6368254281886 0.5242385609416 1 0.999740811128861
"LOC101929664" 15.2810562190478 -1.06219803960032 0.876171928564492 -1.21231690376181 0.225391095684977 1 0.999740811128861
"LOC101929679" 31.5370456277541 0.354109609817625 1.38122740655396 0.256373141842802 0.797662724683351 1 0.999740811128861
"LOC101929680" 50.222015061917 -0.860619253682324 1.24317374015211 -0.692275927238474 0.488764064656949 1 0.999740811128861
"LOC101929698" 10.1446778340642 -0.164896168634325 0.983436068463312 -0.167673501025834 0.866840144132099 1 0.999740811128861
"LOC101929715" 123.551578509057 0.366689259699033 0.327690157151769 1.1190121268403 0.263134965570069 1 0.999740811128861
"LOC101929718" 30.6874126323397 -0.218000874911731 0.799403749035954 -0.27270434392462 0.785080495261155 1 0.999740811128861
"LOC101929736" 30.2364157342914 0.263615846727772 0.705846604526729 0.373474696962702 0.708795174111802 1 0.999740811128861
"LOC101929743" 118.287099397291 -0.0230242614738078 0.377914105801091 -0.060924588736908 0.951419266836503 1 0.999740811128861
"LOC101929767" 246.814376551345 0.0262045000729356 0.322462982909082 0.0812635913633658 0.93523232807669 1 0.999740811128861
"LOC102288414" 771.346891731559 -0.0221145792007388 0.18399674286349 -0.120190058022636 0.904332593232876 1 0.999740811128861
"LOC102467073" 34.4762518092891 -0.264940356919276 0.932681684360765 -0.284062999586895 0.776362101488825 1 0.999740811128861
"LOC102467147" 16.3200126587372 0.167571536003714 1.13615116974082 0.14749052807994 0.882744855467623 1 0.999740811128861
"LOC102467214" 24.3639820686284 -0.460019839332804 1.61344225014323 -0.285117015679963 0.775554494236783 1 0.999740811128861
"LOC102546226" 25.4006114521104 0.52107757991663 1.64200119132356 0.317342997477734 0.750983354817511 1 0.999740811128861
"LOC102546294" 261.88032301175 0.188105680240131 0.236887292521737 0.794072481633307 0.42715323662991 1 0.999740811128861
"LOC102546298" 10.462502757243 -0.550224087291468 0.718398649629378 -0.765903565625198 0.443733684164278 1 0.999740811128861
"LOC102546299" 21.2236539447177 0.307711214790635 0.989122604033917 0.311095119589526 0.75572831120745 1 0.999740811128861
"LOC102606465" 423.1002122484 -0.0104585929187646 0.268760910730991 -0.0389141147435418 0.968958863155128 1 0.999740811128861
"LOC102723354" 26.3190342244654 0.129493902206312 0.790518207245582 0.163808880073123 0.869881600826713 1 0.999740811128861
"LOC102723510" 114.100704083344 0.165015345783467 0.311751344399083 0.529317190601191 0.596585432382083 1 0.999740811128861
"LOC102723513" 27.1156311002749 -0.123326127565886 0.578757737429706 -0.213087652380397 0.831258595454967 1 0.999740811128861
"LOC102723769" 361.48291253362 2.91825111911546 1.05605056376778 2.76336306161679 0.00572090922079652 1 0.999740811128861
"LOC102723885" 22.8269963572118 -0.790965134274847 0.851089237564051 -0.929356287642305 0.352704473463803 1 0.999740811128861
"LOC102723927" 148.804538249314 0.0497350970881538 0.387790396502054 0.128252523880875 0.897949135189479 1 0.999740811128861
"LOC102724094" 26.4380566411387 -0.158775973286735 0.794007154572353 -0.199967937785461 0.841505656591684 1 0.999740811128861
"LOC102724246" 16.6067574600213 -0.0667550260848926 0.795560090442467 -0.0839094706821774 0.933128409603092 1 0.999740811128861
"LOC102724316" 1006.80005328931 0.417003002333505 0.422679262266607 0.986570763129794 0.323853108964051 1 0.999740811128861
"LOC102724508" 15.9381554815574 0.794910713205237 0.803282731434082 0.989577744047978 0.322380552721186 1 0.999740811128861
"LOC102724596" 90.8898137419491 0.137264095272539 0.303765167268519 0.451875692354159 0.651358536660135 1 0.999740811128861
"LOC102724691" 18.3113737319656 -0.394228903130328 0.84104352622564 -0.468737813011311 0.639257055171176 1 0.999740811128861
"LOC102724814" 127.917407205591 -0.303532985561931 0.453339330634738 -0.669549198691723 0.503145207822105 1 0.999740811128861
"LOC102724820" 9.70364927406723 -0.13040316803212 1.61224239295748 -0.0808831033111028 0.935534917538192 1 0.999740811128861
"LOC102724827" 116.696504934077 0.225050305494303 0.310328124564762 0.725201126420423 0.468328651921108 1 0.999740811128861
"LOC102724890" 20.4056392791873 0.991791163781877 0.987375964208467 1.00447164984105 0.315151329505609 1 0.999740811128861
"LOC102724927" 44.969247174456 -0.114347142357227 0.427368160724467 -0.26756121037044 0.789037092218408 1 0.999740811128861
"LOC103091866" 211.010043656143 0.019357952865615 0.318520925599275 0.0607745090191308 0.951538791640827 1 0.999740811128861
"LOC103171574" 72.0599209511747 -0.221686665159754 0.540011574200493 -0.410522062398328 0.681423022716477 1 0.999740811128861
"LOC113230" 384.764156500886 0.0569074472715559 0.33006441623338 0.172413154744067 0.863112731049361 1 0.999740811128861
"LOC143666" 518.761840259793 0.131917617035504 0.442607308082172 0.298046631012728 0.765667573593887 1 0.999740811128861
"LOC145783" 842.354204100998 -0.0216524911623109 0.167074463065424 -0.129597849755364 0.896884604546852 1 0.999740811128861
"LOC145837" 30.2684583863444 0.46902036164121 0.576900526953183 0.813000404278141 0.41621782637734 1 0.999740811128861
"LOC145845" 36.3839670333744 0.471037967052383 0.741586793719719 0.635175775838331 0.525313780376091 1 0.999740811128861
"LOC146880" 1608.72393814309 -0.0490076866745193 0.283688847286641 -0.172751545022852 0.862846725755769 1 0.999740811128861
"LOC148413" 2605.84079240648 -0.0185796436670054 0.175910745941592 -0.105619719634266 0.915884078260409 1 0.999740811128861
"LOC148709" 163.055097250149 0.16579923203797 0.304476044496434 0.544539496735061 0.586070276711408 1 0.999740811128861
"LOC149373" 11.5653483397258 0.183447656693284 0.959160510094277 0.191258558669448 0.848323027093462 1 0.999740811128861
"LOC150776" 2329.81467407297 -0.0113263133979135 0.306525891576741 -0.0369505927856601 0.970524400056642 1 0.999740811128861
"LOC151174" 80.1076927693248 -0.169080722892407 0.516845262463125 -0.327139929824683 0.743562052220913 1 0.999740811128861
"LOC151484" 66.009166021295 -0.00510898713788303 0.591069526262134 -0.00864363143569889 0.993103465804355 1 0.999740811128861
"LOC153684" 30.457153214 0.692327663402987 1.3515192158679 0.51225883825736 0.608469868925544 1 0.999740811128861
"LOC154761" 123.097314573385 0.574255949525208 0.44666830050966 1.28564294549214 0.198567701565933 1 0.999740811128861
"LOC155060" 1078.18877622984 0.0662985730785874 0.200637384744779 0.330439779021853 0.741067688616968 1 0.999740811128861
"LOC158435" 15.2155410982121 -0.0348149144135548 0.81271063267103 -0.0428380200947208 0.965830656141383 1 0.999740811128861
"LOC158960" 159.486033799113 -0.161686288513646 0.259774132432274 -0.622411042238007 0.533671621440407 1 0.999740811128861
"LOC202181" 978.423224321157 -0.0318871921914356 0.234846707306801 -0.135778749283372 0.891996191078589 1 0.999740811128861
"LOC220729" 2012.07846449986 0.0178760319936919 0.208685957287003 0.0856599659415858 0.931736727655834 1 0.999740811128861
"LOC254896" 24.5768167078588 -0.79819809294024 0.83207478512935 -0.959286481462308 0.337414443725585 1 0.999740811128861
"LOC256880" 240.184169447727 -0.00932536526249119 0.202575788061674 -0.046033957718837 0.963283184243221 1 0.999740811128861
"LOC257396" 237.423430267322 -0.0322308496957038 0.16434737845786 -0.196114169864706 0.844520805667678 1 0.999740811128861
"LOC283045" 38.0400850640831 0.317759211976537 0.660180590064976 0.481321651618481 0.630287911054351 1 0.999740811128861
"LOC283070" 4633.51974511229 0.109904123149445 0.212499536947186 0.517197000653984 0.605018645575281 1 0.999740811128861
"LOC283177" 405.460531384871 -0.0269996751029737 0.353995288017643 -0.0762712838754737 0.939203271426306 1 0.999740811128861
"LOC283194" 123.235078948735 0.258410642610573 0.250444979446453 1.03180604051926 0.302162988964921 1 0.999740811128861
"LOC283335" 265.451343298841 0.358249914411907 0.269581554737956 1.32891107761486 0.183877308685416 1 0.999740811128861
"LOC283683" 226.311392852046 0.0799496173293106 0.533548831818634 0.149844986178299 0.880886916178227 1 0.999740811128861
"LOC283693" 20.8735941358741 0.875926340137318 0.80620372441404 1.08648262667597 0.277265523169052 1 0.999740811128861
"LOC283731" 407.825890707427 -1.31172600208941 0.608735608649402 -2.15483698251155 0.0311745931214159 1 0.999740811128861
"LOC283856" 278.87202456333 -0.29880461268894 0.294705666584474 -1.01390860973924 0.310626362704124 1 0.999740811128861
"LOC283922" 295.236133484111 0.102680133071372 0.298839072107427 0.343596747062782 0.731149571402285 1 0.999740811128861
"LOC284009" 36.4201292876722 -0.555461599732432 0.400314636429072 -1.38756255501252 0.165270290331094 1 0.999740811128861
"LOC284023" 686.139555852671 0.302578613659953 0.206079279817966 1.46826315545759 0.142032755004068 1 0.999740811128861
"LOC284080" 66.2056202109883 0.165752733747349 0.47364000595961 0.349955095983771 0.726372397510826 1 0.999740811128861
"LOC284395" 18.9016502196181 -0.237796832108018 0.806325097057939 -0.294914337871504 0.768059318784967 1 0.999740811128861
"LOC284412" 111.06184058833 0.175295796739151 0.425058306048388 0.412404120198972 0.68004324371837 1 0.999740811128861
"LOC284454" 21.4882416189706 1.50693255966084 1.33087036513049 1.13229101732466 0.257512105344003 1 0.999740811128861
"LOC284578" 156.007926359731 -0.0948023300032717 0.589134997294516 -0.160917837912588 0.872158112775225 1 0.999740811128861
"LOC284581" 870.723309893415 0.258771517814176 0.212026758289361 1.22046632180746 0.2222881489615 1 0.999740811128861
"LOC284648" 18.4620937319991 0.343409604547461 1.05123499450069 0.326672538817614 0.743915572545082 1 0.999740811128861
"LOC284865" 8.53078292524572 -0.912958382889044 1.05082150135347 -0.868804437017268 0.384954105816872 1 0.999740811128861
"LOC284889" 253.103889541183 0.0140402332922493 0.549700888756253 0.0255415873967688 0.979622977350642 1 0.999740811128861
"LOC285074" 1332.46458758782 0.39065507534762 0.24006189793212 1.62730978432105 0.103671320907815 1 0.999740811128861
"LOC285484" 99.7719149520305 -0.637870845631751 0.445257838743329 -1.43258757090508 0.151975735805749 1 0.999740811128861
"LOC285696" 637.797042456512 -0.391075331313234 0.241712804250082 -1.61793386381227 0.105676851361154 1 0.999740811128861
"LOC285889" 13.354806045183 0.620251826745771 0.609928462822182 1.01692553234165 0.309188856152856 1 0.999740811128861
"LOC286059" 12.8347527464366 -1.07979198564376 1.30294358716718 -0.828732722029361 0.407255665399969 1 0.999740811128861
"LOC286189" 32.0004412605109 -0.372421836927172 0.618529637897041 -0.602108313181856 0.547102041226793 1 0.999740811128861
"LOC286367" 253.958646481153 0.338960551677683 0.432929285302782 0.782946691722693 0.433658417010136 1 0.999740811128861
"LOC286437" 499.415517248347 0.192263160028228 0.196595302559801 0.977964160510621 0.328092050120033 1 0.999740811128861
"LOC338797" 8.22800739528969 -1.0722786323715 1.03849259497622 -1.03253372971432 0.301822155038248 1 0.999740811128861
"LOC339059" 68.1382221426516 0.0898023855309003 0.511492904344046 0.175569171670261 0.860632423538978 1 0.999740811128861
"LOC339166" 19.7569767668675 1.05350550880141 0.770758807046478 1.36684199929989 0.171674835166185 1 0.999740811128861
"LOC339529" 32.0973364630735 0.155450560250619 0.42616739714772 0.364764083998514 0.715287517339531 1 0.999740811128861
"LOC339539" 22.3784065090828 0.385836986037436 0.550200815735908 0.701265746982524 0.483137185792584 1 0.999740811128861
"LOC339803" 968.045273563272 -0.0241648916166115 0.176749229639773 -0.136718511678163 0.891253296730372 1 0.999740811128861
"LOC339862" 277.80131160924 0.670852706166731 0.416484964469907 1.61074891868084 0.107234458753784 1 0.999740811128861
"LOC339874" 43.492018866264 -0.202672424221892 0.707885260744306 -0.286306885396642 0.774643084982983 1 0.999740811128861
"LOC374443" 519.438462510042 -0.0312851292564828 0.248620011734937 -0.125835120987111 0.899862440204192 1 0.999740811128861
"LOC388692" 94.0477187711708 -0.199998114796677 0.403327374926651 -0.495870419985871 0.619985837076876 1 0.999740811128861
"LOC388780" 20.5150688000269 -0.044871412977289 0.621643069122944 -0.072181956505357 0.942457104335731 1 0.999740811128861
"LOC388882" 156.11888869248 -0.425910458701551 0.695976104852933 -0.611961324148551 0.540563346596773 1 0.999740811128861
"LOC389247" 35.4488641319097 0.176764995890124 0.46443917023092 0.380598810824323 0.703500963826285 1 0.999740811128861
"LOC389332" 118.623832116013 -0.538247761816777 0.584933672613619 -0.920185974952958 0.357475582127727 1 0.999740811128861
"LOC389705" 207.879167554474 0.215284701087532 0.450244479534543 0.478150673407679 0.632542967617644 1 0.999740811128861
"LOC389765" 623.174421625123 0.183118898453568 0.247643453114637 0.739445748112712 0.459636371455788 1 0.999740811128861
"LOC389895" 292.773691496897 0.0655216410245253 0.356085714230038 0.184005250438654 0.854009335998817 1 0.999740811128861
"LOC389906" 4325.72786917645 -0.0525606627970697 0.0875970996939158 -0.600027432194999 0.548487953486034 1 0.999740811128861
"LOC391322" 41.0663101448728 0.509792414521663 0.694528906456641 0.7340118025073 0.462941544867849 1 0.999740811128861
"LOC399715" 22.5898524084443 1.50717112490754 1.16028332977684 1.29896817977849 0.193954849554211 1 0.999740811128861
"LOC399815" 33.8498932242606 0.4650191892871 1.01911706515933 0.456296146129591 0.648177034874426 1 0.999740811128861
"LOC400684" 25.7107014518088 0.51181098432985 0.642309346742314 0.796829420162838 0.425550106163764 1 0.999740811128861
"LOC400685" 507.539973963743 0.422174568729147 0.554938109510006 0.760759734273638 0.446800588779497 1 0.999740811128861
"LOC400863" 28.6981230904741 0.869928170183282 0.581264700004952 1.49661276553672 0.134494046563138 1 0.999740811128861
"LOC400891" 12.0234901158557 0.285814681149619 0.861886493461147 0.331615222326841 0.74017982368369 1 0.999740811128861
"LOC400927" 186.44673078063 0.189893158140995 0.263484909290024 0.72069842122144 0.47109508398917 1 0.999740811128861
"LOC400940" 435.338963452593 -0.3701067254052 0.542161873306851 -0.682649857223966 0.494828121616614 1 0.999740811128861
"LOC401052" 199.910018011949 0.111663549902118 0.2112137730784 0.528675513318299 0.597030566474252 1 0.999740811128861
"LOC401127" 83.5197613189752 0.328441553127696 0.293834333939265 1.11777799661623 0.263661821237486 1 0.999740811128861
"LOC401242" 22.297651777778 -0.080260105112512 0.958276994475898 -0.0837545986965992 0.933251546118039 1 0.999740811128861
"LOC401286" 51.3238972118203 -0.249675089891347 1.37654905960822 -0.181377545644765 0.856071242537533 1 0.999740811128861
"LOC401320" 1629.39012929813 0.364210803803249 0.380497680215763 0.957195858846554 0.338468406874323 1 0.999740811128861
"LOC439994" 1365.47213507667 -0.108981495599664 0.170951437677759 -0.637499731386247 0.523799384865373 1 0.999740811128861
"LOC440173" 3513.71635167704 0.421392573761693 0.238129056564121 1.76959746047717 0.0767942222174456 1 0.999740811128861
"LOC440300" 1409.87432566553 -0.264426691741284 0.318900277517077 -0.829183009184192 0.407000857844875 1 0.999740811128861
"LOC440416" 2376.24199678339 0.172549484510699 0.207164339527354 0.832911131830755 0.404894851036535 1 0.999740811128861
"LOC440434" 1247.98821541002 0.186482408034757 0.376424271421635 0.495404845523037 0.620314375026785 1 0.999740811128861
"LOC440600" 26.1740824930558 0.166609903751877 0.85932298117009 0.193885078605734 0.846265867548296 1 0.999740811128861
"LOC440910" 520.975288299324 0.539486015084765 0.596634811599342 0.904214780291845 0.365881524360894 1 0.999740811128861
"LOC441155" 191.236996203992 0.234580793064693 0.398460378442239 0.58871798993359 0.556050467799961 1 0.999740811128861
"LOC441178" 45.0885232856416 -0.335016887253449 1.47184913615033 -0.227616322233743 0.819944529700047 1 0.999740811128861
"LOC441204" 1073.06116134258 -0.0397093830404391 0.16188229507743 -0.245297875357189 0.806225796727203 1 0.999740811128861
"LOC441242" 293.974378535078 0.0183941540372702 0.188779587219278 0.09743719810079 0.922379205442304 1 0.999740811128861
"LOC441454" 20.4402431404985 -0.344860479248885 0.618582229894894 -0.557501432440893 0.577184880659302 1 0.999740811128861
"LOC493754" 2079.24076718728 0.081371601097447 0.137680076934024 0.591019433671874 0.554507399875927 1 0.999740811128861
"LOC54944" 2075.66819640769 -0.0924613150433404 0.115661497536072 -0.799413089170006 0.424050923209831 1 0.999740811128861
"LOC550643" 5002.40922595345 -0.0447494203725845 0.170917408384374 -0.261818973243194 0.793461010644928 1 0.999740811128861
"LOC553103" 289.381936613918 0.0741409476178775 0.261387527941302 0.283643784390993 0.776683379442793 1 0.999740811128861
"LOC554206" 177.385018140474 -0.0689667072000229 0.290425755818251 -0.237467599957569 0.812294051884299 1 0.999740811128861
"LOC613037" 739.505866451068 0.261796046820736 0.299848360053474 0.873094809569904 0.38261140277151 1 0.999740811128861
"LOC642236" 28.4628048893059 0.381603288812565 0.721504173511319 0.528899627780987 0.596875080207043 1 0.999740811128861
"LOC642361" 1107.28777516885 -0.00794816153194393 0.126300055229215 -0.0629307842939518 0.949821621098395 1 0.999740811128861
"LOC642366" 8337.20482917759 -0.319419422917334 0.535581059373437 -0.596397907145959 0.550909438260129 1 0.999740811128861
"LOC642846" 383.693794643901 0.384428296357201 0.785314591072421 0.489521397828899 0.624472609274014 1 0.999740811128861
"LOC642852" 18016.1449899805 -0.0820562925899608 0.179546206419599 -0.457020475265267 0.647656328594803 1 0.999740811128861
"LOC643072" 480.33671826402 0.0692499101911698 0.149185813306759 0.464185626342211 0.64251475837368 1 0.999740811128861
"LOC643201" 16.8749776872259 -0.179524511582852 0.995856961637299 -0.180271382837645 0.856939520788914 1 0.999740811128861
"LOC643355" 50.9234502145227 0.165017523668979 0.465678112907397 0.354359629742344 0.723069384963184 1 0.999740811128861
"LOC643406" 73.7693509182751 0.331941947349464 0.555499281390702 0.597556033769192 0.550136208018861 1 0.999740811128861
"LOC643542" 90.3062337822324 0.212406942231581 0.718808447955301 0.295498672609911 0.767612966197379 1 0.999740811128861
"LOC643711" 17.7935770728245 0.937296129698361 0.875837251672666 1.07017157343824 0.284542087186962 1 0.999740811128861
"LOC643770" 33.8933693009132 0.392943474289129 0.664999427273029 0.590892951442797 0.554592149037466 1 0.999740811128861
"LOC643923" 70.2946292622632 0.204337963085307 0.634919262389164 0.321832987577657 0.747579222274099 1 0.999740811128861
"LOC644172" 70.5638461046687 0.0428954488084679 0.690003185267174 0.0621670301302427 0.950429817830631 1 0.999740811128861
"LOC644554" 430.269707557652 0.115123707440676 0.242874249920837 0.474005406000015 0.63549605219505 1 0.999740811128861
"LOC644656" 144.896090762307 0.036344538294019 0.563282644942614 0.0645227375995611 0.948554002845246 1 0.999740811128861
"LOC644838" 17.8668870107423 0.232017175584849 0.850449607098602 0.272817076577177 0.784993832129468 1 0.999740811128861
"LOC644919" 259.158892430522 0.626829990754311 0.489940170588819 1.27940109503774 0.200755848449126 1 0.999740811128861
"LOC644961" 201.049675937804 0.248123535105467 0.264549602787834 0.93790930884315 0.348291018891321 1 0.999740811128861
"LOC645166" 498.620827629284 0.417624016518867 0.334459476502688 1.24865356151902 0.211791812836262 1 0.999740811128861
"LOC645434" 21.5228659332359 0.162910555428181 1.45684733615072 0.11182404043695 0.910962925559817 1 0.999740811128861
"LOC645513" 1547.79798353194 0.319950197325734 0.200085157932513 1.59907011910224 0.109805023233527 1 0.999740811128861
"LOC646214" 195.582021985483 0.385325153367986 0.536277057366318 0.71851881051995 0.472437453783792 1 0.999740811128861
"LOC646471" 66.9229129696944 -1.03106249156867 0.724603816332639 -1.42293273693628 0.154755655031019 1 0.999740811128861
"LOC646626" 30.3289876177024 -0.151618471417204 0.533696201924929 -0.28409134423357 0.776340380111408 1 0.999740811128861
"LOC646719" 10117.6010804893 0.169585176614992 0.173823413935192 0.975617569438717 0.329254014620029 1 0.999740811128861
"LOC646762" 3567.90617400201 0.0305661414285346 0.166055032538645 0.18407235818897 0.853956690905088 1 0.999740811128861
"LOC646903" 802.044765940602 0.0973135954066452 0.108053187523383 0.900608280395119 0.367796630423013 1 0.999740811128861
"LOC647859" 70.992833138852 0.109117527190207 0.468513753537024 0.232901438573423 0.815837941338411 1 0.999740811128861
"LOC648987" 390.283242297355 0.243604171814839 0.386803100565668 0.629788570615353 0.528832924491674 1 0.999740811128861
"LOC652276" 1539.21265781186 0.114726371655341 0.26376053906001 0.43496412338329 0.663588468892963 1 0.999740811128861
"LOC653160" 93.9135675055537 0.583061118322503 0.350479770538989 1.6636084799583 0.096190696159583 1 0.999740811128861
"LOC653513" 675.184288117921 -0.343677518930993 0.570041877667095 -0.602898720945729 0.546576066924895 1 0.999740811128861
"LOC653602" 230.253470704554 -0.0360911562366407 0.511732303458616 -0.0705274144170955 0.943773881323639 1 0.999740811128861
"LOC653653" 180.241105511423 0.518094072474177 0.42156961537346 1.22896445469678 0.219085133365339 1 0.999740811128861
"LOC653712" 115.968503703292 -0.154192895715435 0.247050815037278 -0.624134333222777 0.532539367848325 1 0.999740811128861
"LOC654342" 693.055704207288 0.146264379750546 0.171926732092217 0.850736694466414 0.394915634638399 1 0.999740811128861
"LOC654841" 157.562418124496 -0.029396341020364 0.263130159006453 -0.111717870468976 0.911047109448323 1 0.999740811128861
"LOC727896" 11.3743421462518 -0.737498972286659 0.653962752646716 -1.12773849779954 0.259430373989027 1 0.999740811128861
"LOC728084" 131.457444801558 -1.20494838933487 0.677690714749591 -1.77802109887266 0.0754003896978362 1 0.999740811128861
"LOC728175" 14.9170397018841 -0.0746464120512045 0.786937312840955 -0.0948568721207543 0.924428513054851 1 0.999740811128861
"LOC728323" 425.815728127585 0.0863048298827814 0.267744945112209 0.322339717176031 0.747195347514179 1 0.999740811128861
"LOC728392" 20312.8385517783 -0.0598692966715129 0.273892548160185 -0.218586803743556 0.826971933314576 1 0.999740811128861
"LOC728554" 777.382769514619 0.0435667046818971 0.232003465458748 0.187784715179798 0.851045418130937 1 0.999740811128861
"LOC728613" 2122.10465794496 0.118640604266094 0.224951897493721 0.527404327715908 0.59791283883655 1 0.999740811128861
"LOC728730" 1054.403249159 0.342556175567041 0.234106685550825 1.46324815440895 0.14339948860668 1 0.999740811128861
"LOC728739" 152.944180402901 -0.453803238512145 0.542632069870214 -0.836300070913031 0.402986113277289 1 0.999740811128861
"LOC728743" 965.414510697724 -0.253280668520818 0.239253823245422 -1.05862746553064 0.289769473404473 1 0.999740811128861
"LOC728752" 285.496644794158 -0.0656770053953937 0.20664291620757 -0.317828486941319 0.750615040803964 1 0.999740811128861
"LOC728819" 35.7907962564551 1.10377561829462 0.714003675892553 1.54589626855187 0.12212962188798 1 0.999740811128861
"LOC728989" 48.709633579493 -0.287383162388269 0.498351646866246 -0.576667427900365 0.56416413992303 1 0.999740811128861
"LOC729041" 10.8815843951944 -1.60813715688768 1.07587355615558 -1.49472691069203 0.134985728085161 1 0.999740811128861
"LOC729218" 2309.04525699153 0.240351497201732 0.141742759493799 1.69568800593478 0.0899449811533952 1 0.999740811128861
"LOC729506" 6.83139338862277 -1.21507776504342 0.986658645716348 -1.23150774618838 0.218133021305035 1 0.999740811128861
"LOC729603" 69.2430496730805 0.0838389886140696 0.436239789866475 0.192185560697549 0.847596855971556 1 0.999740811128861
"LOC729683" 503.172805812673 -0.428846830386378 0.327748063702939 -1.30846487860588 0.190715679539458 1 0.999740811128861
"LOC729732" 202.098770631017 0.070400379297446 0.285739093886226 0.24637993471582 0.805388137359067 1 0.999740811128861
"LOC729737" 1347.52452156216 0.250990001544247 0.230936932683739 1.08683352908289 0.277110386897649 1 0.999740811128861
"LOC729911" 11.9301229340493 -0.35118163135796 1.27670883592393 -0.275067910142423 0.783264064937531 1 0.999740811128861
"LOC729970" 1203.23577604877 0.0580406955706163 0.147422865826652 0.393702125142946 0.693800972194374 1 0.999740811128861
"LOC730101" 4153.48405999092 0.119238903160213 0.313506622546333 0.380339344004098 0.703693533709888 1 0.999740811128861
"LOC730102" 22.1495510198607 0.664495509255001 0.996837616764847 0.666603565194064 0.505025391220953 1 0.999740811128861
"LOC730183" 87.4813176828584 0.0326375307033302 0.489410591786974 0.0666874220767506 0.94683054774952 1 0.999740811128861
"LOC80154" 114.150458524063 0.248679659790206 0.735124695211229 0.338282282461958 0.735150474075938 1 0.999740811128861
"LOC81691" 795.238074260159 0.26602410839786 0.382522549650774 0.69544686618012 0.486775298646159 1 0.999740811128861
"LOC90784" 1738.37602666322 -0.174362065238193 0.226726665545022 -0.769040839634142 0.44186906662229 1 0.999740811128861
"LOC90834" 109.923688304062 0.0349635452470118 0.616209922798566 0.0567396660674046 0.954752575943159 1 0.999740811128861
"LOC91450" 18.1993193361095 -0.289757237250487 0.556208552744496 -0.520950704229088 0.602401112345455 1 0.999740811128861
"LOC93622" 2643.12381254616 0.0466752297321201 0.162032319777324 0.288061232452046 0.77329986738621 1 0.999740811128861
"LOH12CR1" 890.192676687197 0.0302259646447019 0.155804866116891 0.193998848675401 0.846176783402352 1 0.999740811128861
"LOH12CR2" 208.413627159536 0.136529870400737 0.264856866954205 0.515485484559264 0.606213810276585 1 0.999740811128861
"LONP1" 6329.46541212134 -0.00168687270883157 0.196877945287613 -0.00856811414994845 0.993163717649516 1 0.999740811128861
"LONP2" 7489.07028200612 -0.00483129958566048 0.102137160892116 -0.0473020744209212 0.962272474786401 1 0.999740811128861
"LONRF1" 5149.04598024689 0.108644388698244 0.189532121089747 0.573224148358464 0.566492935838295 1 0.999740811128861
"LONRF2" 31577.406757788 0.0739416700812415 0.360684406144601 0.205003789522294 0.837569164295498 1 0.999740811128861
"LONRF3" 245.478120150043 -0.248772950451935 0.365430414488304 -0.680766954771077 0.496018962684393 1 0.999740811128861
"LOR" 51.0523781620685 -0.19995099681884 0.68932171806515 -0.29006919639799 0.771763300872492 1 0.999740811128861
"LOX" 349.298082188075 2.20836470042841 0.998577880996863 2.2115097304417 0.0270005588068502 1 0.999740811128861
"LOXL1" 1287.28905427994 -0.0769593088560726 0.398444305420563 -0.193149476122745 0.846841905775703 1 0.999740811128861
"LOXL1-AS1" 299.981857498642 0.249551074331757 0.631369313925227 0.395253726824791 0.692655645537534 1 0.999740811128861
"LOXL2" 698.969681110138 0.482060220853623 0.514043705234103 0.937780612708963 0.348357166327942 1 0.999740811128861
"LOXL3" 798.959041211036 0.567113976298696 0.756267648183543 0.749885278923183 0.453323801347079 1 0.999740811128861
"LOXL4" 48.9218374619634 0.090771832175058 0.646987867376425 0.140299125767448 0.888423655030008 1 0.999740811128861
"LPA" 25.2551636980023 0.111536632380826 0.657962582824673 0.169518199503067 0.865389058386355 1 0.999740811128861
"LPAL2" 72.2204772477161 -0.112550825367843 0.380241131474617 -0.29599855473646 0.7672311851231 1 0.999740811128861
"LPAR1" 377.739121594585 0.0474443374937497 0.939340982464964 0.0505081098125295 0.95971748695907 1 0.999740811128861
"LPAR2" 3460.93856438795 -0.340628732175509 0.447173829983988 -0.761736732643112 0.446217147286697 1 0.999740811128861
"LPAR3" 26.2564606022885 -1.30776205018686 1.09898443587977 -1.18997322208659 0.234056917031713 1 0.999740811128861
"LPAR4" 989.963792009089 -0.193533427892232 0.624821096624856 -0.309742146892376 0.756757049285322 1 0.999740811128861
"LPAR5" 14.2771731039842 -1.05565141897195 0.725647233910334 -1.45477219458731 0.145732338339473 1 0.999740811128861
"LPAR6" 221.17142823416 0.840213220312359 0.913676635065188 0.919595826429787 0.357784008530443 1 0.999740811128861
"LPCAT1" 17871.6734637137 -0.126286040347327 0.188638553553063 -0.669460393799103 0.503201837435692 1 0.999740811128861
"LPCAT2" 293.722294497179 -0.417415058028512 0.371920883234255 -1.12232218422003 0.261725477099215 1 0.999740811128861
"LPCAT3" 2096.24954840454 -0.0685986665718355 0.148008502912084 -0.463477876082448 0.64302186940448 1 0.999740811128861
"LPCAT4" 6567.93586951163 -0.181848282195594 0.239609205868805 -0.758936959605646 0.447890268388871 1 0.999740811128861
"LPGAT1" 12267.3648644098 -0.106074813658395 0.170475076495858 -0.622230626545412 0.53379023023387 1 0.999740811128861
"LPHN1" 29035.5844445618 -0.128130723158034 0.225251145254476 -0.568834946491742 0.569468156290412 1 0.999740811128861
"LPHN2" 24346.9891519083 0.148589292399083 0.189835357708684 0.782727170494254 0.43378734328867 1 0.999740811128861
"LPHN3" 21288.9220831607 0.0127561223728035 0.210954557763323 0.0604685791482878 0.951782440248082 1 0.999740811128861
"LPHN3-AS1" 13.4775167790844 -0.0819808967787449 1.20462874199008 -0.0680549068116289 0.945741926240388 1 0.999740811128861
"LPIN1" 5600.49712855703 -0.0449438437175163 0.115396336359667 -0.389473748780338 0.696925726135296 1 0.999740811128861
"LPIN2" 4377.31059682041 0.113867659298819 0.253002398830043 0.450065532284976 0.6526631889613 1 0.999740811128861
"LPIN3" 194.806203040688 -0.286311301696067 0.493992179594131 -0.579586709108033 0.562193357995558 1 0.999740811128861
"LPL" 430.452607547675 1.1776684504569 1.15182361616538 1.02243818752177 0.30657355425094 1 0.999740811128861
"LPP" 3143.1729316244 0.227884595249336 0.276693869691333 0.823598280307233 0.410167853428055 1 0.999740811128861
"LPP-AS2" 79.0861239765817 -0.131147491340121 0.355909151261823 -0.368485864651574 0.712510983204703 1 0.999740811128861
"LPPR1" 16681.7226495418 0.037129651459861 0.375011622384011 0.0990093352942546 0.921130858033435 1 0.999740811128861
"LPPR2" 20352.0299725225 -0.192156710692642 0.377467129633045 -0.509068725744272 0.610704052279379 1 0.999740811128861
"LPPR3" 24816.4397340763 -0.340543571452286 0.272465845049558 -1.24985783590727 0.211351484231151 1 0.999740811128861
"LPPR4" 4830.85361277235 -0.0704287367956893 0.393754835892087 -0.178864436384957 0.858044148063578 1 0.999740811128861
"LPPR5" 5448.31298588398 -0.0721548656701592 0.309301837476877 -0.233283016547076 0.815541645661208 1 0.999740811128861
"LPXN" 291.791948668484 0.154096852675819 0.276973330776185 0.55635989300479 0.577964850880769 1 0.999740811128861
"LRAT" 108.659099749735 0.196490378795316 0.89380883670853 0.219834902862335 0.825999735930055 1 0.999740811128861
"LRBA" 4995.91971906494 0.130348161818274 0.316339729054059 0.412051190054597 0.680301903333302 1 0.999740811128861
"LRCH1" 2319.11599799643 -0.0286569853498681 0.16023020966088 -0.178848828885135 0.858056403447648 1 0.999740811128861
"LRCH2" 5077.71963337289 -0.0112029383340857 0.224148916559837 -0.0499798906281798 0.960138413244946 1 0.999740811128861
"LRCH3" 3346.42888720922 0.030815032400842 0.117312735509202 0.262674229418382 0.792801681399668 1 0.999740811128861
"LRCH4" 3084.91557673008 -0.0908099492268123 0.22180489628969 -0.40941363669542 0.682236133843535 1 0.999740811128861
"LRFN1" 4075.05811068286 -0.269697762344388 0.273157065957845 -0.987335844301422 0.323478024150538 1 0.999740811128861
"LRFN2" 340.632004307111 -0.310605604830273 0.508405099114821 -0.610941167527756 0.54123852958748 1 0.999740811128861
"LRFN3" 3182.21690530442 -0.151303514861003 0.203226284246111 -0.744507608463538 0.456569439969344 1 0.999740811128861
"LRFN4" 5792.70855429522 -0.169740806922879 0.279546133819273 -0.607201411100955 0.543717255903109 1 0.999740811128861
"LRFN5" 6000.40371417017 0.194423038323584 0.342216026696489 0.568129553137548 0.569947001884825 1 0.999740811128861
"LRG1" 11.1020167403179 -0.900661151999547 0.624397772738437 -1.44244773335673 0.149176106236602 1 0.999740811128861
"LRGUK" 327.058376336593 0.147037989257571 0.343137397546067 0.428510533416372 0.668279466339808 1 0.999740811128861
"LRIF1" 4229.01256930254 0.0702021616166243 0.137084874613192 0.512107275253461 0.608575933097915 1 0.999740811128861
"LRIG1" 7881.42427290762 0.00257823943178657 0.639228767932326 0.00403335951247351 0.996781853442295 1 0.999740811128861
"LRIG2" 3177.00631280918 0.131368719172439 0.126941049546668 1.03487973072211 0.300725081690876 1 0.999740811128861
"LRIG3" 313.054293122513 1.39087191773315 0.971476871413906 1.43170872993492 0.1522271969493 1 0.999740811128861
"LRIT2" 12.3767726242768 -1.58260819354657 1.38733181787042 -1.14075679167793 0.253971145920222 1 0.999740811128861
"LRIT3" 35.7607049591702 -0.257513263438581 0.585396972826878 -0.439895106042403 0.660013080596245 1 0.999740811128861
"LRP1" 35402.5105196491 -0.10727273396227 0.158055531182162 -0.678702815143091 0.49732618208909 1 0.999740811128861
"LRP10" 1032.20921860279 -0.279138010592726 0.266676499075541 -1.04672894522159 0.295224609849252 1 0.999740811128861
"LRP11" 6963.07496187135 -0.00980777366908898 0.107896552027159 -0.0908997876653207 0.927572218913993 1 0.999740811128861
"LRP12" 9488.1300590934 0.125491690004285 0.206752804390051 0.606964874670035 0.543874222953423 1 0.999740811128861
"LRP1B" 5363.69170302074 0.380481794386791 0.532417681849538 0.714630274984587 0.474837532225494 1 0.999740811128861
"LRP2" 3201.88054572129 -0.0752518710463546 1.20968839771135 -0.0622076488364494 0.950397471398696 1 0.999740811128861
"LRP2BP" 173.937333918762 0.525545033752749 0.74506189414843 0.705370973714099 0.480579402687082 1 0.999740811128861
"LRP3" 10757.2327126376 -0.198888261459651 0.222425758983956 -0.89417818497361 0.371226562241927 1 0.999740811128861
"LRP4" 3262.67631563457 0.608678522866439 1.06497945923374 0.57154015280669 0.567633550368909 1 0.999740811128861
"LRP4-AS1" 34.1183347372621 0.450865093995052 0.456984246733927 0.98660970748421 0.323834009460959 1 0.999740811128861
"LRP5" 2822.14708611153 -0.291852709690489 0.454399391415942 -0.642282351613751 0.520689871085458 1 0.999740811128861
"LRP5L" 289.281454467976 0.182920987868263 0.232071191498447 0.788210663663901 0.430573492646547 1 0.999740811128861
"LRP6" 11085.3106559337 0.224830036363214 0.244840793075557 0.918270332075882 0.358477355394995 1 0.999740811128861
"LRP8" 11836.2684142518 0.0782919472127116 0.146962120221545 0.532735558623452 0.594216647671677 1 0.999740811128861
"LRPAP1" 11771.4481853646 -0.158514091090428 0.163023023791489 -0.972341742925663 0.330880563708174 1 0.999740811128861
"LRPPRC" 30824.9861059754 0.0281193852136764 0.135273136494048 0.207871170451596 0.835329560109116 1 0.999740811128861
"LRR1" 669.121266195163 0.430916550795435 0.517670966757734 0.832413981982305 0.405175312593555 1 0.999740811128861
"LRRC1" 1138.98169095728 0.491500950466654 0.395675811860723 1.24218093634609 0.214169811696513 1 0.999740811128861
"LRRC10B" 466.688210827363 0.0811520583085488 0.465754738468387 0.174237751344009 0.861678617994414 1 0.999740811128861
"LRRC14" 3578.77131511479 -0.0544156963841816 0.163131912625704 -0.333568677693585 0.738705057303773 1 0.999740811128861
"LRRC16A" 1693.9332908124 0.386359909677708 0.260784180908321 1.48153123526129 0.138465067829128 1 0.999740811128861
"LRRC16B" 7115.55965153912 -0.148516144633914 0.205408460590768 -0.723028370918957 0.469662454103629 1 0.999740811128861
"LRRC17" 669.80104174398 0.407459480641606 0.685120739152955 0.594726531188307 0.552026284222636 1 0.999740811128861
"LRRC20" 4938.17540770523 0.0706396969195053 0.184632443275254 0.382596339334545 0.702019084907717 1 0.999740811128861
"LRRC23" 598.064201684579 0.307350849694715 0.252034692339672 1.2194783457846 0.222662689801355 1 0.999740811128861
"LRRC24" 2320.99932540553 -0.286290023550045 0.328264745509408 -0.872131495892968 0.383136645695869 1 0.999740811128861
"LRRC26" 681.907638723547 0.0260912156664693 0.462019860003964 0.0564720652186802 0.954965748727772 1 0.999740811128861
"LRRC27" 1965.46732942353 -0.0819103718374016 0.138655285309017 -0.590748283809378 0.554689091058036 1 0.999740811128861
"LRRC28" 1628.8437879223 0.0311469716156489 0.130992401318244 0.237776934403835 0.812054109335516 1 0.999740811128861
"LRRC29" 146.301538323323 -0.144079549946198 0.30199814242951 -0.477087536986515 0.63329978903126 1 0.999740811128861
"LRRC3" 1508.72916352426 -0.267224704691545 0.13882368114943 -1.92492161624719 0.0542391651633388 1 0.999740811128861
"LRRC3-AS1" 53.2896897893863 -0.390136598903137 0.442715082525452 -0.881236294633599 0.378189938557967 1 0.999740811128861
"LRRC32" 26.8574664729884 0.544571641066649 0.89561415903546 0.608042688442007 0.543159161721711 1 0.999740811128861
"LRRC34" 285.086190873661 0.275791381386583 0.267570924316062 1.03072253493735 0.302670953995411 1 0.999740811128861
"LRRC36" 51.8797375697625 -0.15535038472368 0.563078671271501 -0.275894635420802 0.78262899438158 1 0.999740811128861
"LRRC37A" 252.619216054587 0.351557129525274 0.335194557088717 1.04881514956171 0.294263203536079 1 0.999740811128861
"LRRC37A2" 1306.96685205086 0.13659163077805 0.169757426690159 0.804628306644617 0.421034202353096 1 0.999740811128861
"LRRC37A3" 784.438197161006 -0.284465870819822 0.380852140026942 -0.746919449631291 0.455112184819465 1 0.999740811128861
"LRRC37A4P" 1228.22769782383 0.396895587307716 0.301034978320717 1.31843677941263 0.187357475462529 1 0.999740811128861
"LRRC37A6P" 1257.24928627695 -0.707869511277165 0.765824222261682 -0.924323742577166 0.355317784791422 1 0.999740811128861
"LRRC37B" 2240.40263868691 0.119651623219234 0.164520989873624 0.727272692141859 0.467058923231802 1 0.999740811128861
"LRRC37BP1" 3674.64297800884 0.0984795770322525 0.308964777738688 0.31874046534697 0.749923326908603 1 0.999740811128861
"LRRC39" 318.689602715102 0.0211899568662646 0.451283034665689 0.0469549157369989 0.962549159896416 1 0.999740811128861
"LRRC3B" 561.851350480466 -0.851047131312663 0.317300444040964 -2.6821491973796 0.00731508275047182 1 0.999740811128861
"LRRC4" 6173.76461671764 -0.0382099994332293 0.213987135162975 -0.178562133672794 0.858281529503393 1 0.999740811128861
"LRRC40" 9880.57088542509 0.142469295144369 0.165593668915283 0.860354722965022 0.389593536086309 1 0.999740811128861
"LRRC41" 8978.76739225533 -0.0772461589426855 0.120536928645824 -0.640850565967705 0.521619776135657 1 0.999740811128861
"LRRC42" 2598.74861248883 -0.0675831551238772 0.159101608228872 -0.424779836459333 0.670997177889168 1 0.999740811128861
"LRRC43" 48.8973228434237 0.36789893849662 0.410820855314958 0.895521572814428 0.370508339015363 1 0.999740811128861
"LRRC45" 1673.88256521182 -0.290407024042134 0.295535231028758 -0.982647730462548 0.325780844347713 1 0.999740811128861
"LRRC46" 48.0433477048442 0.0572902651997918 0.711038304277902 0.0805726848400567 0.935781789897889 1 0.999740811128861
"LRRC47" 8880.01845909636 -0.00735815284454121 0.139189953943017 -0.0528641086234829 0.957840181559005 1 0.999740811128861
"LRRC48" 134.380982845228 -0.464206113826116 0.322088424523225 -1.44123811500914 0.149517423821455 1 0.999740811128861
"LRRC49" 5790.10534357227 0.127442477380032 0.10741794723785 1.18641698763654 0.235457666330774 1 0.999740811128861
"LRRC4B" 13744.2663357157 -0.189663136840364 0.223680980061488 -0.847918033925937 0.39648362042276 1 0.999740811128861
"LRRC4C" 7932.68286892002 0.109434221499282 0.270294288193813 0.404870640184647 0.685572600595072 1 0.999740811128861
"LRRC55" 8509.18042268632 0.107682074343564 0.396989697902986 0.271246520784724 0.786201435206718 1 0.999740811128861
"LRRC56" 714.287962071702 -0.0737049285591166 0.270216691384593 -0.272762308580761 0.785035934647743 1 0.999740811128861
"LRRC57" 2343.5488276355 0.0973617897499882 0.15629472110044 0.622937160413884 0.533325817150633 1 0.999740811128861
"LRRC58" 5764.49778105595 0.347696383076425 0.194090756533403 1.79141134429339 0.0732273098093169 1 0.999740811128861
"LRRC59" 9646.76178902487 -0.0856139128742192 0.148454711868974 -0.576700542518192 0.564141765885474 1 0.999740811128861
"LRRC6" 400.203005862396 0.206264449850799 0.278081938081133 0.741739831339277 0.458244981791215 1 0.999740811128861
"LRRC61" 2080.17114087524 0.549525796529314 0.414488850983892 1.32579150253349 0.184908768436865 1 0.999740811128861
"LRRC63" 17.8656476542777 -0.218240780639537 0.67362032028113 -0.323981884258562 0.745951749432657 1 0.999740811128861
"LRRC66" 76.4764982663033 -0.219228390028829 0.481686331648728 -0.455126864983792 0.649017971707408 1 0.999740811128861
"LRRC7" 1545.83847022879 -0.193838064867713 0.291687442670128 -0.664540314431449 0.506344555381238 1 0.999740811128861
"LRRC70" 45.2974453465458 0.472974810791139 0.526264845581721 0.898739132514776 0.368791627856358 1 0.999740811128861
"LRRC73" 621.217981610737 -0.158397651202666 0.422806790597274 -0.374633649991542 0.70793294359821 1 0.999740811128861
"LRRC75A" 626.691574271262 -0.35974015447118 0.319402654358136 -1.12629043485598 0.260042605139841 1 0.999740811128861
"LRRC75A-AS1" 26959.7287999439 0.0227794536204041 0.155333988978855 0.146648224063215 0.883409687836373 1 0.999740811128861
"LRRC75B" 850.758524247901 -0.260473288487273 0.249811084275228 -1.04268106934878 0.297096028352739 1 0.999740811128861
"LRRC8A" 7584.21999167245 -0.154958717297974 0.162726359642942 -0.952265617186962 0.340962290468202 1 0.999740811128861
"LRRC8B" 5368.57444150754 0.221775618334447 0.189385890146565 1.1710250334004 0.241588714965614 1 0.999740811128861
"LRRC8C" 876.282317586327 -0.0564954533960253 0.226616966108601 -0.249299310489186 0.803129264640003 1 0.999740811128861
"LRRC8D" 7350.18161329564 -0.0801049997921948 0.136612861476962 -0.586364994672945 0.557630262796 1 0.999740811128861
"LRRC9" 292.069112161854 0.100739960214214 0.237021882523375 0.425023880249871 0.670819266514833 1 0.999740811128861
"LRRCC1" 1848.90194423881 0.289133911294723 0.48028157924777 0.602009162515815 0.547168038396484 1 0.999740811128861
"LRRD1" 64.0520265209649 -0.163963575377076 0.48785233331974 -0.336092633320694 0.73680101340556 1 0.999740811128861
"LRRFIP1" 7360.63752147196 -0.0762762352776269 0.122876164328831 -0.620756968564732 0.534759540092797 1 0.999740811128861
"LRRFIP2" 5254.6135627288 0.0506336863268254 0.107360639668031 0.471622435218247 0.637196310015771 1 0.999740811128861
"LRRIQ1" 752.776383193526 0.505035777076443 0.279191148759511 1.8089247432105 0.0704626957928747 1 0.999740811128861
"LRRIQ3" 68.4481513917705 0.614898956915689 0.532145024294571 1.15551011255028 0.247881593878897 1 0.999740811128861
"LRRK1" 35.0119048217769 -0.675567835058668 0.71870066004712 -0.939984993215917 0.347225258350219 1 0.999740811128861
"LRRK2" 58.7251432751338 -0.375062433367701 0.529155524703293 -0.70879432578542 0.47845211948148 1 0.999740811128861
"LRRN1" 18291.6147659395 0.175221142640811 0.239536862828691 0.731499697255883 0.464473989376187 1 0.999740811128861
"LRRN2" 3172.20759372899 -0.163215392980521 0.373091223453573 -0.437467789967544 0.661772130601705 1 0.999740811128861
"LRRN3" 11525.6206443362 0.0224577550757454 0.226143897970236 0.0993073670230145 0.920894229295193 1 0.999740811128861
"LRRN4" 45.6304497726277 0.0843351691195774 0.749094660650734 0.112582793002844 0.910361327501912 1 0.999740811128861
"LRRN4CL" 66.7926230595513 -0.802302588540647 0.529000481859943 -1.51663867246356 0.129357935862727 1 0.999740811128861
"LRRTM1" 1248.69330304071 -0.128940696032801 0.387271913007437 -0.332946159279889 0.739174925202026 1 0.999740811128861
"LRRTM2" 2210.16440640728 0.495729688318326 0.62213130183574 0.796824861336445 0.425552754170341 1 0.999740811128861
"LRRTM3" 3690.35182025047 0.145125133130932 0.272920309396078 0.531749115527776 0.59489976956171 1 0.999740811128861
"LRRTM4" 3176.4620606081 -0.0727722798239635 0.243070909295572 -0.299387039094312 0.764644750225645 1 0.999740811128861
"LRSAM1" 4378.70603025024 -0.281448984413828 0.157910434881985 -1.78233303343234 0.0746949388700897 1 0.999740811128861
"LRTM2" 23.2217353781369 0.371463433400178 0.929637767882132 0.399578681324913 0.689466861095381 1 0.999740811128861
"LRTOMT" 897.238917418039 -0.0858957066265047 0.160419123470833 -0.535445555168625 0.5923417962262 1 0.999740811128861
"LRWD1" 3531.04595530842 -0.307039625961643 0.171976373272817 -1.78535934976699 0.0742030477997713 1 0.999740811128861
"LSAMP" 49135.9968360951 -0.0724307266786144 0.194321693662706 -0.372736184588512 0.709344802642054 1 0.999740811128861
"LSG1" 4330.63633408474 -0.0691657927855451 0.0746278407956127 -0.926809513020391 0.3540254448695 1 0.999740811128861
"LSM1" 2936.41913879041 0.168467931516739 0.118760095330361 1.41855672183575 0.156028290831087 1 0.999740811128861
"LSM10" 1771.7631342223 0.00302835242239731 0.294193582675607 0.0102937405869132 0.991786928357393 1 0.999740811128861
"LSM11" 4679.09150131014 -0.115510036187572 0.192051756925576 -0.601452639833619 0.547538546949286 1 0.999740811128861
"LSM12" 6075.38489086948 0.0365583884185947 0.0883914970154963 0.413596212904795 0.679169847206419 1 0.999740811128861
"LSM14A" 14661.6377218838 0.136867514387991 0.186678329887743 0.73317301729823 0.463452910259747 1 0.999740811128861
"LSM14B" 11892.5478821663 0.00533824008278121 0.100639321934048 0.0530432834819723 0.957697421003307 1 0.999740811128861
"LSM2" 2076.68085238884 0.14362722753931 0.332358100072333 0.43214601211179 0.66563529484859 1 0.999740811128861
"LSM3" 3919.57300670406 0.248400113154944 0.137724244870919 1.80360482925687 0.071293278477827 1 0.999740811128861
"LSM4" 7784.93642098841 0.0754649497982907 0.180051039120423 0.419130876261246 0.675120486432446 1 0.999740811128861
"LSM5" 3575.71260068351 0.281015224492168 0.172555771082369 1.62854723855064 0.103408901336253 1 0.999740811128861
"LSM6" 1726.88427263444 0.075330954118806 0.114475490912235 0.658053121401857 0.510503997321461 1 0.999740811128861
"LSM7" 4969.56731533838 0.0247209363054534 0.23261146882567 0.106275655410527 0.915363646354303 1 0.999740811128861
"LSM8" 8689.83481665359 0.178166381032467 0.147027979687398 1.21178554865049 0.225594481577447 1 0.999740811128861
"LSMEM1" 191.169454953448 -0.317340988628717 0.399136346523075 -0.795069132122676 0.426573289238647 1 0.999740811128861
"LSMEM2" 21.6446578128648 -0.398840862467293 0.720778021377092 -0.553347702951988 0.580025342127402 1 0.999740811128861
"LSR" 167.661010513687 1.9437691450834 0.899888220557186 2.16001176666128 0.0307717586784958 1 0.999740811128861
"LSS" 28623.6134848082 -0.263881008514434 0.196044125606226 -1.34602864379862 0.178293279109398 1 0.999740811128861
"LTA" 16.5571731760823 0.147932617612997 0.959836634568545 0.154122704099009 0.877512986879327 1 0.999740811128861
"LTA4H" 5128.52461064534 0.360213711170862 0.410884063006769 0.876679685590356 0.38066064369984 1 0.999740811128861
"LTB4R" 562.42001447585 0.274819083495229 0.25429205329944 1.0807222637493 0.279820676513829 1 0.999740811128861
"LTB4R2" 196.897843300183 0.090435802104566 0.289694510766337 0.312176443610663 0.754906433435613 1 0.999740811128861
"LTBP1" 2096.71222869797 0.562442862220736 1.08600888171688 0.517898952475937 0.604528772929734 1 0.999740811128861
"LTBP2" 251.149698763768 -0.319375074150909 0.528441958013284 -0.604371150526393 0.545596911769504 1 0.999740811128861
"LTBP3" 956.430426578323 0.159289144636526 0.803754494915951 0.198181342243296 0.842903184702072 1 0.999740811128861
"LTBP4" 6238.88346569044 0.474617954860344 0.612149667766244 0.775329923141577 0.438144732025317 1 0.999740811128861
"LTC4S" 56.0623454284623 0.0150819426627015 0.462669011104515 0.032597693601084 0.973995409094232 1 0.999740811128861
"LTK" 16.225792301795 0.387575142888575 0.9684760414459 0.400190739163706 0.689016035062186 1 0.999740811128861
"LTN1" 8573.75699047608 0.154687201246031 0.1599280547686 0.967229930169838 0.33342910304564 1 0.999740811128861
"LTV1" 2732.71399695677 0.174912736615422 0.133653849388817 1.30869958041072 0.190636133917666 1 0.999740811128861
"LUC7L" 6514.33041785139 -0.113113597558318 0.169931760562729 -0.66564129732866 0.505640403317903 1 0.999740811128861
"LUC7L2" 1388.44774420839 -0.0443124332920062 0.170811544419072 -0.259422941480403 0.795308930713679 1 0.999740811128861
"LUC7L3" 26654.1332252027 0.133923341327645 0.418545679470609 0.319973058847569 0.748988753679755 1 0.999740811128861
"LUM" 620.307957907872 2.22016411952174 1.68054990894732 1.32109383226376 0.186470079338495 1 0.999740811128861
"LURAP1" 181.033611496969 -0.127355450282356 0.255226988231311 -0.498988963373004 0.617787159181596 1 0.999740811128861
"LURAP1L" 345.417973518636 -0.396061395804899 0.292089106321783 -1.35596086000063 0.175111621680864 1 0.999740811128861
"LUZP1" 4103.19262185509 -0.0445692854080461 0.28581903079645 -0.155935331821158 0.876083995182867 1 0.999740811128861
"LUZP2" 3417.37776020902 -0.487464801432557 0.346266157719094 -1.40777488809059 0.159197738506139 1 0.999740811128861
"LXN" 69.7928002977269 -0.104757149485452 0.396921399033763 -0.263924166700172 0.791838353350249 1 0.999740811128861
"LY6E" 2249.62549625338 -0.231186385633755 0.326038675433567 -0.709076569907919 0.478276961855191 1 0.999740811128861
"LY6G5B" 799.681538285441 0.111706999738829 0.417617978135265 0.267486089170824 0.789094923336127 1 0.999740811128861
"LY6G5C" 492.417956347733 -0.118914848633922 0.431225599900284 -0.27576017903719 0.782732270703005 1 0.999740811128861
"LY6G6C" 44.5618424811045 -0.14371669407259 0.691185141242506 -0.207927927695666 0.835285242555931 1 0.999740811128861
"LY6H" 6210.75364757161 -0.272562954011602 0.357747568741315 -0.761886251164689 0.446127896472108 1 0.999740811128861
"LYAR" 903.443058763697 -0.0551260264285821 0.353982759669827 -0.155730822823123 0.876245200472937 1 0.999740811128861
"LYG1" 45.1051533477452 -0.264717550806398 0.66799255345018 -0.396288176326416 0.691892448706125 1 0.999740811128861
"LYN" 109.757663228146 1.22493426517917 0.858011769734281 1.42764272984101 0.153394718020436 1 0.999740811128861
"LYNX1" 3794.6125572465 -0.281205567291973 0.343482253943543 -0.818690235269605 0.412963169199689 1 0.999740811128861
"LYPD1" 10927.5014413341 0.105549062495285 0.288122443239683 0.366334053357588 0.714115822126458 1 0.999740811128861
"LYPD3" 68.6530071922543 0.429978865549714 0.519448998359646 0.827759543107279 0.407806690719038 1 0.999740811128861
"LYPD6" 462.198414391024 0.556371939751385 1.09642410217432 0.507442274068988 0.611844530304322 1 0.999740811128861
"LYPD6B" 22.02670985923 0.363481062210537 0.882835430674179 0.411720066482792 0.68054461529382 1 0.999740811128861
"LYPLA1" 8756.0332910747 0.117970307075267 0.132841596182566 0.888052465984665 0.374512529972349 1 0.999740811128861
"LYPLA2" 8630.52225631633 -0.0728693910364743 0.276672391731352 -0.263377891015704 0.792259329621051 1 0.999740811128861
"LYPLAL1" 1574.28025253412 0.0558313792180339 0.200907999300284 0.277895252615534 0.781092768290388 1 0.999740811128861
"LYPLAL1-AS1" 26.464401982318 0.221859251976946 0.763132868962959 0.290721656739063 0.77126420698137 1 0.999740811128861
"LYRM1" 2705.13727130264 0.0810528189849284 0.078931402306782 1.0268767134011 0.304478520727059 1 0.999740811128861
"LYRM2" 8532.83889168722 0.148853257945967 0.0687297610698275 2.16577586810954 0.0303283182533535 1 0.999740811128861
"LYRM4" 3314.96349657547 0.0915784206546209 0.132667106711063 0.690287313298165 0.490013524466703 1 0.999740811128861
"LYRM5" 1422.88725817125 0.207340016507294 0.137160254435179 1.51166252469503 0.130619736798667 1 0.999740811128861
"LYRM7" 5144.14618737055 0.035537654460294 0.129651430097012 0.274101523089277 0.784006603390744 1 0.999740811128861
```
