## Supplementary Tables 42-61 for "Transcriptomic Convergence and the Female Protective Effect in Autism": CACNA1C_vs_control_DEG_res_manual_adjustment_Cutoff_Of_10.txt (part 2 of 3)

```
"LYRM9" 937.364185004915 0.318725776891719 0.236249564218924 1.34910630606018 0.177302823051674 1 0.999740811128861
"LYSMD1" 2424.95937876961 -0.0702231011209726 0.149677345934496 -0.469163190211193 0.638952994377858 1 0.999740811128861
"LYSMD2" 794.211572049263 -0.0182372501149159 0.410429334906685 -0.0444345678143653 0.964558007718862 1 0.999740811128861
"LYSMD3" 2217.71362891336 0.134444403886547 0.18242736999799 0.736974960983257 0.461137576342673 1 0.999740811128861
"LYSMD4" 2826.82638104672 -0.021143852784908 0.230111720364232 -0.091885162352619 0.926789280313633 1 0.999740811128861
"LYST" 8486.07516965205 0.170436009888731 0.278353472427364 0.61230064206656 0.540338864949778 1 0.999740811128861
"LZIC" 4054.26174030582 0.102801282560792 0.175261171937271 0.586560510947547 0.557498910501037 1 0.999740811128861
"LZTFL1" 2623.89411157991 0.211032712686528 0.248137654086248 0.850466300504223 0.395065888640223 1 0.999740811128861
"LZTR1" 6885.27038711711 -0.280539130237553 0.140343478530062 -1.99894667836284 0.0456141234704392 1 0.999740811128861
"LZTS1" 8877.98479679917 -0.0982081877007848 0.232141921356454 -0.423052360068935 0.672257059460858 1 0.999740811128861
"LZTS2" 3302.77206457394 -0.16110867032415 0.277028883140379 -0.581559108558769 0.560863693188699 1 0.999740811128861
"LZTS3" 11123.79044024 -0.0991887404979641 0.364842915091992 -0.271866977252264 0.785724303511376 1 0.999740811128861
"M1AP" 15.5510627676147 -0.778737377914535 0.761171970527301 -1.02307679219331 0.306271538913548 1 0.999740811128861
"M6PR" 8022.93194161193 0.0422048549744572 0.124752580757214 0.338308472003427 0.735130739999365 1 0.999740811128861
"MAATS1" 811.127944438114 0.174666992085436 0.412144397822817 0.423800476260572 0.671711330761441 1 0.999740811128861
"MAB21L1" 13522.9712008459 0.0142379550114439 0.430444622529238 0.0330773211378121 0.973612927962069 1 0.999740811128861
"MAB21L2" 2631.16931461124 -0.833169569305972 0.605345718831118 -1.37635328604416 0.16871228306193 1 0.999740811128861
"MAB21L3" 585.136144941103 0.620267245341696 0.36439474531393 1.7021849335597 0.0887207062012392 1 0.999740811128861
"MACC1" 20.6421094038402 0.397051339018863 1.05251225106354 0.377241536730478 0.705994114793659 1 0.999740811128861
"MACF1" 50101.0762509615 0.0428376216445792 0.236426811552241 0.181187663798925 0.856220277208396 1 0.999740811128861
"MACROD1" 997.135603874033 -0.0173234004474174 0.264375312963144 -0.0655257870080798 0.947755375388009 1 0.999740811128861
"MACROD2" 4215.60109990894 0.00617638021569008 0.198314986886482 0.0311442937957358 0.975154465446441 1 0.999740811128861
"MAD1L1" 2952.73926016894 -0.15753942770446 0.175057257786677 -0.89993085517446 0.368157048674819 1 0.999740811128861
"MAD2L1" 2342.2933791264 0.474024920279725 0.724415185935482 0.654355305469733 0.512882922297325 1 0.999740811128861
"MAD2L1BP" 2308.48824621163 0.0562871253377873 0.126611706072123 0.444564938614157 0.65663418996755 1 0.999740811128861
"MAD2L2" 4353.40476124693 0.120863941912103 0.167789902237449 0.720329056161329 0.471322418852325 1 0.999740811128861
"MADCAM1" 33.3810350464997 -0.847208233734781 0.770262164071641 -1.09989594874607 0.271377460071638 1 0.999740811128861
"MADD" 18009.2841987492 -0.127730051502667 0.170060430760893 -0.751086251699886 0.452600749208504 1 0.999740811128861
"MAEA" 6941.67847626026 -0.233193719584026 0.200158820576705 -1.1650434335701 0.244001412106929 1 0.999740811128861
"MAEL" 22.8349032723453 0.0310639478597106 0.789046881644443 0.0393689507966505 0.968596234384644 1 0.999740811128861
"MAF" 1438.22224601388 -0.0144861212447773 0.394099471342155 -0.0367575251888642 0.970678341132519 1 0.999740811128861
"MAF1" 5066.70303396862 -0.00243918079259193 0.231968554012135 -0.0105151355664541 0.991610290282739 1 0.999740811128861
"MAFA" 100.943296647943 -1.65687532157106 1.009657076075 -1.64102779134882 0.100791646360368 1 0.999740811128861
"MAFB" 1813.85142628979 -0.161473315200637 0.329698637966473 -0.489760334457484 0.624303502059183 1 0.999740811128861
"MAFF" 1133.29864850489 0.0206521125293354 0.434727263200045 0.0475059060646769 0.96211002329319 1 0.999740811128861
"MAFG" 8320.74316865495 -0.110479134925728 0.25923558926085 -0.426172715099548 0.669981997702691 1 0.999740811128861
"MAFG-AS1" 362.284240506723 -0.181203809773072 0.221915097313099 -0.816545660782205 0.414188119396971 1 0.999740811128861
"MAFK" 1196.5556822897 -0.0770551865782651 0.211200576301139 -0.364843637871501 0.71522812874727 1 0.999740811128861
"MAGEA12" 8211.83108614401 -0.0471085906684544 0.151966101442664 -0.30999407250194 0.756565463942063 1 0.999740811128861
"MAGEC3" 41.6095366275064 0.197891249563829 0.49898940112617 0.396584073964714 0.691674198656613 1 0.999740811128861
"MAGED1" 69714.7883112497 -0.22081290641422 0.148754533751506 -1.48441127033538 0.137699846627062 1 0.999740811128861
"MAGED2" 42714.7490658096 -0.148999147797305 0.176970493793048 -0.841943448332958 0.399819608737719 1 0.999740811128861
"MAGEE1" 10507.9800259363 -0.340459232927088 0.260461269461278 -1.30713957446062 0.191165312957028 1 0.999740811128861
"MAGEE2" 4.42597182979349 -5.38795995656025 2.17608271947794 -2.47599041540703 0.0132867145025982 1 0.999740811128861
"MAGEF1" 11162.8840950522 -0.0103525191311569 0.118652843005788 -0.0872504936999436 0.930472404184302 1 0.999740811128861
"MAGEH1" 8562.9980302278 -0.0819551005197379 0.193117444891502 -0.424379581895267 0.671289009053883 1 0.999740811128861
"MAGEL2" 7219.53252126328 -0.312041505385843 0.257678187023177 -1.21097369160618 0.225905487712557 1 0.999740811128861
"MAGI1" 17176.7111693959 -0.0566828847030836 0.184930639581394 -0.306508888042512 0.7592172136099 1 0.999740811128861
"MAGI2" 5134.51438696468 0.00577292856376679 0.155479545025361 0.037129826710164 0.970381490143898 1 0.999740811128861
"MAGI2-AS3" 3999.29555950618 0.456705962157993 0.186979372720596 2.442547300875 0.0145840183289834 1 0.999740811128861
"MAGI3" 6121.53784905336 0.0237440890034195 0.223328242616629 0.106319239900971 0.915329066874498 1 0.999740811128861
"MAGIX" 99.6112524972133 -0.459261391650179 0.372533703038505 -1.23280494598017 0.217648545609032 1 0.999740811128861
"MAGOH" 2696.40538265569 0.198871621315261 0.238808262196615 0.832766921403774 0.404976193790418 1 0.999740811128861
"MAGOHB" 1740.99665979514 0.287896688734612 0.241026004087178 1.19446318593276 0.232296833044409 1 0.999740811128861
"MAGT1" 2548.88830787859 -0.148106982979386 0.489719044302322 -0.302432557407251 0.762322338815194 1 0.999740811128861
"MAK" 64.9763706963926 0.254836213232726 0.785922978025813 0.32425087490489 0.74574810824974 1 0.999740811128861
"MAK16" 2704.61304589898 -0.0187157789726751 0.152937254177549 -0.122375539389163 0.902601609632682 1 0.999740811128861
"MAL2" 2365.28497630657 -0.172729232235882 0.427560429156303 -0.403987882079558 0.686221630194213 1 0.999740811128861
"MALAT1" 183472.634390585 0.433277395851258 0.604874556592132 0.716309507697507 0.473800257333627 1 0.999740811128861
"MALRD1" 43.5968442279106 0.66006546303041 0.523914780296628 1.25987181093974 0.20771560919706 1 0.999740811128861
"MALSU1" 1246.07051111612 -0.0271170269584524 0.143592752378245 -0.188846766353654 0.850212917000398 1 0.999740811128861
"MALT1" 2598.66546618919 0.369452179368943 0.137107409485574 2.69461862604745 0.00704692372467899 1 0.999740811128861
"MAMDC2" 154.963636081715 0.785798828921557 1.07577955295087 0.730445960574458 0.465117633427226 1 0.999740811128861
"MAMDC2-AS1" 16.6166326693888 -0.266708257592392 0.81620016336698 -0.326768199227222 0.743843213528673 1 0.999740811128861
"MAMDC4" 1359.76265933622 -0.226769805050988 0.544669399964597 -0.416343941968702 0.677158342444126 1 0.999740811128861
"MAML1" 5616.7690157868 0.191622018114171 0.311474202664349 0.615209916182582 0.53841609993562 1 0.999740811128861
"MAML2" 6865.91339841033 -0.174374789022769 0.416264391482426 -0.418903928827002 0.675286345639339 1 0.999740811128861
"MAML3" 12465.6070144439 0.030357232333881 0.258040323361526 0.117645304185071 0.906348706626145 1 0.999740811128861
"MAMLD1" 1178.84257859174 0.0832041816601715 0.453564957774789 0.18344490735875 0.854448942680217 1 0.999740811128861
"MAMSTR" 165.999416028692 0.145352455388222 0.261123771939772 0.556641987470018 0.57777206040243 1 0.999740811128861
"MAN1A1" 1090.8853241135 -0.060084096484381 0.327179344690781 -0.183642694624157 0.854293767213761 1 0.999740811128861
"MAN1A2" 12945.7793337812 0.0951701871639188 0.154818677744971 0.614720320249024 0.538739437871807 1 0.999740811128861
"MAN1B1" 4937.56398445005 -0.0151927671649033 0.133459015435634 -0.113838447820939 0.909365859736068 1 0.999740811128861
"MAN1B1-AS1" 220.991410462939 -0.0610653263076504 0.31973488667884 -0.190987373764402 0.848535485353337 1 0.999740811128861
"MAN1C1" 905.414106737605 -0.0815095290543322 0.21732243750357 -0.375062648802626 0.707613874649122 1 0.999740811128861
"MAN2A1" 7472.4082234342 0.175253534693491 0.552335902693326 0.317295207207991 0.751019613722203 1 0.999740811128861
"MAN2A2" 7986.53067327898 -0.023629245666716 0.184335094009067 -0.128186365128898 0.898001490099286 1 0.999740811128861
"MAN2B1" 1703.81887497818 0.158106679570258 0.396913339699046 0.398340553860296 0.690379170884519 1 0.999740811128861
"MAN2B2" 2905.72057890527 -0.348611946352943 0.146073939587166 -2.38654442632402 0.0170075523263923 1 0.999740811128861
"MAN2C1" 5940.6679177431 0.161166719054903 0.320985171360096 0.502100200990588 0.61559703882315 1 0.999740811128861
"MANBA" 2300.92397469994 0.0402139419968646 0.199339301537331 0.201736143784639 0.84012300482691 1 0.999740811128861
"MANBAL" 3764.64808956642 0.0267441654480972 0.144902642086305 0.184566444497045 0.85356910712531 1 0.999740811128861
"MANEA" 2262.29866674397 0.105169490169186 0.325402939057511 0.323197726713215 0.746545502424465 1 0.999740811128861
"MANEA-AS1" 202.289533641075 0.433135975867223 0.405831555021136 1.06728018190864 0.285845334496775 1 0.999740811128861
"MANEAL" 9463.6966214687 -0.218597289980818 0.257550111676384 -0.84875633933131 0.396016889397975 1 0.999740811128861
"MANF" 3310.24190132471 -0.0248139125919419 0.119914306802958 -0.206930375978538 0.836064233308831 1 0.999740811128861
"MANSC1" 1411.95888459479 0.0232020927679956 0.1718079426626 0.135046682990439 0.892574964687537 1 0.999740811128861
"MAOA" 331.082935566697 0.587887437359018 0.381537058829801 1.54083967403352 0.123355810916692 1 0.999740811128861
"MAOB" 107.839702024968 -0.0724665939180733 0.66782674026175 -0.10851106963712 0.913590300063391 1 0.999740811128861
"MAP10" 1239.63464539751 0.151761966391268 0.181910369016734 0.834267816681234 0.404130083196156 1 0.999740811128861
"MAP1A" 42858.5458154642 -0.305204225607611 0.278255810639032 -1.09684762703316 0.272708006380144 1 0.999740811128861
"MAP1B" 449729.625300795 -0.0776769412613631 0.320558081254144 -0.242317838182277 0.808533892719864 1 0.999740811128861
"MAP1LC3A" 3806.19873203473 -0.230280651247258 0.377016891604991 -0.610796641675482 0.541334216988358 1 0.999740811128861
"MAP1LC3B" 29058.6333277703 -0.000616797983483837 0.241678785230373 -0.00255213953883413 0.997963689475506 1 0.999740811128861
"MAP1LC3B2" 38.3876617252699 0.711863557047901 0.564630277657325 1.2607605104024 0.207395145381376 1 0.999740811128861
"MAP1LC3C" 33.8845395985839 -0.295147524360916 0.649890184061639 -0.454149841926098 0.649720981521389 1 0.999740811128861
"MAP1S" 5471.39992524743 -0.268732774625594 0.190389087975297 -1.41149252556145 0.158099437989602 1 0.999740811128861
"MAP2" 230047.371624399 -0.0648363241006055 0.146144368511567 -0.443645723478383 0.657298742572152 1 0.999740811128861
"MAP2K1" 6604.16780510984 -0.00956392710871912 0.161737508370186 -0.0591324004251947 0.952846651977438 1 0.999740811128861
"MAP2K2" 10084.9936815439 -0.182077406570686 0.176081119420566 -1.03405411761268 0.301110864296917 1 0.999740811128861
"MAP2K3" 965.208028280894 -0.166736176871785 0.131678562309432 -1.26623631020493 0.205428491377007 1 0.999740811128861
"MAP2K4" 16219.178694037 -0.0117145402585668 0.213054293502144 -0.0549838262632756 0.956151349071188 1 0.999740811128861
"MAP2K4P1" 24.4785570030294 -0.500059132013172 0.881281937676828 -0.567422422535281 0.570427219431412 1 0.999740811128861
"MAP2K5" 2191.30825422792 0.091294119427648 0.182955507909294 0.498996288610835 0.61778199866108 1 0.999740811128861
"MAP2K6" 1655.61624751148 0.0779147381363488 0.235731793399974 0.330522824319027 0.741004949450967 1 0.999740811128861
"MAP2K7" 4526.31111354195 -0.146146201543978 0.20821584196303 -0.701897608587953 0.482743020397764 1 0.999740811128861
"MAP3K1" 3771.48716541343 0.203558422270739 0.245286800622136 0.829879234245141 0.406607066703148 1 0.999740811128861
"MAP3K10" 6515.33291734712 -0.330793401591224 0.280347979549004 -1.17993859675169 0.238024637478152 1 0.999740811128861
"MAP3K11" 1839.05380100919 -0.0220456376106162 0.160332330682729 -0.137499639135421 0.890635877964152 1 0.999740811128861
"MAP3K12" 9445.57475078247 -0.201489906566226 0.200789439183082 -1.00348856685887 0.315625190563805 1 0.999740811128861
"MAP3K13" 7402.48596779689 -0.155562427928839 0.129851352134871 -1.19800391271446 0.230915493749824 1 0.999740811128861
"MAP3K14" 1396.66142750344 -0.204131489238084 0.150771844980668 -1.3539098713308 0.175765133817821 1 0.999740811128861
"MAP3K14-AS1" 131.933864595181 0.149529649712732 0.619727163755558 0.241283033015012 0.809335760173005 1 0.999740811128861
"MAP3K15" 74.2036931419835 -0.0230114994327959 0.353954867886346 -0.0650125242526254 0.948164028440242 1 0.999740811128861
"MAP3K2" 8516.92375972565 0.169107966022881 0.205531872936956 0.822782197264133 0.410631862299755 1 0.999740811128861
"MAP3K3" 3602.13153831609 -0.0393435301743946 0.230863059257799 -0.170419339936324 0.864680363541012 1 0.999740811128861
"MAP3K4" 4972.58624374676 0.0942486100941204 0.217282847221693 0.43376001050814 0.664462723606403 1 0.999740811128861
"MAP3K5" 329.131407351385 -0.240030586709567 0.403340131591078 -0.59510712649075 0.551771865292625 1 0.999740811128861
"MAP3K6" 635.372947950037 -0.0351165398942121 0.36688406966561 -0.0957156300796011 0.923746426888477 1 0.999740811128861
"MAP3K7" 10246.8334862947 0.204753346496445 0.102390063175767 1.99973845259728 0.0455285136781734 1 0.999740811128861
"MAP3K7CL" 25.4465209396583 0.590146089368426 0.981496513049842 0.601271712657075 0.547659027101054 1 0.999740811128861
"MAP3K8" 208.305265039352 0.853113033969777 0.815720532562036 1.04583984332268 0.295634982226426 1 0.999740811128861
"MAP3K9" 12317.1711265876 -0.0596796345770554 0.231753224576382 -0.257513718249844 0.796782226673729 1 0.999740811128861
"MAP4" 43519.729343371 -0.129123265628946 0.0961023062098435 -1.34360215401075 0.179077072597325 1 0.999740811128861
"MAP4K1" 141.9054052571 -0.166359018013611 0.478690736805113 -0.347529219228114 0.728193771023031 1 0.999740811128861
"MAP4K2" 686.796495599914 -0.207480636842638 0.201238385317825 -1.03101918908242 0.302531821282604 1 0.999740811128861
"MAP4K3" 8304.94714660107 0.0609663047491966 0.180941648511402 0.336939036704723 0.736162857112674 1 0.999740811128861
"MAP4K4" 61456.315113332 -0.00358929608448327 0.115581879102365 -0.0310541419845268 0.975226361408803 1 0.999740811128861
"MAP4K5" 12318.4812788931 0.149725997545229 0.221734002247123 0.675250507490318 0.49951662238211 1 0.999740811128861
"MAP6" 48121.7201846695 -0.16130682710851 0.116464215228047 -1.38503339238286 0.166042257025879 1 0.999740811128861
"MAP6D1" 682.221205526041 -0.125155785993236 0.251869317707823 -0.496907631037541 0.619254189979609 1 0.999740811128861
"MAP7" 1326.02369104489 -0.107973606941914 0.299456093893454 -0.360565736158739 0.718424107166694 1 0.999740811128861
"MAP7D1" 22798.5623817142 -0.238777829272984 0.228619860518718 -1.04443169867753 0.296285704234088 1 0.999740811128861
"MAP7D2" 4275.31310923487 -0.109874655673622 0.465823759041672 -0.235871729470529 0.813532205969283 1 0.999740811128861
"MAP7D3" 524.974429187878 0.412000121246816 0.602524346884082 0.68378999683158 0.49410778409597 1 0.999740811128861
"MAP9" 16015.2241889149 0.241440169985232 0.273695389321064 0.882149204574307 0.377696126585627 1 0.999740811128861
"MAPK1" 27346.4797972215 0.0380189335347584 0.102379489579729 0.371353028725062 0.710374605856309 1 0.999740811128861
"MAPK10" 16782.2474353351 -0.0494437324794522 0.140442778273537 -0.352056069292164 0.72479621349786 1 0.999740811128861
"MAPK11" 4481.59189525019 -0.126750047826001 0.306912304158701 -0.412984576077667 0.679617914238312 1 0.999740811128861
"MAPK12" 3088.7366223318 -0.277327183906028 0.176581159977141 -1.57053665261871 0.116290314285579 1 0.999740811128861
"MAPK13" 683.934444104946 -0.339621780390305 0.289382532191418 -1.17360843385549 0.240551901508035 1 0.999740811128861
"MAPK14" 4464.92529955574 0.0770839341143614 0.171952868403545 0.448285247172836 0.653947346386962 1 0.999740811128861
"MAPK15" 229.63212050238 0.881612251613963 1.39517709192084 0.631899890500772 0.527452294923505 1 0.999740811128861
"MAPK1IP1L" 21171.9361318379 0.0496879699997247 0.164024049797637 0.302931003478006 0.761942443431649 1 0.999740811128861
"MAPK3" 5239.3009026211 -0.159324968902619 0.157512867036206 -1.01150446881267 0.311775043354037 1 0.999740811128861
"MAPK4" 3976.57526205296 -0.0684195699603267 0.240004545352997 -0.285076142452618 0.775585807566555 1 0.999740811128861
"MAPK6" 32930.7470941607 0.0114679793305153 0.125976722574929 0.0910325264549913 0.927466745973121 1 0.999740811128861
"MAPK7" 2795.07666085935 -0.0871181076567454 0.135466275714601 -0.643098123109882 0.520160432301684 1 0.999740811128861
"MAPK8" 31103.0165034379 -0.0172681277114959 0.193846361845825 -0.0890815156243689 0.929017127379766 1 0.999740811128861
"MAPK8IP1" 20924.8289464798 -0.162970612319911 0.297882518772967 -0.547096932680764 0.584312139462737 1 0.999740811128861
"MAPK8IP2" 15716.6167021291 -0.349733674941059 0.290473546140784 -1.20401213669059 0.228584887635807 1 0.999740811128861
"MAPK8IP3" 18521.1410483231 -0.167249904804352 0.202712344798974 -0.825060284168736 0.409337366227178 1 0.999740811128861
"MAPK9" 13906.1555942961 -0.112683648107217 0.183961732777508 -0.612538523125907 0.540181518419636 1 0.999740811128861
"MAPKAP1" 8045.01192460889 0.0448307030947558 0.0795983023504509 0.563211799384587 0.573290669112786 1 0.999740811128861
"MAPKAPK2" 5194.92000830139 -0.0169179612653969 0.174098987220488 -0.0971743807100443 0.922587912972617 1 0.999740811128861
"MAPKAPK3" 1727.88144927815 0.246452816143604 0.467052109929335 0.527677342429504 0.597723301758395 1 0.999740811128861
"MAPKAPK5" 5083.62561143094 0.105785765985199 0.072350538018174 1.4621282561662 0.143706066977731 1 0.999740811128861
"MAPKAPK5-AS1" 2416.37673510693 0.0961018151633207 0.144614697946601 0.664536983639149 0.506346686427461 1 0.999740811128861
"MAPKBP1" 6961.95533833142 -0.0859199075690111 0.165702553903616 -0.518518909605871 0.604096270165382 1 0.999740811128861
"MAPRE1" 28294.7850340615 0.0196607800290779 0.0655335802095697 0.300010772587194 0.764168938568379 1 0.999740811128861
"MAPRE2" 58167.2435093406 -0.0472402475119226 0.346891291290021 -0.1361817050415 0.89167763768421 1 0.999740811128861
"MAPRE3" 15508.2712481126 -0.143549633041934 0.288197720382863 -0.49809426962584 0.618417599332946 1 0.999740811128861
"MAPT" 132370.365293062 -0.242200059299299 0.290856454025449 -0.832713374406012 0.405006399782001 1 0.999740811128861
"MAPT-AS1" 19.9684661605191 0.0333259305816154 0.657017171740586 0.0507230739393425 0.959546189968235 1 0.999740811128861
"MAPT-IT1" 143.475433806352 -0.0282997476879475 0.411679288456052 -0.068742218716132 0.945194811991718 1 0.999740811128861
"MARC1" 863.53569269065 -0.0597683611711104 0.198989071234451 -0.300360018770533 0.763902556912561 1 0.999740811128861
"MARC2" 66.7620349541427 0.687206527461183 0.838106618904324 0.819951199478157 0.412243927574325 1 0.999740811128861
"MARCH1" 3780.9799628682 0.249734943396088 0.244228480490678 1.02254635861611 0.306522383013597 1 0.999740811128861
"MARCH10" 28.1340328693612 0.160242640162676 0.611894150627912 0.261879673139936 0.793414211351265 1 0.999740811128861
"MARCH11" 792.78918630121 -0.339207512135671 0.506988788581592 -0.66906314256904 0.503455200092483 1 0.999740811128861
"MARCH2" 1548.15893714979 -0.170543956363993 0.219220854707365 -0.777954983305075 0.436595552273393 1 0.999740811128861
"MARCH3" 574.111520884678 -0.302748852295791 0.380469889749749 -0.795723552512714 0.426192734162618 1 0.999740811128861
"MARCH4" 9271.1785317239 -0.236389855991882 0.343452625070891 -0.688275001371993 0.491279621004469 1 0.999740811128861
"MARCH5" 7499.11192872287 0.0814039326549102 0.120610609169389 0.674931776031279 0.499719110973728 1 0.999740811128861
"MARCH6" 53468.3382598132 -0.0129139550150433 0.13172561554224 -0.098036778662099 0.92190308887224 1 0.999740811128861
"MARCH7" 10597.0427807684 0.139759884293711 0.195697570066454 0.714162594079487 0.475126644107081 1 0.999740811128861
"MARCH8" 5018.4285070006 0.0775971798926034 0.0650602385629458 1.19269743865953 0.23298788912951 1 0.999740811128861
"MARCH9" 4255.96390778963 -0.17667069696952 0.208585584131891 -0.846993802111508 0.396998576078926 1 0.999740811128861
"MARCKS" 105685.145670357 -0.0151464705021875 0.132289788460257 -0.114494630904469 0.908845702329324 1 0.999740811128861
"MARCKSL1" 95737.8578348867 -0.178827158484144 0.142453272374827 -1.25533907015915 0.20935569770484 1 0.999740811128861
"MARK1" 12873.812048481 0.0873099285878908 0.172180555969279 0.50708355595895 0.612096192496788 1 0.999740811128861
"MARK2" 6544.74487712865 -0.179980215479162 0.106123672440564 -1.69594786290459 0.0898957542257905 1 0.999740811128861
"MARK3" 13371.1135000204 0.0544221214321862 0.0522030028690509 1.04250940446284 0.297175567591739 1 0.999740811128861
"MARK4" 8733.76108809363 -0.0261561476267665 0.158372831584832 -0.165155521720631 0.868821572955705 1 0.999740811128861
"MARS" 20538.3174125293 -0.119586402772582 0.127089413750466 -0.940962738307881 0.346723954657484 1 0.999740811128861
"MARS2" 1537.00579852607 -0.114232420157699 0.155301438983436 -0.735552876428166 0.462002849633738 1 0.999740811128861
"MARVELD1" 1062.86398133517 0.0271351053498024 0.186620640289945 0.145402487675767 0.884393100656772 1 0.999740811128861
"MARVELD2" 29.0649202767168 0.0597295434667762 0.66134317375508 0.0903155061352403 0.928036498394294 1 0.999740811128861
"MASP1" 1458.22263432574 0.960327840617161 1.42280843988199 0.674952308194639 0.499706065674346 1 0.999740811128861
"MASP2" 31.7461427483171 -0.345788528972449 0.804723105233019 -0.429698770575652 0.66741477785647 1 0.999740811128861
"MAST1" 17486.0608889287 -0.326546969920407 0.204840522158028 -1.59415220426204 0.110901948699433 1 0.999740811128861
"MAST2" 10090.4799117326 -0.0577416237137457 0.13763187412057 -0.419536710392842 0.674823931414315 1 0.999740811128861
"MAST3" 3192.28436724051 -0.232694964522759 0.156356931902099 -1.48822928214311 0.136690437418251 1 0.999740811128861
"MAST4" 6100.34949987357 -0.134976543425457 0.327758290422604 -0.411817328103042 0.680473319567888 1 0.999740811128861
"MASTL" 2140.53507894605 0.234620875083321 0.289878427144675 0.809376804594791 0.418298440088643 1 0.999740811128861
"MAT1A" 7.41714364410826 -0.884454262575881 1.06487291992662 -0.830572593241294 0.40621512269069 1 0.999740811128861
"MAT2A" 25033.4700989544 0.105516793433847 0.197505775122702 0.534246623260987 0.593170916143372 1 0.999740811128861
"MAT2B" 4678.12825050049 0.241125455982055 0.441609439594506 0.546015176223274 0.585055505225154 1 0.999740811128861
"MATK" 580.6250204118 -0.371036157744204 0.407914080400701 -0.909593896292399 0.363036718739302 1 0.999740811128861
"MATN1" 159.544416861519 -0.0466772844140907 0.498452477939061 -0.0936444023853309 0.925391636563246 1 0.999740811128861
"MATN1-AS1" 28.2593767159484 -0.0141139548541658 0.78764913474328 -0.0179190888831052 0.985703400732047 1 0.999740811128861
"MATN2" 329.058519986735 0.100042027140744 0.543100092455036 0.184205505634353 0.853852240517413 1 0.999740811128861
"MATN3" 109.521689428355 -0.370157692561084 0.549883172171964 -0.673156974597005 0.500847430312149 1 0.999740811128861
"MATR3" 129424.807076595 0.009154632456765 0.0721461640085039 0.126890079085645 0.899027398911068 1 0.999740811128861
"MAU2" 8008.15282995388 -0.132285944962166 0.110249120479275 -1.1998820887377 0.230185137128931 1 0.999740811128861
"MAVS" 10422.0967554549 -0.0818758951812569 0.13062588466406 -0.626796866423703 0.530792397846002 1 0.999740811128861
"MAX" 5698.79461825997 0.156790828888337 0.135800260042932 1.15456943041765 0.248266791116249 1 0.999740811128861
"MAZ" 26926.1364145724 -0.0857329234294238 0.180473351428974 -0.475044779467977 0.634755056395536 1 0.999740811128861
"MB21D2" 3982.23302158791 -0.351727296700969 0.280824724929003 -1.25247980493844 0.210395082587822 1 0.999740811128861
"MBD1" 7737.84574455891 -0.134033643420384 0.0824961965376974 -1.62472512728676 0.104221140837735 1 0.999740811128861
"MBD2" 2739.48456745033 0.125517455959531 0.107490944277512 1.16770260790974 0.242926744492623 1 0.999740811128861
"MBD3" 7975.43474687828 -0.0993350140243064 0.178698112311359 -0.555881719954757 0.578291715527686 1 0.999740811128861
"MBD4" 3142.9889188946 0.118035490722607 0.138629876519106 0.851443380650628 0.394523102579193 1 0.999740811128861
"MBD5" 5031.45365512853 0.167938928781977 0.130240200809114 1.28945538887886 0.197239815957394 1 0.999740811128861
"MBD6" 2490.12455407185 0.0456557327178628 0.300286901383001 0.152040373747875 0.879155092149364 1 0.999740811128861
"MBIP" 2407.40505426208 0.214179869176036 0.171407619511196 1.24953528779417 0.211469355161408 1 0.999740811128861
"MBL1P" 53.1860542825438 -0.055013464666748 0.551196131159443 -0.0998074216359737 0.92049721586154 1 0.999740811128861
"MBLAC1" 270.48452834213 -0.324929609716271 0.32246064029396 -1.00765665359983 0.313619321061715 1 0.999740811128861
"MBLAC2" 4442.6370449597 -0.00981874333137366 0.346821270303745 -0.0283106723032715 0.977414368745513 1 0.999740811128861
"MBNL1" 2661.97541317728 0.314302968388235 0.253497055482744 1.23986832032307 0.215024103088409 1 0.999740811128861
"MBNL1-AS1" 202.718776948682 0.300151519665884 0.23329045745279 1.28660007332972 0.198233718140277 1 0.999740811128861
"MBNL2" 1829.72001764014 0.013753516752147 0.251277866768038 0.0547342944647142 0.95635014727176 1 0.999740811128861
"MBNL3" 742.320295509892 0.564292802120075 1.59872924685163 0.352963332116013 0.724115930249174 1 0.999740811128861
"MBOAT1" 368.134447921014 0.530358976371021 1.02556765992134 0.517136993586263 0.605060531093771 1 0.999740811128861
"MBOAT2" 7769.59082133045 0.043919349581622 0.144061705086872 0.304864846318025 0.760469090567344 1 0.999740811128861
"MBOAT7" 5473.32798516349 -0.158301821679134 0.216988606977692 -0.729539784986998 0.465671540495914 1 0.999740811128861
"MBP" 2653.73069854116 -0.165061379564342 0.357687617569209 -0.461467972210148 0.644462894609857 1 0.999740811128861
"MBTD1" 8383.70994224219 0.139040755462118 0.239348493345182 0.580913435129071 0.561298797014747 1 0.999740811128861
"MBTPS1" 11924.5112721193 0.0543982556526028 0.0585515336603807 0.929066281476615 0.352854737505554 1 0.999740811128861
"MBTPS2" 9039.14191978156 0.109388829317832 0.243962774111737 0.448383281900751 0.653876605153299 1 0.999740811128861
"MC1R" 1086.68426880984 -0.298703947537995 0.183001284320313 -1.63225055303527 0.102626715136341 1 0.999740811128861
"MC4R" 1286.38039158178 -0.117187908643444 0.700086154871405 -0.167390695885094 0.867062645501004 1 0.999740811128861
"MCAM" 2253.11046407707 -0.317364002185968 0.296535773783406 -1.07023850153666 0.284511968129142 1 0.999740811128861
"MCAT" 1811.95394918077 -0.15096229633468 0.209570282133865 -0.72034209620547 0.471314392004367 1 0.999740811128861
"MCC" 1661.13349462406 -0.312477972305932 0.481446165289015 -0.649040318180435 0.516312316305465 1 0.999740811128861
"MCCC1" 2713.75784567091 0.0423147528499359 0.165869799369643 0.255108241589157 0.798639498855863 1 0.999740811128861
"MCCC2" 3299.78736400147 -0.0849117613521485 0.131033366875345 -0.648016328794535 0.516974389138166 1 0.999740811128861
"MCEE" 375.433220896264 0.215087637481944 0.191693795089551 1.12203755672668 0.261846471721642 1 0.999740811128861
"MCF2" 483.104275082384 -0.289780904216813 0.468275306376733 -0.618825934809556 0.53603103501693 1 0.999740811128861
"MCF2L" 15292.6554637969 -0.231204011831608 0.224067609576113 -1.03184932560755 0.30214270800202 1 0.999740811128861
"MCF2L-AS1" 496.420199899489 -0.282997847850171 0.25440005139065 -1.1124126992239 0.265960746940904 1 0.999740811128861
"MCF2L2" 4606.17322457567 -0.255825920289528 0.410250042676047 -0.623585359359829 0.532899928042775 1 0.999740811128861
"MCFD2" 16531.6030011759 0.0910824593378962 0.136138117168009 0.669044505922548 0.50346708800372 1 0.999740811128861
"MCHR1" 503.00977335907 -0.4607454829709 0.50819432449761 -0.906632484387508 0.364601177539412 1 0.999740811128861
"MCL1" 27815.9013057375 0.0965961364485018 0.143823203271393 0.671631101597881 0.501818573291132 1 0.999740811128861
"MCM10" 1912.37585062727 0.188285836094979 1.13627733043043 0.165704120862515 0.868389802913597 1 0.999740811128861
"MCM2" 6764.37049915662 0.246624100891033 0.785276979180335 0.314060016312279 0.753475456550229 1 0.999740811128861
"MCM3" 6101.17907089208 0.369024377370579 0.650870230140949 0.566970742064305 0.570734059808285 1 0.999740811128861
"MCM3AP" 11452.2681382486 -0.0192824998549622 0.140186707976891 -0.137548702963627 0.890597099142443 1 0.999740811128861
"MCM3AP-AS1" 1115.15980442625 -0.138054190490979 0.16427975979584 -0.84036031378757 0.40070639361415 1 0.999740811128861
"MCM4" 11117.7647308319 0.130071187249906 0.46089194518773 0.282216230090387 0.777777714117416 1 0.999740811128861
"MCM5" 3155.76496303518 0.211660110615503 0.758037619838976 0.279221116572637 0.780075139161034 1 0.999740811128861
"MCM6" 7508.71972430077 0.366941234155812 0.563067343811733 0.651682677371719 0.514605899747189 1 0.999740811128861
"MCM7" 14175.3030494947 0.180190843825639 0.594979379748743 0.302852249941388 0.762002462370774 1 0.999740811128861
"MCM8" 1969.21739674043 0.202667388726499 0.474916464094835 0.426743236018932 0.66956635530446 1 0.999740811128861
"MCM9" 1355.59191463954 0.107123714532517 0.185144770547403 0.578594330349127 0.562862931234668 1 0.999740811128861
"MCMBP" 7724.65934627327 0.0434010375884532 0.260260632803525 0.166759901875814 0.867558970479876 1 0.999740811128861
"MCMDC2" 79.935711888292 -0.114721161628924 0.792593538867424 -0.144741479715889 0.884914987908273 1 0.999740811128861
"MCOLN1" 1688.4070361177 -0.241711391480997 0.252833384477334 -0.956010583731539 0.339066887391723 1 0.999740811128861
"MCPH1" 3046.85362921305 0.0250748159995557 0.178929192702373 0.140138205626762 0.888550794698049 1 0.999740811128861
"MCRS1" 5481.41614737979 -0.125453948132182 0.109528103749456 -1.14540418246587 0.252041766582395 1 0.999740811128861
"MCTP1" 749.316582744588 -0.256132582083897 0.280371303023549 -0.913547782250679 0.360954515210177 1 0.999740811128861
"MCTP2" 24.2621919385612 -0.699604933639837 1.02221464546006 -0.684401203550523 0.493721856230569 1 0.999740811128861
"MCTS1" 6594.23430912592 0.241089676859885 0.170373837541715 1.41506278392571 0.157050088669983 1 0.999740811128861
"MCTS2P" 27.3577629392901 0.740473261938705 0.865893546379655 0.8551550765503 0.392465302287908 1 0.999740811128861
"MCU" 3772.27763718076 -0.0852574121614691 0.123280621692421 -0.691571886895428 0.489206221624829 1 0.999740811128861
"MCUR1" 6774.53250344088 -0.0336517255992883 0.152907564556332 -0.220078880315242 0.825809722654165 1 0.999740811128861
"MDC1" 8514.8046383225 -0.0640367489712214 0.307488559212865 -0.208257338533662 0.835028040215883 1 0.999740811128861
"MDFI" 751.012621234016 -0.109342333846944 1.20233109232356 -0.0909419498048867 0.927538717153256 1 0.999740811128861
"MDFIC" 987.200704322972 0.484906072787008 1.2543649693556 0.386574947988319 0.699070907355921 1 0.999740811128861
"MDGA1" 34056.6276516657 0.0291813174067988 0.455047580652493 0.0641280574768811 0.94886826118425 1 0.999740811128861
"MDGA2" 4383.25641940992 -0.0247225763096567 0.35547462056469 -0.0695480770761738 0.944553365294472 1 0.999740811128861
"MDH1" 22904.0763316407 0.0436138162865193 0.154942625119991 0.281483654047709 0.778339463650499 1 0.999740811128861
"MDH1B" 360.952662653055 0.121798562882512 0.245968633933195 0.495179246779865 0.620473598624429 1 0.999740811128861
"MDH2" 14342.7117160936 -0.0919576329872088 0.167386870171534 -0.549371840772057 0.582750294677406 1 0.999740811128861
"MDK" 13413.9968648558 -0.0664898078710742 0.338774089002034 -0.196265918881048 0.8444020353734 1 0.999740811128861
"MDM1" 1541.8439171876 0.350870386109964 0.420874712463062 0.833669440619476 0.404467283196834 1 0.999740811128861
"MDM2" 11145.3826903136 0.220337722999347 0.298616734520019 0.737861270077534 0.460598756296801 1 0.999740811128861
"MDM4" 5400.42048673795 0.20854206495194 0.253715669407609 0.821951854368541 0.411104298928167 1 0.999740811128861
"MDN1" 9510.78438944911 0.0652995694156953 0.329263291385475 0.198320223128815 0.842794530151661 1 0.999740811128861
"MDP1" 553.344659819213 -0.111358587896293 0.229404041308541 -0.485425571672993 0.627374496693882 1 0.999740811128861
"ME1" 1822.20987256814 -0.0106100185618536 0.483702977448558 -0.0219349870819887 0.982499815827562 1 0.999740811128861
"ME2" 9071.54545279967 0.092205426145269 0.162051420563002 0.568988693989397 0.569363812622732 1 0.999740811128861
"ME3" 545.894803024834 0.064902480527207 0.440371671907332 0.147381143401215 0.882831188373 1 0.999740811128861
"MEA1" 4003.45607920259 0.0344455220031438 0.160096911269731 0.215154194605978 0.829647101967829 1 0.999740811128861
"MEAF6" 18970.3285039563 0.00773417754964035 0.139398725682544 0.055482412136633 0.955754141447178 1 0.999740811128861
"MECOM" 242.186092728135 1.0304780338446 1.04687065329856 0.984341313416029 0.324947722788778 1 0.999740811128861
"MECP2" 20863.6301134851 -0.014863639370766 0.128956668247369 -0.115260727287511 0.908238465929741 1 0.999740811128861
"MECR" 1835.53663324555 0.0931203502417921 0.246548750267765 0.377695486757319 0.70565682093982 1 0.999740811128861
"MED1" 13759.498965106 0.0139779340995752 0.115102904224766 0.121438587442415 0.903343654672609 1 0.999740811128861
"MED10" 3641.23205612515 0.068066524579401 0.259336565774161 0.262464046966195 0.792963700356023 1 0.999740811128861
"MED11" 524.012920540173 -0.0581797223326245 0.186020532042011 -0.312759681385521 0.754463249255623 1 0.999740811128861
"MED12" 5245.09731713866 -0.14812206798933 0.288956633072874 -0.512610028758101 0.608224136576246 1 0.999740811128861
"MED12L" 2238.30789029005 0.223692475652848 0.223049119487759 1.0028843698938 0.315916654811299 1 0.999740811128861
"MED13" 15411.1576007561 0.10853211732673 0.207676563003755 0.522601663649294 0.601251482568616 1 0.999740811128861
"MED13L" 13895.1937781007 0.141094440656998 0.152643807508098 0.924337796340102 0.355310469951533 1 0.999740811128861
"MED14" 6953.82812807122 0.173147829248666 0.167389560905026 1.03440040294333 0.300949016118585 1 0.999740811128861
"MED14OS" 72.7150610117094 0.338859104364466 0.50738887144853 0.667848909253895 0.504230042779569 1 0.999740811128861
"MED15" 4499.16846056359 -0.0537988675459601 0.133987631143823 -0.401521148532078 0.688036470830507 1 0.999740811128861
"MED15P9" 237.717573216631 1.0034488205401 0.626358759163114 1.60203526471126 0.10914781153983 1 0.999740811128861
"MED16" 4245.03088676654 -0.110475229392209 0.207048981844544 -0.533570503018247 0.593638720604704 1 0.999740811128861
"MED17" 5620.56056628052 -0.0286971613013496 0.111281947592092 -0.257877957047804 0.796501097358305 1 0.999740811128861
"MED18" 1465.71978361511 -0.146178081488936 0.127303687799212 -1.14826274097804 0.250860115430967 1 0.999740811128861
"MED19" 2556.40847785779 -0.0542781426879724 0.152225688610927 -0.356563620656049 0.721418516062665 1 0.999740811128861
"MED20" 1772.58443629599 -0.0886072344919522 0.261872039596555 -0.338360806401715 0.735091306040345 1 0.999740811128861
"MED21" 3655.72401069599 0.175879794223772 0.197576144083444 0.89018740111403 0.373365268537638 1 0.999740811128861
"MED22" 3269.90393840979 -0.185530539437639 0.206557689997598 -0.898202044377029 0.369077843680705 1 0.999740811128861
"MED23" 5303.4828079664 0.0446216816117469 0.21874782790797 0.20398685572558 0.838363770566098 1 0.999740811128861
"MED24" 12077.6006889002 -0.0858134148847796 0.114358171789576 -0.75039162957834 0.453018870745147 1 0.999740811128861
"MED25" 3114.56422424979 -0.0471388513967972 0.198044202295656 -0.238021870119806 0.81186413169675 1 0.999740811128861
"MED26" 1012.27606637919 0.0270354796207488 0.181132144126374 0.14925832049935 0.881349802223179 1 0.999740811128861
"MED27" 2690.44900287159 -0.0337098242597868 0.107058752437818 -0.314872193932638 0.752858694546881 1 0.999740811128861
"MED28" 5333.8104194704 0.144467357438474 0.167519513154678 0.862391220687711 0.388472270052391 1 0.999740811128861
"MED29" 7611.06711971394 -0.0163762780946939 0.183572648263586 -0.0892087042900844 0.928916047937749 1 0.999740811128861
"MED30" 768.099086804815 0.0460998415097186 0.181479854420892 0.254021812265745 0.799478706925323 1 0.999740811128861
"MED31" 995.538844115505 0.247604129077549 0.140619427676649 1.76081024626916 0.078270525036362 1 0.999740811128861
"MED4" 6601.82248126796 0.155177539798515 0.11052412215601 1.40401513055653 0.160314344033005 1 0.999740811128861
"MED4-AS1" 47.8331669952358 -0.620462030362055 0.73105373382777 -0.848722879935705 0.396035511735773 1 0.999740811128861
"MED6" 3206.45374423787 0.0810087047243677 0.0942445158086895 0.85955881919761 0.390032283596393 1 0.999740811128861
"MED7" 1839.31794874503 0.0636480772711817 0.134343323316147 0.473771793789856 0.635662650567778 1 0.999740811128861
"MED8" 3121.92652976587 -0.0981334040764443 0.138081374500741 -0.710692549456896 0.477274777619191 1 0.999740811128861
"MED9" 2355.44320914234 0.105176698484754 0.137639368378163 0.764146913227486 0.444779698150453 1 0.999740811128861
"MEF2A" 9730.89679418265 0.054251658983608 0.204994815356806 0.264648932165331 0.791279921246 1 0.999740811128861
"MEF2BNB" 993.915010262526 -0.143275275506051 0.205918020403827 -0.695787941361676 0.486561642103389 1 0.999740811128861
"MEF2BNB-MEF2B" 38.5815337930293 0.247743508947765 0.76862502952163 0.322320376558585 0.747209997915561 1 0.999740811128861
"MEF2C" 1478.64358508935 0.552631827781308 0.50678751187446 1.09046062665846 0.275510288251377 1 0.999740811128861
"MEF2C-AS1" 16.5806344709374 1.30128862087615 0.898551283434963 1.44820740325651 0.147559054740598 1 0.999740811128861
"MEF2D" 6381.45103723901 -0.107104377475987 0.250378906348031 -0.427769172084766 0.668819183322121 1 0.999740811128861
"MEG3" 21.1306123729896 -0.0289533843209731 1.44101280238721 -0.02009238521199 0.983969674641166 1 0.999740811128861
"MEGF10" 2661.15678108885 0.563195144744633 0.84045788087789 0.670105138589877 0.502790769404778 1 0.999740811128861
"MEGF11" 392.644166715792 -0.605176040215987 0.439364653608317 -1.37738899851395 0.168392012398451 1 0.999740811128861
"MEGF6" 1472.06331358942 0.354957819268615 0.652794647774293 0.543751117566368 0.586612751018531 1 0.999740811128861
"MEGF8" 23929.2430865975 -0.281870997314162 0.180311778070145 -1.56324229249466 0.117995615955482 1 0.999740811128861
"MEGF9" 13718.9258789907 -0.0197255836119158 0.110143372702248 -0.17909006350514 0.857866984048339 1 0.999740811128861
"MEI4" 26.8691802562677 -0.786045910474834 1.10058966222947 -0.714204337411761 0.475100835207731 1 0.999740811128861
"MEIG1" 19.4071255599431 0.261321924018272 0.708187711154445 0.369000929982647 0.712127031590356 1 0.999740811128861
"MEIS1" 2219.15090835634 0.515940703107421 1.07852633342193 0.47837561969438 0.632382883009721 1 0.999740811128861
"MEIS2" 7723.09101012188 0.63845221351723 0.894160383976172 0.714024267859136 0.475212173384559 1 0.999740811128861
"MEIS3" 10184.6391493969 -0.158411571359729 0.193074511108407 -0.820468587232545 0.411949029699017 1 0.999740811128861
"MEIS3P1" 2475.04285660809 0.121234957800727 0.300237507984646 0.403796842754658 0.686362118383363 1 0.999740811128861
"MELK" 1407.13195893876 0.469223287501247 1.02289353131938 0.458721531747317 0.64643414982579 1 0.999740811128861
"MEMO1" 3417.99362928766 -0.0154043985286409 0.142128180230843 -0.108383844102001 0.913691216175624 1 0.999740811128861
"MEN1" 3936.96588166385 -0.157056422216316 0.248769706227952 -0.63133258706509 0.527823084018278 1 0.999740811128861
"MEOX2" 3573.27228310082 0.308027755936018 0.685945276296621 0.449055874542998 0.653391350475325 1 0.999740811128861
"MEPCE" 3473.83452338083 -0.0176661951239013 0.216199037091039 -0.0817126447999038 0.934875222891307 1 0.999740811128861
"MERTK" 305.127007626021 0.396409847692433 0.641581989165505 0.617863117086621 0.536665573388462 1 0.999740811128861
"MESDC1" 3865.61125840433 -0.198096201623728 0.279508545847383 -0.708730393280684 0.478491800165453 1 0.999740811128861
"MESDC2" 5585.39730240454 0.00819603210425443 0.119568693194305 0.0685466394697102 0.945350494427871 1 0.999740811128861
"MESP1" 187.69336394291 -0.163715233824706 0.464738932470981 -0.352273550559331 0.724633122006862 1 0.999740811128861
"MESP2" 8.71000586610091 -0.928673282636463 1.05014783918342 -0.884326232922204 0.376520131143495 1 0.999740811128861
"MEST" 18819.1383822229 0.157568530682855 0.362815371966537 0.434293976654849 0.664074977266222 1 0.999740811128861
"MESTIT1" 78.5562940249979 -0.0596582456952757 0.334530109948201 -0.178334457560526 0.858460319302105 1 0.999740811128861
"MET" 1978.07161360123 -0.451254105500504 0.587173926803946 -0.76851863630378 0.442179123120685 1 0.999740811128861
"METAP1" 5127.93812895803 0.026318970728509 0.098542535221304 0.26708233829587 0.789405765806337 1 0.999740811128861
"METAP1D" 367.003570150141 0.18975907671549 0.250353568266774 0.757964338312465 0.448472331993428 1 0.999740811128861
"METAP2" 14105.4217140705 0.111978304654124 0.0847988576961225 1.32051666374327 0.186662576169873 1 0.999740811128861
"METRN" 3155.71720018391 0.249901000384966 0.502349260692612 0.497464652461947 0.618861423470477 1 0.999740811128861
"METRNL" 1540.07245147865 -0.0750175915448682 0.239053933593567 -0.313810320613302 0.753665105356245 1 0.999740811128861
"METTL1" 520.374702560343 0.0453282047038954 0.206172706904371 0.219855505534591 0.82598368986777 1 0.999740811128861
"METTL11B" 13.6330835685098 0.190232710969713 0.983478862004194 0.193428367725205 0.846623500690991 1 0.999740811128861
"METTL12" 373.750831589184 -0.194771836417002 0.16662116568729 -1.16895014876168 0.242423716921481 1 0.999740811128861
"METTL13" 2815.85084845356 -0.087113521749487 0.0885079789655114 -0.984244841738305 0.324995142675236 1 0.999740811128861
"METTL14" 3087.20095289405 0.130002992433347 0.165637995064874 0.7848621470118 0.43253439777737 1 0.999740811128861
"METTL15" 2710.2180644136 -0.050691829747064 0.174655497314576 -0.290238959130853 0.771633433239372 1 0.999740811128861
"METTL16" 4244.50958462856 0.0631872882472195 0.221524563836301 0.285238292101606 0.775461585478654 1 0.999740811128861
"METTL17" 3131.80501787096 0.115280319338721 0.175663103764182 0.656258012459341 0.511658128187542 1 0.999740811128861
"METTL18" 827.740575199743 0.0881359430036914 0.11377467040647 0.774653468024279 0.438544453773531 1 0.999740811128861
"METTL20" 234.653977695484 -0.143740478075779 0.182474259829889 -0.787730161008904 0.430854559544563 1 0.999740811128861
"METTL21A" 1887.80386262417 0.0524179369964727 0.164598574216694 0.318459240889077 0.750136607545837 1 0.999740811128861
"METTL21B" 152.638143736801 0.396534813695538 0.356361520772284 1.11273184836621 0.265823612928498 1 0.999740811128861
"METTL21EP" 18.6358283418489 -0.31147851467857 0.727032583141203 -0.428424422648021 0.6683421468733 1 0.999740811128861
"METTL22" 1335.9529559773 0.161406494004007 0.136886109837086 1.17912981964426 0.23834648617412 1 0.999740811128861
"METTL23" 1042.4434199039 0.0218990940271946 0.145961485552553 0.150033373148356 0.880738285290956 1 0.999740811128861
"METTL25" 179.457660731003 0.123220598130714 0.394604221218622 0.312263760763082 0.754840078717265 1 0.999740811128861
"METTL2A" 4154.1783007527 -0.0378063076453985 0.0790912684263 -0.478008614574537 0.632644073657273 1 0.999740811128861
"METTL2B" 4405.69643796383 -0.0466345693550074 0.0989823806446095 -0.471140106464464 0.637540686135681 1 0.999740811128861
"METTL3" 4241.91020598365 -0.0581134179167885 0.23747929766641 -0.244709406200203 0.806681444351742 1 0.999740811128861
"METTL4" 1166.0553367321 0.0387973167337227 0.330027235696261 0.117557924126691 0.906417945375582 1 0.999740811128861
"METTL5" 2849.00237232146 0.100261488682258 0.172124246133224 0.582494860164302 0.560233402590182 1 0.999740811128861
"METTL6" 2566.19119465032 0.0855918545376314 0.133057337746711 0.643270457586975 0.520048622094666 1 0.999740811128861
"METTL7A" 261.955701059976 0.0807447937076681 1.30962175948196 0.0616550489658997 0.950837537553274 1 0.999740811128861
"METTL8" 1642.62718286529 0.0640264043434143 0.1431357376117 0.447312497994775 0.654649444367422 1 0.999740811128861
"METTL9" 23885.3855187855 0.0851833004445065 0.061292067268225 1.38979323493413 0.164591672989205 1 0.999740811128861
"MEX3A" 25430.3534215365 -0.170531265880863 0.139963680738863 -1.21839655102406 0.223073315124268 1 0.999740811128861
"MEX3B" 6367.81094556093 -0.0641592012265236 0.139688037547972 -0.45930347617984 0.646016251834307 1 0.999740811128861
"MEX3C" 11097.9047950379 0.0608258890746874 0.0692051615638248 0.878921278416357 0.379443960518651 1 0.999740811128861
"MEX3D" 5797.46552124744 -0.0826136706158127 0.152874302198571 -0.540402601534064 0.588919414105067 1 0.999740811128861
"MFAP1" 6619.64652206852 -0.0913061312805244 0.12501649568432 -0.730352668907644 0.465174641783337 1 0.999740811128861
"MFAP2" 1244.95959817391 0.0246197847817393 0.636354996572992 0.0386887584985204 0.969138536118962 1 0.999740811128861
"MFAP3" 15590.7455188013 -0.0772909123180293 0.203164106393522 -0.380435863844569 0.703621896840977 1 0.999740811128861
"MFAP3L" 1836.42585259311 -0.357901947758124 0.350613079988703 -1.02078892142203 0.307354454332317 1 0.999740811128861
"MFAP4" 172.621334574035 1.92189515984312 1.34134028751263 1.43281699486345 0.151910143239347 1 0.999740811128861
"MFF" 8310.96231681741 -0.0346701753081144 0.0712136140261622 -0.486847575175406 0.62636635271726 1 0.999740811128861
"MFGE8" 1562.65750645295 0.177235771332051 0.728598536133728 0.243255733497 0.807807294086313 1 0.999740811128861
"MFHAS1" 5198.956869126 -0.0309412641677697 0.10047342587438 -0.307954704425577 0.758116799015079 1 0.999740811128861
"MFI2" 364.688631124665 -0.0318980329731456 0.627913865772247 -0.0508000136832709 0.959484879975145 1 0.999740811128861
"MFI2-AS1" 165.248175905874 0.291173683393204 0.536677587769415 0.542548617696902 0.587440624720547 1 0.999740811128861
"MFN1" 4852.81109126422 0.0674753672143789 0.189419152048117 0.356222517547954 0.721673929980053 1 0.999740811128861
"MFN2" 18420.6799812784 -0.0571019020373603 0.136897882707951 -0.417113113131031 0.676595673847396 1 0.999740811128861
"MFNG" 165.329426673717 1.1994074060802 1.52569579249064 0.786137978477489 0.431786656657159 1 0.999740811128861
"MFSD1" 3515.95123706345 0.0461852844867918 0.280649413383778 0.164565761709379 0.869285781922921 1 0.999740811128861
"MFSD10" 5266.31730406258 -0.125268554587221 0.232686723319882 -0.538357121540665 0.59033052277164 1 0.999740811128861
"MFSD11" 2692.69391145065 -0.0221666677239782 0.220777673035842 -0.10040266943288 0.920024650576443 1 0.999740811128861
"MFSD12" 2439.87464643469 -0.179885286637411 0.255014257143496 -0.705393057832802 0.480565663041488 1 0.999740811128861
"MFSD2A" 829.344166567075 -0.197818750213068 0.457422401486996 -0.432464062909897 0.665404165863038 1 0.999740811128861
"MFSD2B" 14.2153579262619 0.177048450209317 0.719434352115139 0.246093962136774 0.805609496898651 1 0.999740811128861
"MFSD3" 959.229724607706 -0.317891986090064 0.330115437772697 -0.962972190076584 0.335561479560452 1 0.999740811128861
"MFSD4" 639.187837610775 -0.0631462982335362 0.296244516687002 -0.213156006867981 0.831205281111296 1 0.999740811128861
"MFSD5" 1638.47734909689 -0.111186275762339 0.219997127719289 -0.505398760952054 0.613278788947228 1 0.999740811128861
"MFSD6" 5361.9931103229 -0.130483524092079 0.317439888987855 -0.411049551800565 0.681036200606712 1 0.999740811128861
"MFSD8" 2710.69544395289 0.27523207099615 0.147875204364664 1.86124558325154 0.0627095038898195 1 0.999740811128861
"MFSD9" 2300.06653709175 0.005049944758343 0.1156032737433 0.0436834061426022 0.965156766569597 1 0.999740811128861
"MGA" 8752.7150390087 0.119697196973583 0.171308153759749 0.698724458506815 0.484724245660038 1 0.999740811128861
"MGAM" 167.696680218785 -0.0413192531509082 0.409675721494509 -0.100858437498259 0.919662836877262 1 0.999740811128861
"MGARP" 42.1731973520411 -0.164278483686087 0.488162217820155 -0.336524371795215 0.736475476134898 1 0.999740811128861
"MGAT1" 5388.23442097808 -0.0612630939675507 0.104155451824885 -0.588189027978599 0.556405421154144 1 0.999740811128861
"MGAT2" 3739.67372260892 -0.0324556125086186 0.0653495598405747 -0.496646229719015 0.619438546562224 1 0.999740811128861
"MGAT3" 13292.3074309672 -0.133655724924172 0.198564346115714 -0.673110392367636 0.500877062858429 1 0.999740811128861
"MGAT4A" 6649.83688588024 -0.11296950471652 0.228529868495414 -0.494331465117817 0.621072106882146 1 0.999740811128861
"MGAT4B" 8592.43342485967 -0.232022102750066 0.193937856519251 -1.19637345134334 0.231550856838503 1 0.999740811128861
"MGAT4C" 2159.28963353102 -0.0174989137180864 0.338543025322806 -0.0516888915416318 0.958776588673934 1 0.999740811128861
"MGAT5" 23264.1711743364 0.0458773435563158 0.13920030155681 0.329577903519071 0.741718920995003 1 0.999740811128861
"MGAT5B" 7200.87541535127 -0.192707187372548 0.308135423591323 -0.625397707042388 0.53171006668608 1 0.999740811128861
"MGC12916" 2867.88277361694 0.688887324921182 0.423566850803025 1.62639574748389 0.103865494898747 1 0.999740811128861
"MGC15885" 21.9557401250982 0.594278019201372 0.840499814047873 0.707053123949321 0.479533465057562 1 0.999740811128861
"MGC16142" 123.645605310832 -0.0419766629221682 0.454686988502624 -0.0923199123432272 0.926443868166816 1 0.999740811128861
"MGC16275" 27.2896807837701 -0.076761819176741 0.761922646297954 -0.100747522796065 0.919750885525591 1 0.999740811128861
"MGC27345" 1957.36704622197 -0.0205335071314078 0.143448304641276 -0.143142208496338 0.886177870593756 1 0.999740811128861
"MGC2889" 215.746069357783 -0.0311346296348827 0.342687614631751 -0.0908542599893484 0.927608395052156 1 0.999740811128861
"MGC32805" 9.24287258376383 -1.27485084450635 0.8911305071471 -1.4305994849034 0.152545035188825 1 0.999740811128861
"MGC45800" 371.664419966186 0.561640568949315 0.734110950467836 0.765062241056875 0.444234482809438 1 0.999740811128861
"MGC57346" 2294.73817038432 0.00839852909303413 0.0862604247936605 0.0973624824260239 0.922438537822005 1 0.999740811128861
"MGC72080" 277.867440680931 -0.0423831096125332 0.272839545660949 -0.155340786504614 0.876552662874083 1 0.999740811128861
"MGEA5" 76881.8771204719 0.103764292318617 0.161476794474636 0.642595690954938 0.520486479836816 1 0.999740811128861
"MGLL" 520.605604170865 -0.329038729977312 0.431326526408941 -0.76285298916522 0.445551075219845 1 0.999740811128861
"MGME1" 1841.66078438541 0.204935565466121 0.428016637951269 0.478802801795413 0.632078923283343 1 0.999740811128861
"MGMT" 638.879972663629 0.269527147925771 0.372955674261582 0.722678769962167 0.469877261626214 1 0.999740811128861
"MGP" 35.347631996023 0.999489651188945 2.17983421334561 0.458516361046984 0.646581510816298 1 0.999740811128861
"MGRN1" 14033.0824080616 0.00420206861654067 0.200988132639627 0.0209070483981012 0.983319804045314 1 0.999740811128861
"MGST1" 698.95605830133 -0.0580153014333034 0.963096656263692 -0.0602382959757873 0.951965845301379 1 0.999740811128861
"MGST2" 392.96687902399 0.224705287861189 0.31748515856938 0.707766274410224 0.479090413201937 1 0.999740811128861
"MGST3" 9085.43542092144 -0.0224216089463498 0.196336548884527 -0.114199872992251 0.909079352588794 1 0.999740811128861
"MIA3" 12764.0851333196 0.103363721918772 0.0844266054728074 1.22430271050118 0.220838054822855 1 0.999740811128861
"MIAT" 53337.0109678359 -0.0101420584787716 0.612145866413558 -0.0165680420880597 0.986781219777208 1 0.999740811128861
"MIB1" 34829.4220067918 0.165406311803196 0.220243403790513 0.751015962142157 0.452643049459246 1 0.999740811128861
"MIB2" 4853.33841420817 -0.177338278307445 0.202297978968834 -0.876619129916102 0.380693545084136 1 0.999740811128861
"MICA" 63.3729034318672 1.16196970952531 0.936726392731088 1.24045795927401 0.214806054755129 1 0.999740811128861
"MICAL1" 6844.48069069271 -0.208561478607132 0.202288097497472 -1.03101211187049 0.302535140045348 1 0.999740811128861
"MICAL2" 327.279188091231 0.214501170124112 0.49232108468012 0.435693649528501 0.663059013871084 1 0.999740811128861
"MICAL3" 14107.9719745971 -0.217610435317475 0.137229158504574 -1.58574487877677 0.112797194181908 1 0.999740811128861
"MICALL1" 6546.40010923045 -0.256207915239157 0.218832535598751 -1.17079443665972 0.241681414580492 1 0.999740811128861
"MICALL2" 1290.77758516283 0.0283507308449935 0.300937021425432 0.0942081858546552 0.924943782325182 1 0.999740811128861
"MICB" 75.1378563126597 0.853919301108981 0.84142538778998 1.01484851004058 0.310178045725283 1 0.999740811128861
"MICU1" 6554.58791129367 0.0746340265155637 0.0945273404042492 0.789549628672391 0.429790835374066 1 0.999740811128861
"MICU2" 4834.37644362444 0.11981954176917 0.103906012311359 1.15315311504906 0.24884754364393 1 0.999740811128861
"MICU3" 4945.13044900579 0.00732347956831129 0.263783310794702 0.0277632407685224 0.977850984270622 1 0.999740811128861
"MID1" 5237.55797424409 0.48473789784894 0.818744447794623 0.592050302331374 0.553816904723065 1 0.999740811128861
"MID1IP1" 3067.70146736133 -0.111846260367141 0.266522756605772 -0.419649945811488 0.674741195947698 1 0.999740811128861
"MID1IP1-AS1" 18.2533039046841 -0.397921533150109 0.701861814512234 -0.56695139259948 0.570747206248065 1 0.999740811128861
"MID2" 3284.44160171264 0.0281809136180217 0.241618202801293 0.116634066851319 0.907150040511068 1 0.999740811128861
"MIDN" 18096.6644412832 -0.150665524678139 0.126680693305198 -1.18933296579895 0.234308667894338 1 0.999740811128861
"MIEF1" 11286.1308500446 -0.0723272169618318 0.0719618826249681 -1.0050767756976 0.314859882117737 1 0.999740811128861
"MIEF2" 2014.02823828217 -0.0576473922541556 0.221061411961263 -0.260775463898047 0.794265666896002 1 0.999740811128861
"MIEN1" 2219.1381443048 -0.137758922138921 0.183313771574009 -0.75149248720413 0.452356320462958 1 0.999740811128861
"MIER1" 4099.17505816441 0.263809159821511 0.162344715524511 1.62499382236856 0.104163875145357 1 0.999740811128861
"MIER2" 2844.82707657198 -0.138764395728549 0.121662271394916 -1.14057048366391 0.254048706024437 1 0.999740811128861
"MIER3" 5032.31288029729 0.130519740451145 0.19761544918751 0.660473363736352 0.508950106223058 1 0.999740811128861
"MIF" 16462.6308187882 0.064773312031214 0.355176003652299 0.182369617781454 0.855292667455649 1 0.999740811128861
"MIF4GD" 987.733420387162 -0.145500487306602 0.177320357017706 -0.820551513394893 0.411901775530269 1 0.999740811128861
"MIIP" 2364.07789425638 -0.147027446851295 0.20170981396032 -0.728905767967334 0.466059306280593 1 0.999740811128861
"MINA" 1272.67890505687 0.179161963759196 0.188227745767408 0.951836101679642 0.341180109823413 1 0.999740811128861
"MINK1" 10281.9731797132 -0.252787723432533 0.145110190530507 -1.74203977341886 0.0815014848780862 1 0.999740811128861
"MINOS1" 7594.28907487813 -0.0360013683803916 0.252808702402147 -0.142405574010358 0.886759659835112 1 0.999740811128861
"MINPP1" 3376.79153910253 0.0972636930344396 0.0932902790549166 1.04259194012255 0.297137323727548 1 0.999740811128861
"MIOS" 4560.18200342805 -0.0534986718993965 0.147973244759737 -0.361542872066242 0.717693661933411 1 0.999740811128861
"MIP" 52.6170928985774 0.0766586791536584 0.734443085994172 0.104376609454891 0.916870484230134 1 0.999740811128861
"MIPEP" 924.43322115171 -0.0303582346291511 0.171513443111538 -0.177002070965415 0.859506762869369 1 0.999740811128861
"MIPEPP3" 336.599990018508 -0.283897066354763 0.17670342705566 -1.60663022265741 0.108135508614503 1 0.999740811128861
"MIPOL1" 337.552259271864 0.124859140964374 0.271342721930428 0.460152902116122 0.645406474190761 1 0.999740811128861
"MIR100HG" 4514.12379513249 0.719903844927132 0.782492484496936 0.920013749895577 0.357565573955475 1 0.999740811128861
"MIR103A2" 31.9481492539279 -0.255267697599735 0.655193028033206 -0.389606858861138 0.696827279533872 1 0.999740811128861
"MIR124-2" 85.1659405424287 -0.234619305781778 0.86735670775166 -0.270499211783296 0.786776223235411 1 0.999740811128861
"MIR124-2HG" 7050.37977673685 -0.000684133908669363 0.576144112467508 -0.00118743538962736 0.999052563858313 1 0.999740811128861
"MIR1247" 38.4653590631027 -1.06886738406216 1.38799304116683 -0.770081226894049 0.441251711250636 1 0.999740811128861
"MIR1249" 42.5318392223986 -0.306727892291767 0.622710950323222 -0.492568650242231 0.622317403765797 1 0.999740811128861
"MIR1279" 21.0905478068893 0.443061116692139 0.912510767903395 0.485540699656758 0.627292849608583 1 0.999740811128861
"MIR1281" 16.8761308777674 -0.403360457827932 0.570701034870452 -0.706780666552487 0.479702790940137 1 0.999740811128861
"MIR1282" 91.9224446120091 -1.09936393616532 1.03045071062584 -1.06687678006221 0.286027481415772 1 0.999740811128861
"MIR1304" 40.4384454071742 0.554063310425317 0.70558221922933 0.785256906034977 0.432302956790292 1 0.999740811128861
"MIR130B" 69.8346246521592 0.212644347300044 0.473565934049757 0.449027964240564 0.653411483977617 1 0.999740811128861
"MIR135A2" 95.3465455429478 0.0905645333299928 0.544164942987996 0.166428459784096 0.867819778593767 1 0.999740811128861
"MIR135B" 7.40579583396129 -0.842462297750438 1.35611422659378 -0.621232549020959 0.534446626382232 1 0.999740811128861
"MIR137HG" 332.982932576522 -0.097205765043101 0.488582061272484 -0.198954838394873 0.842298072030421 1 0.999740811128861
"MIR149" 72.3345166101331 0.141595361474518 0.57223627357623 0.247442128387996 0.80456607387348 1 0.999740811128861
"MIR17HG" 352.299151419686 0.217906881061127 0.976920683068877 0.223054834274365 0.823492829787432 1 0.999740811128861
"MIR186" 93.2376950314274 0.214978250123355 0.626729029679607 0.343016263716481 0.731586224943519 1 0.999740811128861
"MIR1914" 76.9987533901201 0.272701765611733 0.562601706893214 0.484715496363565 0.627878172567773 1 0.999740811128861
"MIR1915" 7.45342066470262 -0.533216575672798 1.08496274347638 -0.491460724231225 0.623100624426222 1 0.999740811128861
"MIR21" 105.085962131583 -0.0777373473610121 0.503098518022226 -0.154517146396321 0.877201992704033 1 0.999740811128861
"MIR210" 12.6862973106758 1.27138568525812 1.31627361115949 0.965897724059189 0.334095361325796 1 0.999740811128861
"MIR210HG" 581.209342280114 0.399580293063543 0.837343290749373 0.47720008923215 0.63321964759257 1 0.999740811128861
"MIR219A1" 59.2917916970978 -0.387862562669778 1.61366139700271 -0.240361802909961 0.810049787149061 1 0.999740811128861
"MIR22HG" 1226.13967738499 0.326465358163472 0.462178838526039 0.706361544385332 0.479963329201219 1 0.999740811128861
"MIR25" 46.893295122252 -0.0076416674567693 0.999841291655006 -0.00764288044567582 0.993901923060851 1 0.999740811128861
"MIR2682" 12.8404116256108 -0.458189881993464 0.695037757842865 -0.659230202709436 0.509747954981084 1 0.999740811128861
"MIR29C" 18.7377786978179 -0.0353317365497297 1.08117646942091 -0.0326789729050003 0.973930592125226 1 0.999740811128861
"MIR3064" 346.678383937669 0.0532579522618599 0.424594849152112 0.125432403073689 0.900181236736582 1 0.999740811128861
"MIR3176" 30.5313742876614 -0.403045754329262 0.571916621704234 -0.704728170215163 0.480979416975036 1 0.999740811128861
"MIR3187" 30.0482875474019 -0.725709443073833 0.580509500909986 -1.25012500559635 0.211253886585643 1 0.999740811128861
"MIR3191" 16.4389962613492 -0.39037700693361 0.737422309302418 -0.529380521865274 0.59654150742522 1 0.999740811128861
"MIR339" 37.1420397013045 0.19431991975432 0.492531731037881 0.394532793541733 0.693187720765189 1 0.999740811128861
"MIR3607" 8.94775289508502 -0.549137672992818 1.26250216005411 -0.434959788876148 0.663591615172347 1 0.999740811128861
"MIR3648" 493.277392265158 -2.02452021348346 1.01239341211413 -1.99973665302282 0.0455287081017207 1 0.999740811128861
"MIR3653" 19.906770605516 0.0720789546652125 0.690010471380672 0.104460667851876 0.916803779972697 1 0.999740811128861
"MIR3661" 93.9967175803324 -0.720798681855089 0.767522124989397 -0.939124304546982 0.347666927035968 1 0.999740811128861
"MIR3671" 13.7999203088375 0.267778544890547 1.02687918302418 0.260769279694554 0.7942704362256 1 0.999740811128861
"MIR3677" 13.043102767275 -0.514596410205644 0.944697371791508 -0.544720908061564 0.585945482684582 1 0.999740811128861
"MIR3682" 46.1283985296728 0.490558592497335 0.510928959367589 0.960130725618944 0.336989426337584 1 0.999740811128861
"MIR3685" 68.9333909252101 0.540852059937909 0.818199628077319 0.661027017585981 0.508594987237384 1 0.999740811128861
"MIR3911" 76.3820065658663 -0.893786174545749 0.900656312986519 -0.992372075405779 0.32101605573059 1 0.999740811128861
"MIR3916" 44.8856319537771 0.588079345869113 1.02018109469749 0.576446033871557 0.564313736751281 1 0.999740811128861
"MIR3936" 109.787469907044 0.187652481217634 0.387470114341612 0.484301819087371 0.628171685137667 1 0.999740811128861
"MIR3960" 38.2466793036689 0.496778707778397 0.441216160270359 1.12593044523571 0.260194961383307 1 0.999740811128861
"MIR421" 18.3944043573857 0.692082906996013 0.775488663829741 0.89244748411688 0.372153129314791 1 0.999740811128861
"MIR423" 19.3206383397201 -0.710693610897455 0.800856446723002 -0.887416981914198 0.374854443956777 1 0.999740811128861
"MIR4253" 7.63581174026689 -1.17266829875242 1.06969154770239 -1.09626770564955 0.272961637731777 1 0.999740811128861
"MIR4292" 83.4573435841806 0.222934275960599 0.483139861840245 0.461428032684901 0.644491543306768 1 0.999740811128861
"MIR4321" 44.3851172219669 0.0051261249438932 0.616269591179447 0.00831799105012235 0.99336327989561 1 0.999740811128861
"MIR4435-1HG" 296.729339463816 0.355139651457636 0.55021187035282 0.645459813925687 0.518629252383307 1 0.999740811128861
"MIR4442" 525.748438244694 -0.25978298308794 0.339613477999178 -0.764937200426916 0.444308940800268 1 0.999740811128861
"MIR4458HG" 3.80196603193482 -7.86566194608344 7.40400111379388 -1.06235288531082 0.288075514135762 1 0.999740811128861
"MIR4482" 59.2697314482032 -0.685345311833778 0.447184282564782 -1.53257915931894 0.125379579689665 1 0.999740811128861
"MIR4500HG" 97.0279184310013 0.121208868326974 0.553279489863588 0.219073489163422 0.826592801750078 1 0.999740811128861
"MIR4517" 25.18682082348 0.355394514102151 0.993434711763628 0.357743201333508 0.720535499803926 1 0.999740811128861
"MIR4520A" 15.2601190354601 0.778307597855423 0.716873221813695 1.08569768568883 0.277612764937934 1 0.999740811128861
"MIR4523" 262.395035384926 -0.0807668708129779 0.307431896100879 -0.262714675469053 0.792770504623517 1 0.999740811128861
"MIR4664" 58.3579007503569 -0.431628502026453 0.509398915331429 -0.847329055943559 0.396811735570812 1 0.999740811128861
"MIR4666A" 8.32863886297401 -0.414701252900857 1.08869444501201 -0.380916109934117 0.703265498088686 1 0.999740811128861
"MIR4691" 19.199607021874 -0.292669105803971 0.763084832456255 -0.383534167311271 0.701323741621626 1 0.999740811128861
"MIR4697HG" 15847.2106863097 0.099522577860275 0.459451116964404 0.216611896642718 0.828510813675483 1 0.999740811128861
"MIR4712" 137.161698200209 0.78715365885913 0.519696700495486 1.51464047801082 0.129863475516637 1 0.999740811128861
"MIR4720" 104.916198858482 0.0636135295562511 0.411217561931635 0.15469555642866 0.87706133327977 1 0.999740811128861
"MIR4737" 68.5171522347702 0.0854409120090112 0.280390430671235 0.304721212505262 0.760578492258136 1 0.999740811128861
"MIR4767" 30.7119661736572 -0.0953472037525794 0.586044391882809 -0.162696213927163 0.870757628120435 1 0.999740811128861
"MIR4784" 13.9733873080443 0.0672203096300876 0.875397399181119 0.0767883360094148 0.938791929856619 1 0.999740811128861
"MIR4785" 47.7562851578512 -0.150495410378853 0.72680897053363 -0.207063226350052 0.835960480806518 1 0.999740811128861
"MIR4786" 16.1167730879692 -0.0152411328243384 0.891470354966003 -0.0170966232802208 0.986359532751741 1 0.999740811128861
"MIR4787" 88.4427295822189 -0.32860776422375 0.701030602452734 -0.468749528300238 0.63924868023826 1 0.999740811128861
"MIR4793" 10.3806700482869 -0.676944161074875 1.16998270768509 -0.578593304523507 0.562863623574065 1 0.999740811128861
"MIR497HG" 134.980384939553 -0.227897283692293 0.879679199003342 -0.259068628598353 0.795582289406067 1 0.999740811128861
"MIR5010" 17.665030162042 -0.0836732711281816 0.942210498550764 -0.0888052842298844 0.929236658078499 1 0.999740811128861
"MIR5047" 2075.7181893133 0.0620697112965712 0.524699912213291 0.11829563880571 0.905833412866401 1 0.999740811128861
"MIR5087" 15.2907655986302 -0.020705061568771 0.686614046710117 -0.0301553131165586 0.975943187275377 1 0.999740811128861
"MIR548AO" 50.6804027693282 -0.113606096548233 2.08272797465217 -0.0545467761180891 0.956499542082954 1 0.999740811128861
"MIR548H4" 39.9491645475093 0.26261601673382 0.626311273375346 0.419305907298327 0.674992579881155 1 0.999740811128861
"MIR5581" 40.6616533289418 0.106955745117955 0.499302717077397 0.214210220493105 0.830383126264367 1 0.999740811128861
"MIR5587" 20.8035770096858 -0.0700917944161877 0.773052167450312 -0.0906689061455776 0.927755678136794 1 0.999740811128861
"MIR568" 97.347005190899 0.40616052959475 0.420749191502299 0.965326940129203 0.33438108232008 1 0.999740811128861
"MIR570" 78.7724033267966 0.212099660744018 0.504193389453209 0.420671244765898 0.673995161534487 1 0.999740811128861
"MIR573" 75.9377883961354 0.412855470892145 0.45256904537932 0.912248584182578 0.361637873682527 1 0.999740811128861
"MIR590" 24.7816560436916 0.718629406729467 1.00079966442257 0.718055203529763 0.472723249626776 1 0.999740811128861
"MIR600HG" 6861.64415734372 0.0862647742932841 0.267075315692054 0.322997930638974 0.746696809254181 1 0.999740811128861
"MIR611" 9.25581188787811 -0.82151620661203 1.00025380411822 -0.821307755321408 0.411470991342224 1 0.999740811128861
"MIR6132" 304.847134059221 -0.138623298835572 0.254895867944319 -0.543842863964566 0.586549609452017 1 0.999740811128861
"MIR630" 92.8198454360272 0.493681757634459 0.394993433989506 1.24984801050535 0.211355074092381 1 0.999740811128861
"MIR631" 27.2346880192385 -0.52172843442658 0.756326997431336 -0.68981860517804 0.49030826703598 1 0.999740811128861
"MIR635" 85.2070707179202 -0.148620655245092 0.446251048120961 -0.333042702915527 0.739102049076413 1 0.999740811128861
"MIR637" 44.0155296482901 0.408380511489931 0.806683286022561 0.506246402480328 0.612683683743254 1 0.999740811128861
"MIR641" 79.9813139615647 0.0650192286216182 0.465366133909718 0.139716287636504 0.888884156963259 1 0.999740811128861
"MIR647" 83.8229383767479 0.147698315875364 0.673991020315598 0.219139886769119 0.826541080652569 1 0.999740811128861
"MIR659" 12.7978513692801 -0.116123573648375 0.785822731003723 -0.14777324333702 0.882521726197611 1 0.999740811128861
"MIR6758" 17.6673093681357 0.543798015737707 1.12659496431037 0.482691679764951 0.62931467180732 1 0.999740811128861
"MIR6845" 17.0898378059528 -0.949044541523383 0.899012549899712 -1.05565216150681 0.291127160551303 1 0.999740811128861
"MIR7-1" 53.430870770704 0.271185448289812 0.760511799105403 0.356582828312211 0.721404134523623 1 0.999740811128861
"MIR7-3HG" 532.177735139923 -0.230358127012739 0.463812641050106 -0.496662028208612 0.619427403798145 1 0.999740811128861
"MIR7161" 24.4459763905688 1.0876063359065 0.884577538329944 1.22952063417738 0.218876666296322 1 0.999740811128861
"MIR760" 14.8081234539795 -0.10795676266596 0.754279740907478 -0.143125629406507 0.886190963980062 1 0.999740811128861
"MIR762" 15.72961741608 -1.07946485460573 0.788542365821935 -1.36893704307257 0.171018955286723 1 0.999740811128861
"MIR8072" 18.5560537933755 0.572750314525977 0.832953943483495 0.687613425696358 0.49169625136135 1 0.999740811128861
"MIR940" 14.8654682665983 -0.972585017048078 0.74271484146475 -1.30949990864595 0.190365068676721 1 0.999740811128861
"MIRLET7BHG" 15.3614067981012 0.583228711191335 0.709412407134683 0.822129279563909 0.411003322976559 1 0.999740811128861
"MIRLET7D" 22.4626492077012 0.723044194609322 0.963613781701498 0.750346464879953 0.453046064777932 1 0.999740811128861
"MIRLET7F1" 13.2051616661089 -0.104369972409214 1.01570979899967 -0.102755701000427 0.918156864563529 1 0.999740811128861
"MIRLET7I" 50.1797795918095 0.201113484326093 0.562466902881213 0.357556121606263 0.720675520029535 1 0.999740811128861
"MIS12" 3940.1406757597 0.0371213854187221 0.119529029447728 0.310563765055551 0.756132277175268 1 0.999740811128861
"MIS18A" 1555.10523036513 0.202017462910965 0.383604333212494 0.526629772972505 0.598450712380026 1 0.999740811128861
"MIS18BP1" 2338.39492490333 0.558027344585662 0.80935164410366 0.689474530200856 0.49052469592605 1 0.999740811128861
"MISP" 78.0516209821932 -0.25923503341962 0.600730198464918 -0.431533214215065 0.66608070747151 1 0.999740811128861
"MITD1" 824.146746051749 0.149290035050046 0.267476683977226 0.558142238157691 0.576747260047177 1 0.999740811128861
"MITF" 119.060914945808 0.423667712131061 1.14684024155259 0.369421735286776 0.711813399565568 1 0.999740811128861
"MIXL1" 8.52767662643323 -0.976636371982889 1.09575009242156 -0.891294811415045 0.372771031505403 1 0.999740811128861
"MKI67" 13279.79046698 0.415641145399157 1.29860110839606 0.320068374123388 0.748916499360503 1 0.999740811128861
"MKKS" 4794.5985882086 -0.0640332701447806 0.0881728758197304 -0.72622413128156 0.467701380876884 1 0.999740811128861
"MKL1" 6008.64605034919 -0.283691587753601 0.188184242474523 -1.50752041734848 0.131677314426448 1 0.999740811128861
"MKL2" 6501.87714709376 0.0162861414346453 0.146267252739929 0.111345096934329 0.911342695527715 1 0.999740811128861
"MKLN1" 9577.38685323288 0.127927899296986 0.227982505123634 0.561130334222844 0.574708690371631 1 0.999740811128861
"MKNK1" 2336.95755212275 0.0982622240608494 0.387677029104075 0.253464138145957 0.799909570136194 1 0.999740811128861
"MKNK1-AS1" 21.8585627673635 -0.424304221006983 0.844522132564807 -0.502419302758087 0.615372603788515 1 0.999740811128861
"MKNK2" 6029.75250342366 -0.0147657645768842 0.17567059333226 -0.0840537069796112 0.933013730811706 1 0.999740811128861
"MKRN1" 19077.137066996 0.0843236216315853 0.117128396181424 0.719924667123196 0.471571379458529 1 0.999740811128861
"MKRN2" 4927.42739049008 0.106215857753691 0.103708151406655 1.02418041699734 0.305750066587298 1 0.999740811128861
"MKRN2OS" 40.5377815715487 0.589604443547388 0.671464256731212 0.878087608739845 0.379896176935972 1 0.999740811128861
"MKRN3" 113.661940704037 1.01872412706095 1.87838007015676 0.542341852560185 0.587583028818087 1 0.999740811128861
"MKRN7P" 90.0155001034068 0.0191901073188524 0.358719139028001 0.0534961902809275 0.957336566020159 1 0.999740811128861
"MKS1" 2187.43626729826 0.0567124116907733 0.232149955611593 0.244292149620989 0.807004563021956 1 0.999740811128861
"MKX" 424.271376432164 -0.516689812148261 0.892776263948696 -0.578745014862933 0.5627612372971 1 0.999740811128861
"MLC1" 951.511747887306 -0.712446691891657 1.64872234740054 -0.432120479846067 0.665653850641953 1 0.999740811128861
"MLEC" 20732.3709323318 -0.0402953578169256 0.154105231787312 -0.261479492614106 0.793722762089995 1 0.999740811128861
"MLF1" 2634.62591868 0.117699557033787 0.195495033220989 0.60205906561697 0.547134821148512 1 0.999740811128861
"MLF2" 19584.2229546162 -0.087981728972905 0.189746657974704 -0.463679992638575 0.642877033635418 1 0.999740811128861
"MLH1" 6202.75001137835 0.0954292457166096 0.101738425789382 0.937986262085146 0.348251470160081 1 0.999740811128861
"MLH3" 2559.29278682349 -0.0349736363363586 0.187922920418613 -0.186106283674456 0.852361414341964 1 0.999740811128861
"MLIP" 28.717555750573 0.414710212502367 0.641759162071729 0.646208479772378 0.518144348587304 1 0.999740811128861
"MLLT1" 9731.08372657158 -0.184066344382783 0.19901219233884 -0.924899837641053 0.355018011092615 1 0.999740811128861
"MLLT10" 6353.87187166983 0.145254311286643 0.208581402615335 0.696391478172774 0.486183698407365 1 0.999740811128861
"MLLT10P1" 35.4973194923883 0.428977650938162 0.916456198032842 0.468083092087712 0.639725169955448 1 0.999740811128861
"MLLT11" 86139.2426713406 -0.196213847166552 0.165101112226388 -1.18844654963621 0.234657526180486 1 0.999740811128861
"MLLT3" 6789.76763169222 -0.0997067344332944 0.183884770789271 -0.542223991716838 0.587664209547622 1 0.999740811128861
"MLLT4" 34445.3344616953 0.00847923367271511 0.234979578861212 0.0360849811452052 0.971214597839017 1 0.999740811128861
"MLLT4-AS1" 955.900340822897 -0.0415856841958524 0.446394769303379 -0.0931589862953567 0.925777256837564 1 0.999740811128861
"MLLT6" 10400.6577922282 -0.00221350657866995 0.12212216896543 -0.0181253460974522 0.985538858009391 1 0.999740811128861
"MLN" 65.2033214295012 -0.422773204960204 0.666517383460065 -0.634301843360002 0.525883853743275 1 0.999740811128861
"MLST8" 2702.64918155532 -0.00788739454540837 0.207792694436899 -0.0379579973529991 0.969721171131947 1 0.999740811128861
"MLX" 3686.88575318103 -0.0288385483765509 0.106875006595286 -0.269834354123192 0.787287692020731 1 0.999740811128861
"MLXIP" 8876.77256688603 -0.125082086528432 0.135298249839713 -0.924491533900966 0.355230457328581 1 0.999740811128861
"MLXIPL" 118.498814747855 -0.465246437454469 0.514015607373098 -0.905121227412012 0.365401167524451 1 0.999740811128861
"MLYCD" 1079.57411321219 -0.281087627150848 0.114328758329018 -2.45859074531299 0.0139483520821255 1 0.999740811128861
"MMAA" 2392.29195137018 -0.0540803805431945 0.172602117662932 -0.313323968879721 0.754034541739265 1 0.999740811128861
"MMAB" 4809.79217524327 -0.0343248148649139 0.144436280545801 -0.237646765308592 0.812155075910647 1 0.999740811128861
"MMACHC" 618.11194244424 -0.104626043352219 0.383750376444729 -0.272640887864478 0.785129278225937 1 0.999740811128861
"MMADHC" 9818.96539746771 0.0599849316257303 0.0900011407996026 0.666490792147772 0.505097447209502 1 0.999740811128861
"MMD" 10460.2665749816 0.00309747085433352 0.200363959333297 0.0154592216316758 0.987665817026007 1 0.999740811128861
"MMD2" 229.881431254311 -0.129004960883471 0.412330244646514 -0.312868053116174 0.754380909861605 1 0.999740811128861
"MME" 50.2374661751356 2.32186175117368 0.877917652737821 2.64473751488293 0.00817543080911751 1 0.999740811128861
"MMEL1" 106.98752105875 -0.350448015140079 0.481297109101589 -0.728132391641083 0.466532547094658 1 0.999740811128861
"MMGT1" 8128.4076810915 0.0450181456623286 0.161357733382152 0.27899589761657 0.780247973046421 1 0.999740811128861
"MMP1" 123.846641152063 0.550685240802826 0.809490356292916 0.680286351186078 0.496323165051794 1 0.999740811128861
"MMP10" 40.5887270039075 -0.0184967926634959 0.56988165426418 -0.0324572523524707 0.974107405734168 1 0.999740811128861
"MMP11" 415.641162583716 -0.618601625422602 0.455281252327797 -1.35872413427912 0.174234021446113 1 0.999740811128861
"MMP14" 464.647813960539 1.16959835812438 1.08357402169564 1.07938944152069 0.280414155784797 1 0.999740811128861
"MMP15" 10786.390014306 -0.20491471440873 0.199900340438424 -1.02508436933778 0.305323380102147 1 0.999740811128861
"MMP16" 5019.26440577962 -0.0949474457372942 0.273916547741675 -0.346629097511981 0.728869983026113 1 0.999740811128861
"MMP17" 1571.95848578841 -0.050487997400835 0.357263502971482 -0.141318654105189 0.88761821365547 1 0.999740811128861
"MMP2" 3097.13954975917 -0.154240044872965 0.494632671039654 -0.311827450760122 0.755171660809212 1 0.999740811128861
"MMP23B" 26.6564599101322 -0.499889167185849 0.767043828715623 -0.65170874006364 0.514589083258706 1 0.999740811128861
"MMP24" 13376.3914286788 -0.273233719336779 0.273416420849076 -0.999331782956822 0.317633993830374 1 0.999740811128861
"MMP24-AS1" 1455.60809289016 -0.219351230336511 0.341833521035815 -0.641690228833728 0.521074334814774 1 0.999740811128861
"MMP25" 35.1817036167053 -0.218955146823748 0.470713120248714 -0.465156243590698 0.641819571087735 1 0.999740811128861
"MMP28" 65.8967723192779 -0.235084649154289 0.593091837420874 -0.396371412185642 0.691831052487368 1 0.999740811128861
"MMP9" 22.287765420198 0.494659829246656 0.744654768329398 0.664280751678265 0.506510638182104 1 0.999740811128861
"MMRN1" 1253.11512922677 1.29882124954473 1.43211045644466 0.906928123944551 0.364444807634413 1 0.999740811128861
"MMRN2" 727.217306850438 -0.27782446501595 0.519127100875135 -0.535176192010778 0.592528027680451 1 0.999740811128861
"MMS19" 5753.67818931713 -0.0934304108233538 0.117648649761013 -0.794147752763377 0.427109420593843 1 0.999740811128861
"MMS22L" 2114.01512349284 0.544479364483092 0.690631117053008 0.788379427220771 0.430474800756919 1 0.999740811128861
"MN1" 11468.8266900298 -0.140343365136377 0.578221803200766 -0.242715449952772 0.808225837960279 1 0.999740811128861
"MNAT1" 1502.20595116066 0.403037475413024 0.169522271297969 2.37748982671784 0.0174309237949014 1 0.999740811128861
"MND1" 540.791400452735 0.639461158114241 0.721236482727769 0.886617875590198 0.375284666531532 1 0.999740811128861
"MNS1" 285.00780664359 0.532896176095303 0.776300810976898 0.686455776626983 0.492425742273018 1 0.999740811128861
"MNT" 6120.80630153783 -0.0895953406480497 0.263032020702763 -0.340625222772006 0.733385738783397 1 0.999740811128861
"MNX1" 61.9509579351911 0.801334835751162 0.799147754283419 1.00273676733247 0.315987885047519 1 0.999740811128861
"MOAP1" 29117.5258579979 -0.0172740591385512 0.337861114311815 -0.0511276924358002 0.959223769472068 1 0.999740811128861
"MOB1A" 2423.60489732379 0.228298239885951 0.3399463744235 0.671571333193689 0.501856633209346 1 0.999740811128861
"MOB1B" 8565.35100098202 0.218787076415297 0.274865617603164 0.795978334151527 0.42604462847206 1 0.999740811128861
"MOB2" 1403.66368686467 -0.0808427746695367 0.174981059319011 -0.462008716738596 0.644075069521521 1 0.999740811128861
"MOB3A" 3969.79745808588 -0.229032870818318 0.100794985167317 -2.2722645421112 0.0230705370626265 1 0.999740811128861
"MOB3B" 2848.77783878262 0.304393998395766 0.482943934798283 0.630288479599408 0.528505859003831 1 0.999740811128861
"MOB3C" 366.214452817286 -0.0733510154467396 0.360774953294586 -0.203315154715981 0.838888711147914 1 0.999740811128861
"MOB4" 1149.23471217147 0.118768417068763 0.27158715996588 0.437312342320173 0.66188484561351 1 0.999740811128861
"MOBP" 11.3947756526187 0.0737853033059838 0.951418590465788 0.0775529341610411 0.938183682659527 1 0.999740811128861
"MOCOS" 21.6508971971114 1.31486448893073 1.17265747871424 1.12126900889458 0.26217337306143 1 0.999740811128861
"MOCS2" 4508.50201312135 -0.0410922713850243 0.188478785591844 -0.218020671429891 0.827413005344082 1 0.999740811128861
"MOCS3" 1572.7289416675 -0.0300294464918097 0.132885316056061 -0.225980171346705 0.82121684241825 1 0.999740811128861
"MOG" 10.9608426798446 0.188105449686064 1.04276138217373 0.18039165326006 0.856845106573757 1 0.999740811128861
"MOGS" 4203.56260837327 -0.028133143903045 0.157713653455914 -0.178381156523707 0.858423646886417 1 0.999740811128861
"MOK" 1513.10662370461 0.0368352821035689 0.157830885572475 0.233384498667431 0.815462849131665 1 0.999740811128861
"MON1A" 1700.43422232074 -0.266710352973875 0.187907896785198 -1.4193674536135 0.155791915898673 1 0.999740811128861
"MON1B" 4864.50229290923 -0.13751846482085 0.0807789322071321 -1.70240508339758 0.0886794577775268 1 0.999740811128861
"MON2" 7047.54523604646 0.146662630210094 0.139850112008553 1.04871299782101 0.29431023020986 1 0.999740811128861
"MORC2" 9127.7593771231 -0.178951911579131 0.0911977964850231 -1.96223942327948 0.0497346160938548 1 0.999740811128861
"MORC2-AS1" 68.7410455685008 -0.080724691293255 0.586501464477942 -0.137637663641829 0.890526787516652 1 0.999740811128861
"MORC3" 5118.03169675978 0.0252441675977241 0.147614392106909 0.171014270610153 0.86421254457168 1 0.999740811128861
"MORC4" 807.816088900323 0.543945265246195 0.663984014503163 0.819214398788217 0.412664101224637 1 0.999740811128861
"MORF4L1" 72154.2425417976 0.0257857786118435 0.0812365201695393 0.317416090177534 0.750927899796742 1 0.999740811128861
"MORF4L2" 40732.1539477301 0.0651359441860642 0.0891776516147305 0.730406587375362 0.465141692994746 1 0.999740811128861
"MORF4L2-AS1" 135.113801928193 -0.0853413015397767 0.604376701547059 -0.141205478836831 0.887707617959597 1 0.999740811128861
"MORN1" 578.760339032159 0.120175950283669 0.239963451711034 0.500809391708476 0.616505275307604 1 0.999740811128861
"MORN2" 1205.23352411222 0.0285157657844174 0.108174878854713 0.263608021440136 0.792081976888768 1 0.999740811128861
"MORN3" 48.7053763275584 0.663641363177819 0.488293604558 1.35910312357775 0.174113913186939 1 0.999740811128861
"MORN4" 8729.19547110235 -0.00915941857818389 0.250031452395772 -0.0366330655220349 0.970777578742625 1 0.999740811128861
"MORN5" 17.6968650917236 0.163706760881794 0.651049627410163 0.251450510052529 0.801465820407423 1 0.999740811128861
"MOSPD1" 1729.66487898397 0.0711388004148574 0.119596534329475 0.594823259835258 0.551961617957372 1 0.999740811128861
"MOSPD2" 1950.43808518981 0.109373888523332 0.139525289934242 0.783900098504577 0.433098731979148 1 0.999740811128861
"MOSPD3" 2063.45534103045 -0.111837153540742 0.221459238517178 -0.505001075094309 0.613558080870654 1 0.999740811128861
"MOV10" 1132.61250188759 0.655290609642418 0.76592593426174 0.85555349457391 0.392244802896829 1 0.999740811128861
"MOXD1" 4009.36810616259 0.146318968219498 0.903712762687515 0.161908710666391 0.871377743209859 1 0.999740811128861
"MPC1" 2235.30775198446 0.110744620047316 0.169053477815475 0.655086316344203 0.512412181649728 1 0.999740811128861
"MPC2" 5335.39313407163 0.0200844773117138 0.205257320222509 0.0978502364248991 0.922051215850471 1 0.999740811128861
"MPDU1" 4204.82483920618 -0.0761847393588999 0.204322400361888 -0.372865330595002 0.709248676429518 1 0.999740811128861
"MPDZ" 8493.91299345531 0.230081961338337 0.510928011656914 0.450321681506935 0.652478507654014 1 0.999740811128861
"MPG" 1473.46271494655 0.035060992218709 0.243202362310871 0.14416386372881 0.885371075378694 1 0.999740811128861
"MPHOSPH10" 6312.93464782138 0.165994980550003 0.159727155226342 1.03924082486024 0.298692748125804 1 0.999740811128861
"MPHOSPH6" 2329.70380624738 0.133078083073282 0.168252766298911 0.790941427000737 0.428978172323858 1 0.999740811128861
"MPHOSPH8" 11397.7318035059 -0.0764436042331389 0.0993882623711029 -0.769141168277079 0.441809511078401 1 0.999740811128861
"MPHOSPH9" 2146.57675376717 0.425657715521502 0.397665064321999 1.07039253309121 0.284442658872189 1 0.999740811128861
"MPI" 2796.06646172798 0.268988188028533 0.230750930246499 1.16570792473594 0.243732555009861 1 0.999740811128861
"MPL" 7.58423032331486 -1.07549408567511 1.13739016226445 -0.945580611963344 0.344362536921487 1 0.999740811128861
"MPLKIP" 2440.17043748523 -0.0323534673624705 0.100866793384303 -0.320754395742549 0.748396521599165 1 0.999740811128861
"MPND" 2669.51786390372 -0.167321679989164 0.184145909965669 -0.908636417829522 0.363542076534655 1 0.999740811128861
"MPP1" 1658.55086887144 -0.149569360027159 0.241769321818302 -0.61864490871826 0.53615031017267 1 0.999740811128861
"MPP2" 11098.8904857038 -0.141198374504211 0.245997345970653 -0.573983324686175 0.565979085488808 1 0.999740811128861
"MPP3" 4495.04564631775 -0.206513097984783 0.219011645368746 -0.942932041979234 0.345715664280885 1 0.999740811128861
"MPP4" 17.1961075178373 -0.00316904694665051 0.766141609614514 -0.00413637231927009 0.996699661799956 1 0.999740811128861
"MPP5" 3194.54358396525 0.0743960853944723 0.661090183382195 0.112535456227553 0.910398858280275 1 0.999740811128861
"MPP6" 1685.75624029276 0.207972660611189 0.217443888985019 0.956442885481678 0.338848526818333 1 0.999740811128861
"MPP7" 1178.37844514744 -0.0284466812771027 0.214279907503612 -0.132754776724099 0.894387320642903 1 0.999740811128861
"MPPE1" 2168.40107596568 0.0378513761679114 0.185708904847137 0.203821007932108 0.838493375480179 1 0.999740811128861
"MPPED1" 421.57418287486 1.24489923678659 1.08168955378446 1.15088403362232 0.249779947171508 1 0.999740811128861
"MPPED2" 5067.17266482881 0.211606751281586 0.362427334125525 0.583859801281704 0.559314640448526 1 0.999740811128861
"MPRIP" 39035.4308484129 0.0801754354214104 0.117924569209928 0.679887456520474 0.496575724568698 1 0.999740811128861
"MPST" 1661.25264000906 -0.0478137486638122 0.373743746985862 -0.127931902672397 0.89820286379816 1 0.999740811128861
"MPV17" 1901.04444325465 -0.108017794383119 0.15344630166498 -0.703945244760311 0.481466873458934 1 0.999740811128861
"MPV17L" 170.374100607279 0.0697629871302763 0.513659749632076 0.135815561137983 0.891967089042423 1 0.999740811128861
"MPV17L2" 1364.882142623 -0.0230354972604445 0.373833007467298 -0.0616197521361449 0.950865646901947 1 0.999740811128861
"MPZ" 252.419546880114 -0.010602852456669 0.497948778336869 -0.0212930584789908 0.98301188111653 1 0.999740811128861
"MPZL1" 20682.733545217 -0.117764389575894 0.148159145324875 -0.794850627125765 0.42670039721401 1 0.999740811128861
"MPZL3" 570.76635073145 -0.195025419149534 0.486923213387535 -0.400526025022997 0.688769118936795 1 0.999740811128861
"MRAP2" 943.443032694619 0.150448264281235 0.326871584711352 0.460267185396646 0.645324451798388 1 0.999740811128861
"MRAS" 6963.8479568843 -0.221396869517937 0.1388469553215 -1.59453888639684 0.110815388268246 1 0.999740811128861
"MRC1" 15.5573978297413 -0.961374952465726 0.731218074361621 -1.31475819071491 0.18859118284072 1 0.999740811128861
"MRC2" 3785.37756463171 0.238949323966958 1.20510945323232 0.198280183867161 0.842825854875226 1 0.999740811128861
"MRE11A" 1942.10852759778 0.150780539350571 0.406522140958843 0.370903633919995 0.71070930843776 1 0.999740811128861
"MREG" 767.600702933351 -0.246327602175543 0.189886429171461 -1.2972364757732 0.194549833892587 1 0.999740811128861
"MRFAP1" 44389.1928121985 -0.0201838342228543 0.0959676705774721 -0.21031910122858 0.833418628058692 1 0.999740811128861
"MRFAP1L1" 17801.9366412584 0.0136088441817052 0.121494755341666 0.11201178308837 0.910814063815298 1 0.999740811128861
"MRGBP" 1861.86522183881 0.00307022220390634 0.211969835108297 0.0144842411295821 0.988443651703134 1 0.999740811128861
"MRGPRE" 10.895399833036 0.150086948373038 0.887511322506276 0.169109897042442 0.865710200337876 1 0.999740811128861
"MRGPRF" 8.65788970989807 0.358468717699902 1.22454837567494 0.292735448285023 0.769724372386044 1 0.999740811128861
"MRGPRX3" 26.5643280445236 -0.229382062049565 0.44422277164401 -0.516367184871349 0.605597980340145 1 0.999740811128861
"MRI1" 1719.57374162203 0.0999498859741509 0.211256322985057 0.473121393773481 0.636126574397425 1 0.999740811128861
"MRM1" 345.638376068735 0.00647112887616608 0.323410482245608 0.0200090263965276 0.984036171984678 1 0.999740811128861
"MRO" 50.2340175210601 -0.753992689410365 0.520602641016086 -1.44830746140427 0.147531081864015 1 0.999740811128861
"MROH1" 2786.07473949454 -0.105980859167387 0.222338139573461 -0.476665224287221 0.633600529942364 1 0.999740811128861
"MROH6" 205.489776200508 -0.412606713106624 0.460109487511305 -0.896757672480046 0.369848238715107 1 0.999740811128861
"MROH8" 588.790860226508 0.0465327387053653 0.155296745178949 0.299637565821135 0.764453626605601 1 0.999740811128861
"MRPL1" 3623.89527297606 0.33955474959645 0.224009158919195 1.51580743945803 0.129568050369892 1 0.999740811128861
"MRPL10" 4008.84367865557 0.118042474724542 0.154962425356694 0.761749014013108 0.446209815890136 1 0.999740811128861
"MRPL11" 1922.03991688493 0.0976733313198747 0.262259068899321 0.372430710327011 0.709572192267094 1 0.999740811128861
"MRPL12" 3021.352766363 -0.108646644148642 0.195406871065991 -0.556002168992054 0.578209372016283 1 0.999740811128861
"MRPL13" 2501.12750989139 0.161741692307821 0.131931059155594 1.22595614211714 0.220215179843639 1 0.999740811128861
"MRPL14" 1705.6562132715 -0.0609368272029325 0.172980770998358 -0.352275150880851 0.724631921955212 1 0.999740811128861
"MRPL15" 4403.18502698643 -0.0409347325468128 0.127944994646925 -0.319940085657713 0.749013749718095 1 0.999740811128861
"MRPL16" 1440.43011800314 0.152920427655616 0.205796828351132 0.743065035942644 0.457442306653041 1 0.999740811128861
"MRPL17" 2300.08324762537 0.136227225648948 0.151027852170973 0.90200068193203 0.367056505484307 1 0.999740811128861
"MRPL18" 2863.82476794823 -0.012363806208079 0.0855707498763108 -0.144486360420476 0.885116426244865 1 0.999740811128861
"MRPL19" 5822.87917297936 0.108627884474357 0.212231226453307 0.511837425103212 0.608764795290112 1 0.999740811128861
"MRPL2" 1498.20925623308 0.0603188464662719 0.195835820369712 0.308007219273767 0.758076839034687 1 0.999740811128861
"MRPL20" 3854.54481622163 -0.00357347288316362 0.165455735361283 -0.021597757704565 0.98276882220819 1 0.999740811128861
"MRPL21" 2458.46976627616 0.0527756307038606 0.218457886872849 0.24158262930822 0.809103583264684 1 0.999740811128861
"MRPL22" 2477.86539215753 0.101572585043395 0.117081095364542 0.867540440471106 0.385645963850947 1 0.999740811128861
"MRPL23" 1705.58094495577 -0.061662082768658 0.211232328813919 -0.291915935003388 0.770350899512503 1 0.999740811128861
"MRPL24" 2035.82215412372 -0.020717803924947 0.17864473702301 -0.115972092266443 0.907674659671136 1 0.999740811128861
"MRPL27" 2555.2241690998 -0.0758831250898835 0.143839922152166 -0.52755260121462 0.597809898412448 1 0.999740811128861
"MRPL28" 3903.87639618191 -0.089847680986248 0.198556091144081 -0.45250528688667 0.650905013413942 1 0.999740811128861
"MRPL3" 8234.7863473314 0.0903712967618327 0.110750622050971 0.815989067043261 0.414506388747538 1 0.999740811128861
"MRPL30" 10208.3568723995 0.118623472126208 0.110535711382499 1.07316875824612 0.283195405332272 1 0.999740811128861
"MRPL32" 3478.81059441254 -0.0690477496005059 0.195072074696407 -0.353960195009797 0.72336871429121 1 0.999740811128861
"MRPL33" 2276.10161710597 0.142530381611741 0.184198890053269 0.773785236005071 0.439057804769784 1 0.999740811128861
"MRPL34" 2407.80677003713 0.0228108156423473 0.359246754400656 0.0634962330568674 0.949371358778163 1 0.999740811128861
"MRPL35" 7363.57715685498 -0.0134805059566999 0.146811044298184 -0.0918221515359565 0.926839344029161 1 0.999740811128861
"MRPL36" 1448.467430955 -0.110502830035127 0.176648838561382 -0.625550843894902 0.531609589409867 1 0.999740811128861
"MRPL37" 3954.53769159392 0.0273244849165479 0.162753643123207 0.167888622289474 0.866670901176573 1 0.999740811128861
"MRPL38" 3086.12174804656 -0.04053744161385 0.143472312700544 -0.282545397441665 0.777525341794466 1 0.999740811128861
"MRPL39" 2134.02632831427 0.199016607045595 0.12304036172721 1.61749042551444 0.105772460751025 1 0.999740811128861
"MRPL4" 2473.10470250787 -0.101561747697541 0.184066077560199 -0.551767870776326 0.581107402682401 1 0.999740811128861
"MRPL40" 1971.73479042229 0.0927974066503154 0.128453659272666 0.722419331420809 0.470036705172916 1 0.999740811128861
"MRPL41" 2851.30638251607 -0.116963152746094 0.313683225097136 -0.372870282463703 0.709244990736887 1 0.999740811128861
"MRPL42" 6382.69241579123 0.18667076907245 0.154197203387199 1.21059763064384 0.226049652781567 1 0.999740811128861
"MRPL42P5" 36.2297880536863 0.537695272739637 0.572652611872999 0.938955418331149 0.347753634149285 1 0.999740811128861
"MRPL43" 2972.85463129491 -0.0245841435150588 0.120210211546541 -0.204509610279994 0.83795528277905 1 0.999740811128861
"MRPL44" 4810.84586540321 -0.036530218577445 0.0858839758763446 -0.425343822345173 0.670586052157917 1 0.999740811128861
"MRPL45" 3588.32667137674 -0.0135549989806751 0.135307166367226 -0.100179460885956 0.920201851813427 1 0.999740811128861
"MRPL45P2" 209.970953165019 0.397474364866276 0.243643622329915 1.63137602809098 0.102810999903864 1 0.999740811128861
"MRPL46" 1414.94640561067 -0.101652240304904 0.128191343622407 -0.792972734604647 0.427793708385093 1 0.999740811128861
"MRPL47" 4388.80115816173 0.00591630883908903 0.122355706849414 0.0483533542605444 0.961434633696707 1 0.999740811128861
"MRPL48" 1977.59356596387 0.0134380387784275 0.0984339415226462 0.136518344897688 0.89141152318589 1 0.999740811128861
"MRPL49" 4486.00919894155 0.0236525920956122 0.0929091954365678 0.254577515007765 0.79904942752468 1 0.999740811128861
"MRPL50" 2653.90812045482 0.0995583862332675 0.117448916448281 0.847673944076855 0.396619581142506 1 0.999740811128861
"MRPL51" 5498.23701782147 0.0944200846259523 0.139829829327432 0.675249945452295 0.499516979403865 1 0.999740811128861
"MRPL52" 2522.35826260576 -0.0902502441762012 0.172517550660997 -0.523136595844361 0.600879200217055 1 0.999740811128861
"MRPL53" 1469.74328423729 0.0811242853135398 0.256151243296865 0.31670463226884 0.751467733561589 1 0.999740811128861
"MRPL54" 1209.02903413172 -0.00592530832178265 0.275909917368869 -0.0214755177279873 0.982866332981478 1 0.999740811128861
"MRPL55" 1354.23096724681 0.0635521827888942 0.245586618930517 0.258777058235713 0.795807259951075 1 0.999740811128861
"MRPL57" 2874.43478740305 -0.116561636674805 0.136670992710595 -0.852863027940597 0.393735266682723 1 0.999740811128861
"MRPL9" 3810.75408546718 0.0125178035436005 0.117373768736741 0.106649072261425 0.915067386521581 1 0.999740811128861
"MRPS10" 4069.35908167785 0.0455713775180354 0.0987630012702453 0.461421553941424 0.644496190571473 1 0.999740811128861
"MRPS11" 2573.58923018831 -0.0782279606575922 0.0889101670642376 -0.879853938426103 0.378938440274601 1 0.999740811128861
"MRPS12" 1054.02340193899 -0.215023383451045 0.27437723693138 -0.783677924072179 0.433229119225978 1 0.999740811128861
"MRPS14" 3391.1193250812 -0.00464250660875205 0.115853718291524 -0.0400721416387348 0.96803561170778 1 0.999740811128861
"MRPS15" 2732.5445589336 -0.0627583158346366 0.133121975177117 -0.471434680496119 0.637330355006761 1 0.999740811128861
"MRPS16" 8815.22118155914 0.139476213746298 0.0575954985281961 2.42165129759259 0.0154501680268338 1 0.999740811128861
"MRPS17" 1267.12775350411 -0.0504742245304491 0.102810554200929 -0.490943998140544 0.62346605696435 1 0.999740811128861
"MRPS18A" 1785.57810456802 -0.0122682864012086 0.15824842409065 -0.0775254886214913 0.938205515300532 1 0.999740811128861
"MRPS18B" 4985.08121625112 -0.082724762349809 0.146869955260723 -0.563251770608605 0.57326345451749 1 0.999740811128861
"MRPS18C" 2679.7215557069 0.212338295107117 0.138399038974919 1.5342468898617 0.124968926073242 1 0.999740811128861
"MRPS2" 3047.94515697901 -0.106160953120834 0.186681980996599 -0.568672737208462 0.569578252603243 1 0.999740811128861
"MRPS21" 9066.29988234369 0.0963793362576915 0.143855316397349 0.669974100863105 0.50287430036743 1 0.999740811128861
"MRPS22" 2330.20235060753 0.104401998187536 0.153069374839648 0.682056736018589 0.49520307600983 1 0.999740811128861
"MRPS23" 4314.26895255926 0.0823495647700028 0.142325538371797 0.578600058092745 0.562859065533964 1 0.999740811128861
"MRPS24" 579.455162056562 0.138771406587147 0.283176837425337 0.490052109660049 0.624097025220865 1 0.999740811128861
"MRPS25" 6601.35853606339 0.0759130846122104 0.135953498157535 0.558375368350191 0.576588089020486 1 0.999740811128861
"MRPS26" 3470.54309841693 -0.0537525051551894 0.180787132146656 -0.297324840086434 0.766218519015099 1 0.999740811128861
"MRPS27" 6514.64358725825 -0.00829680953767224 0.152938969872334 -0.0542491527476485 0.956736660082116 1 0.999740811128861
"MRPS28" 1595.70721494776 0.00991940284204628 0.144223580108389 0.0687779545799063 0.945166366222373 1 0.999740811128861
"MRPS30" 2460.81968411295 0.066987408396482 0.130579717046455 0.513000103780669 0.60795124809698 1 0.999740811128861
"MRPS31" 2371.0103898809 0.0618472293789897 0.129021757794669 0.479355036205726 0.631686075214146 1 0.999740811128861
"MRPS31P5" 3372.11398101951 0.146953820801509 0.150258617287566 0.978005943714149 0.328071384412293 1 0.999740811128861
"MRPS33" 2924.34265537635 0.160606603486983 0.130729639614415 1.22854009206091 0.219244288742436 1 0.999740811128861
"MRPS34" 3215.53760928273 -0.0736593813010115 0.226253622583764 -0.325561113496609 0.744756437485275 1 0.999740811128861
"MRPS35" 5899.51177613683 0.0786852849109925 0.107617950354833 0.731153907424875 0.464685150268306 1 0.999740811128861
"MRPS36" 2252.76012167083 0.0576430822222915 0.198354957722116 0.290605704461625 0.7713528967615 1 0.999740811128861
"MRPS5" 3824.42557116179 -0.0120121533464972 0.117923132770109 -0.10186426585117 0.918864414097321 1 0.999740811128861
"MRPS6" 3889.69131232153 0.0424379246229152 0.128850488406584 0.329357887173882 0.7418851948135 1 0.999740811128861
"MRPS7" 4717.96475372217 0.0381358223330655 0.128899856841926 0.295856203935376 0.767339898688273 1 0.999740811128861
"MRPS9" 2708.49702479664 0.0190266106922503 0.169549470645033 0.112218638134732 0.910650051417021 1 0.999740811128861
"MRRF" 1727.33288915168 -0.0299577305444847 0.117759911104648 -0.254396681039124 0.799189114791361 1 0.999740811128861
"MRS2" 5627.00870295789 -0.00566896184200436 0.135254473541356 -0.0419133038159436 0.966567810806781 1 0.999740811128861
"MRTO4" 4393.32479236555 0.055395475361867 0.137989167298832 0.401448000928229 0.688090314944051 1 0.999740811128861
"MRVI1" 238.03028895314 0.0711073724498375 0.482373703190034 0.147411378314345 0.882807325038992 1 0.999740811128861
"MS4A2" 19.8442893986584 -0.53830365101003 1.05055547822121 -0.512399070938623 0.608371741075579 1 0.999740811128861
"MSANTD1" 152.738218343256 -1.218554876905 0.49812809046412 -2.4462681391239 0.0144343605485052 1 0.999740811128861
"MSANTD2" 1870.59852715705 -0.053129710302641 0.129072194015314 -0.411627854534939 0.680612212092871 1 0.999740811128861
"MSANTD3" 3338.43094143903 -0.0212832108128048 0.136396198409321 -0.156039618853119 0.876001792361807 1 0.999740811128861
"MSANTD3-TMEFF1" 188.230538417259 -0.446413397667048 0.270984442392612 -1.64737648303908 0.0994806860464273 1 0.999740811128861
"MSANTD4" 10225.6302030819 0.011242517330512 0.0936616196674792 0.120033343117764 0.904456734913387 1 0.999740811128861
"MSC" 691.600407914448 -0.229986746741351 0.647433499608288 -0.355228369987802 0.722418512706108 1 0.999740811128861
"MSH2" 12621.3525075726 0.110856033966606 0.143293393047273 0.773629764842222 0.439149765097664 1 0.999740811128861
"MSH3" 4336.2788807406 0.0898267113057014 0.090426176782732 0.993370664354516 0.320529352234801 1 0.999740811128861
"MSH4" 41.2849595693831 -0.0198090202998567 0.507126583050116 -0.0390612934954332 0.968841520717982 1 0.999740811128861
"MSH5" 30.930178790075 0.676772590390195 1.034700937482 0.654075555432621 0.513063129301014 1 0.999740811128861
"MSH5-SAPCD1" 80.9647281996232 0.538874396592631 0.952966586512649 0.565470399717397 0.571753852159695 1 0.999740811128861
"MSH6" 13313.4572358808 0.201680017905653 0.380762118375193 0.529674587288967 0.596337570409156 1 0.999740811128861
"MSI1" 8519.1885596827 0.0755583407009885 0.464101728764856 0.162805557527391 0.870671532379708 1 0.999740811128861
"MSI2" 5473.44661833923 -0.0947603703083384 0.307586345359267 -0.308077298417315 0.758023514909653 1 0.999740811128861
"MSL1" 19811.666387896 0.108231254764163 0.220676620597107 0.490451840667628 0.623814200602467 1 0.999740811128861
"MSL2" 6266.03531000231 0.0893620567547365 0.140124882079562 0.637731539384969 0.523648451079862 1 0.999740811128861
"MSL3" 3517.26646341654 -0.0363758562514497 0.124135297745646 -0.293033946927683 0.769496204133506 1 0.999740811128861
"MSL3P1" 1021.65182663566 0.271585979706822 0.191979582341584 1.41466074878524 0.157167988014051 1 0.999740811128861
"MSMO1" 35766.8895616593 0.105788351449663 0.192698477196624 0.548983847660198 0.583016534655995 1 0.999740811128861
"MSMP" 29.5558429097353 -1.02798204754029 0.91133646473636 -1.12799398171527 0.259322460813202 1 0.999740811128861
"MSN" 6990.56571030034 0.0246761232869119 0.553857280917383 0.0445532163918466 0.964463433511714 1 0.999740811128861
"MSRA" 443.0710733748 -0.0301685176374395 0.230430559800072 -0.130922381404682 0.895836709272995 1 0.999740811128861
"MSRB1" 1134.52390841391 -0.111368171128348 0.218286573211407 -0.510192493701798 0.60991661045444 1 0.999740811128861
"MSRB2" 2743.32889952142 -0.0776252579967455 0.170768101326577 -0.454565328030993 0.649421983365439 1 0.999740811128861
"MSRB3" 485.533710690096 0.250892143859802 0.511641792193995 0.490366791156642 0.623874371666188 1 0.999740811128861
"MSS51" 233.749157514752 0.0907143198200512 0.443407725401822 0.20458443690363 0.837896815769414 1 0.999740811128861
"MST1" 902.022534035799 0.0825760539972362 0.479587490802095 0.17218141753266 0.863294906363511 1 0.999740811128861
"MST1L" 81.5056650810703 -0.0786024101559239 0.534570414968569 -0.14703845920943 0.883101664159157 1 0.999740811128861
"MST1P2" 217.055185911046 0.061503696343219 0.45229157674009 0.135982404948837 0.891835190568479 1 0.999740811128861
"MST1R" 63.0060853787762 -0.408628561496842 0.399958357642631 -1.02167776641877 0.306933437531069 1 0.999740811128861
"MST4" 1216.45283920164 0.787451083917169 0.933468164050708 0.843575725710976 0.398906533542737 1 0.999740811128861
"MSTN" 97.2367535201913 0.737501433444747 1.00353022935896 0.73490704302535 0.462396108730006 1 0.999740811128861
"MSTO1" 1025.04921454207 -0.0410882038338267 0.154856693852256 -0.26533049887419 0.790754871513657 1 0.999740811128861
"MSTO2P" 690.868522772833 0.180454315482259 0.279562901225564 0.645487347180805 0.51861141520181 1 0.999740811128861
"MSX1" 106.971417397186 0.991153329240682 0.744748671440923 1.33085612267427 0.183236357053964 1 0.999740811128861
"MSX2" 98.1001128169005 1.56788973165619 1.31259259633836 1.19449838131802 0.23228307351751 1 0.999740811128861
"MSX2P1" 123.67905109209 0.250724345994226 0.449525002620726 0.557753950353163 0.577012411831749 1 0.999740811128861
"MT1F" 70.6104283525629 -0.760492905685242 0.937120076572862 -0.811521303082565 0.417066364192813 1 0.999740811128861
"MT1X" 142.56807676597 -0.714069186024652 0.600221714264796 -1.18967569658706 0.234173881179758 1 0.999740811128861
"MT2A" 147.332034951721 0.244788997213745 1.36101922861668 0.179857118890631 0.857264740307806 1 0.999740811128861
"MT3" 90.4032532853185 0.455918481352638 1.11997364090411 0.407079653218083 0.683949486812755 1 0.999740811128861
"MTA1" 8730.98310543446 -0.0991143479496127 0.20028814254995 -0.494858790379438 0.620699801654864 1 0.999740811128861
"MTA2" 11866.5035086588 0.0569578888518776 0.321235875738324 0.177308616981109 0.859265982662542 1 0.999740811128861
"MTA3" 8312.41269055768 -0.082606225600449 0.107817347811578 -0.766168221321972 0.443576214493243 1 0.999740811128861
"MTAP" 2180.18801764804 0.219933533569014 0.298486537538951 0.736828988611636 0.461226352112908 1 0.999740811128861
"MTBP" 665.651154474565 0.36953921314824 0.510134124413332 0.724396184186306 0.468822541814838 1 0.999740811128861
"MTCH1" 19009.3288463331 -0.10284578220383 0.17498453856351 -0.587742111663783 0.556705404886639 1 0.999740811128861
"MTCH2" 14453.9083222539 -0.0445870855476613 0.135759291868588 -0.32842750528502 0.742588449103373 1 0.999740811128861
"MTCP1" 56.38103712258 -0.160426954149023 0.608106313038458 -0.26381399224 0.79192325218025 1 0.999740811128861
"MTDH" 17107.7256766834 0.0719248364339869 0.166119088279594 0.432971533728446 0.66503545030513 1 0.999740811128861
"MTERF" 1550.35987116491 0.0840250336086355 0.150661505008669 0.557707382544736 0.577044215651333 1 0.999740811128861
"MTERFD1" 1627.58028222585 0.157674161002685 0.167849170759929 0.939380041550534 0.347535656426812 1 0.999740811128861
"MTERFD2" 4509.13084244976 0.00314148252187878 0.110359004665047 0.0284660280455913 0.977290462735298 1 0.999740811128861
"MTERFD3" 1914.23993626206 0.0599317850724227 0.101832796047905 0.588531272815384 0.556175749387329 1 0.999740811128861
"MTF1" 2535.11702182667 0.11873794143967 0.120889691231714 0.982200717281015 0.326000974297387 1 0.999740811128861
"MTF2" 12044.4062563005 0.154666892527906 0.172921231954643 0.894435522923378 0.371088913309892 1 0.999740811128861
"MTFMT" 1064.5308353446 0.0146089872512468 0.195855079711363 0.0745908008757112 0.940540293571373 1 0.999740811128861
"MTFP1" 660.741185220961 0.646344775469333 0.532031035649048 1.21486291618463 0.224418379646149 1 0.999740811128861
"MTFR1" 1817.12141111264 0.000982299808245121 0.196740163858508 0.00499287887628058 0.996016275582268 1 0.999740811128861
"MTFR1L" 7682.37005969152 -0.00521381974058538 0.0770483286735273 -0.0676694722695105 0.946048751187908 1 0.999740811128861
"MTFR2" 123.441482236402 0.508392571832229 0.756218072154406 0.672283023313445 0.501403535334706 1 0.999740811128861
"MTG1" 1846.58963308711 -0.0955588289157249 0.176324813986759 -0.541947708635613 0.587854529403233 1 0.999740811128861
"MTG2" 1991.02190977805 -0.0550642056113932 0.0885709166268827 -0.621696237415706 0.534141626189224 1 0.999740811128861
"MTHFD1" 4809.93133065401 0.0433950648799431 0.344193403807461 0.126077561045353 0.899670529411562 1 0.999740811128861
"MTHFD1L" 3878.85634832887 -0.0618277884818666 0.181531310792252 -0.340590216707152 0.73341209550063 1 0.999740811128861
"MTHFD2" 8936.93779060458 0.155612686975745 0.445517462423318 0.349285269603835 0.72687515606296 1 0.999740811128861
"MTHFD2L" 1244.11200178678 0.148871234626581 0.215263044660691 0.691578226356688 0.48920223930545 1 0.999740811128861
"MTHFR" 6413.35015745102 -0.0617382542018537 0.109080380719515 -0.565988620452334 0.571401516259967 1 0.999740811128861
"MTHFS" 111.347209835165 -0.156369006148169 0.474510580973672 -0.329537448516549 0.741749493308875 1 0.999740811128861
"MTHFSD" 1042.20290139971 0.0548079820751482 0.278191035763173 0.197015629654605 0.843815306795278 1 0.999740811128861
"MTIF2" 3463.01493818567 0.174215389926092 0.0804180168280609 2.16637262143105 0.0302827243633492 1 0.999740811128861
"MTIF3" 2308.59165884765 0.193986728840144 0.148077275651121 1.31003712748733 0.190183275907471 1 0.999740811128861
"MTL5" 154.718311065953 -0.297481709840173 0.695272123846339 -0.427863709240152 0.66875034998839 1 0.999740811128861
"MTM1" 990.27823800633 0.142132692762443 0.319783952018073 0.444464745230275 0.656706612254443 1 0.999740811128861
"MTMR1" 3043.12851145343 0.143104939281233 0.116705668596422 1.226203842558 0.220121975652392 1 0.999740811128861
"MTMR10" 1542.42626725156 0.14001841902513 0.45230715144509 0.309564902031244 0.756891850089794 1 0.999740811128861
"MTMR11" 117.409283405369 0.626856405010963 0.692678156060038 0.904974986617927 0.365478638793594 1 0.999740811128861
"MTMR12" 5230.78401744885 0.0834222807996232 0.0988641242508211 0.843807411756145 0.398777033123727 1 0.999740811128861
"MTMR14" 2770.16306101225 -0.0367885081273073 0.131396297602451 -0.279981314531507 0.779491840652478 1 0.999740811128861
"MTMR2" 11447.6482200005 0.00873858459393023 0.130012602833881 0.0672133655003867 0.946411845056196 1 0.999740811128861
"MTMR3" 12996.0912646065 -0.0433504273176673 0.0955824395188247 -0.453539662054027 0.650160190306063 1 0.999740811128861
"MTMR4" 20608.4599515558 -0.149447262116133 0.0865592112238512 -1.72653216224033 0.0842517183396285 1 0.999740811128861
"MTMR6" 10628.9351457242 0.00391902460440422 0.262383012878953 0.0149362741185238 0.988083020584252 1 0.999740811128861
"MTMR7" 8200.4974570852 -0.0270749263205629 0.297899012184301 -0.090886257467052 0.927582969948387 1 0.999740811128861
"MTMR8" 362.610893487429 -0.123541754923538 0.18812013991759 -0.656717324246401 0.511362692886018 1 0.999740811128861
"MTMR9" 24280.8105751976 -0.0186553148437601 0.284474755120737 -0.0655781031812202 0.947713722709369 1 0.999740811128861
"MTMR9LP" 61.6312566700292 0.651785959090284 0.824929341647132 0.790111257030652 0.429462796235848 1 0.999740811128861
"MTNR1A" 51.8448184287438 0.854292453045188 0.614346457801323 1.39057113815323 0.164355513463187 1 0.999740811128861
"MTO1" 1886.23874103165 0.0267149798011651 0.117574600191759 0.227217271056793 0.820254798529374 1 0.999740811128861
"MTOR" 12390.0187457168 -0.129715988517987 0.132571394479597 -0.978461371905916 0.32784618728058 1 0.999740811128861
"MTPAP" 3586.39874151452 0.148903272936704 0.0840659762879247 1.77126680152637 0.0765163453268079 1 0.999740811128861
"MTR" 5804.42746049273 0.242699079479836 0.149044167705382 1.62837018862477 0.103446414860645 1 0.999740811128861
"MTRF1" 718.129692413338 0.100536421638123 0.179007651220323 0.561631980268721 0.574366786704809 1 0.999740811128861
"MTRF1L" 4163.05492425601 0.00892218715163547 0.113511038448532 0.0786019339932385 0.93734924919635 1 0.999740811128861
"MTRNR2L1" 108.106470017781 0.255264490078834 1.25182084619511 0.203914554430617 0.838420271249973 1 0.999740811128861
"MTRNR2L2" 2781.81710051637 0.185682507416615 0.658080921194372 0.282157560622809 0.777822698409917 1 0.999740811128861
"MTRNR2L8" 1146.52418387706 -0.0332863132981605 0.516738282517143 -0.0644161936987052 0.948638836098699 1 0.999740811128861
"MTRNR2L9" 1039.20402654709 0.25719514942704 0.791199316193534 0.325069984469158 0.745128105273723 1 0.999740811128861
"MTRR" 2203.11776783919 0.116822718201635 0.114747421815582 1.01808577790435 0.308637193499678 1 0.999740811128861
"MTSS1" 18458.9382792296 -0.137047243236935 0.169395373318148 -0.809037700100232 0.418493461384182 1 0.999740811128861
"MTSS1L" 10352.1652780566 -0.09104884629156 0.16929844505737 -0.537800841943387 0.590714550662944 1 0.999740811128861
"MTTP" 1106.55564746073 -0.376865494767459 1.02571604575786 -0.36741698282492 0.713308005649743 1 0.999740811128861
"MTURN" 28978.4626129535 0.0212744309042089 0.165345362856239 0.128666631689611 0.89762143994091 1 0.999740811128861
"MTUS1" 3475.41261005209 -0.124009042488295 0.63777834963597 -0.19443909088334 0.845832083847016 1 0.999740811128861
"MTUS2" 2887.16003122722 -0.248795168864747 0.169568380213048 -1.46722619247856 0.142314533980642 1 0.999740811128861
"MTX1" 1244.01567841554 0.00555561491472026 0.193491144069113 0.0287125022772921 0.977093885104082 1 0.999740811128861
"MTX2" 9785.70589790732 0.0993955959294312 0.33049220773627 0.300750195020477 0.76360498958354 1 0.999740811128861
"MTX3" 3864.6998932005 0.25630803801643 0.287630538423691 0.891101617446747 0.372874657293597 1 0.999740811128861
"MUC1" 390.592411468164 0.181420082385651 0.482136561224557 0.376283602979351 0.706706068022763 1 0.999740811128861
"MUC12" 79.2869268525201 0.306375049592672 0.565814447869012 0.541476186666055 0.588179406978448 1 0.999740811128861
"MUC19" 71.1471840715078 0.285009695791158 0.733691843270806 0.388459676095869 0.697675889439537 1 0.999740811128861
"MUC20" 343.23237689266 0.0970272641252216 0.326825775820451 0.296877637272177 0.766559929759559 1 0.999740811128861
"MUC3A" 257.19190040914 -0.88745139826684 0.835918905381112 -1.06164771792335 0.288395642333454 1 0.999740811128861
"MUC4" 29.7126829958708 0.0113427824983466 0.898943365271447 0.0126179055728628 0.989932635094567 1 0.999740811128861
"MUL1" 3941.68429444917 -0.0472643978622636 0.191078134473481 -0.247356391627443 0.804632420116026 1 0.999740811128861
"MUM1" 7929.09208325548 -0.188780532298969 0.13312542337971 -1.41806521629243 0.156171725386732 1 0.999740811128861
"MUM1L1" 362.096156330453 0.257524820375096 0.322613070984986 0.798246703361503 0.424727339851161 1 0.999740811128861
"MURC" 1441.8275923504 0.0136905167557262 0.203715309026052 0.0672041626188015 0.946419171328177 1 0.999740811128861
"MUS81" 4051.19221443612 -0.097912631122304 0.136425146688509 -0.717702223519405 0.472940912007196 1 0.999740811128861
"MUSTN1" 81.7552571933482 -0.31326165090298 0.769118299585542 -0.407299697682124 0.683787884805849 1 0.999740811128861
"MUT" 6527.39890615216 -0.0134497233499744 0.114799986004053 -0.117157883185627 0.90673494135689 1 0.999740811128861
"MUTYH" 980.588471148496 0.0440490848717249 0.404582737214791 0.108875344447382 0.913301362653091 1 0.999740811128861
"MVB12A" 1018.74365303644 -0.0509050373617941 0.30924070348313 -0.164612991719478 0.869248604810533 1 0.999740811128861
"MVB12B" 14303.4775393677 -0.0937671301573107 0.124039401367821 -0.755946329338191 0.449681375135666 1 0.999740811128861
"MVD" 14795.8828752934 -0.18917034811825 0.295227234770743 -0.640761846599786 0.521677425001232 1 0.999740811128861
"MVK" 3848.34339928745 0.0573648423760887 0.274432794942607 0.209030565709487 0.834424377654821 1 0.999740811128861
"MVP" 420.290039307967 0.309661282953194 0.445585309540469 0.694953976989383 0.487084144164912 1 0.999740811128861
"MX1" 32.1805288863354 0.319383923325018 0.816622573840171 0.391103471243898 0.695720754910813 1 0.999740811128861
"MX2" 75.2479739019168 1.55708973671105 0.634500006279044 2.45404211395117 0.0141260436801955 1 0.999740811128861
"MXD1" 4788.64905246722 0.250062468543138 0.189811487261598 1.31742536845782 0.187696082123249 1 0.999740811128861
"MXD3" 877.204382541347 0.278680249132016 0.740846228687799 0.37616476718201 0.706794406786711 1 0.999740811128861
"MXD4" 10824.4210529122 -0.129768857241445 0.15657377680113 -0.82880326382028 0.407215741075761 1 0.999740811128861
"MXI1" 5778.53093820098 0.167438529850915 0.311619377854095 0.537317451193014 0.591048353014487 1 0.999740811128861
"MXRA5" 378.631346630485 0.868301562534436 0.794219007009359 1.09327723823185 0.274272093564825 1 0.999740811128861
"MXRA7" 21611.0256372406 -0.079215485163642 0.198664949694901 -0.398739109668297 0.690085447288175 1 0.999740811128861
"MXRA8" 180.04502633912 0.43963178824767 0.449558712574804 0.977918514201898 0.328114627460319 1 0.999740811128861
"MYADM" 4690.92379112948 -0.153628560309667 0.268486103057309 -0.572203024887566 0.567184438454311 1 0.999740811128861
"MYADML2" 74.6232637338627 -0.726201857235992 0.552140913791921 -1.31524732019708 0.188426796437236 1 0.999740811128861
"MYB" 274.956659041843 0.173792194876644 0.772755305386083 0.224899387510273 0.822057545787184 1 0.999740811128861
"MYBBP1A" 3482.86084239126 -0.0976260480449776 0.19956859861179 -0.489185416563876 0.624710433217043 1 0.999740811128861
"MYBL1" 474.251064420611 -0.764482999277849 0.749988063032462 -1.01932688926645 0.30804780245885 1 0.999740811128861
"MYBL2" 2970.7595654591 0.348311295784044 1.20154435370396 0.289886340616821 0.771903191775425 1 0.999740811128861
"MYBPC1" 176.005764293409 0.953475675547149 1.68033009011638 0.56743355436854 0.570419658228814 1 0.999740811128861
"MYBPC2" 77.0092472525582 1.37512707526289 1.30211325720339 1.0560733236188 0.290934716896935 1 0.999740811128861
"MYBPH" 258.62481953735 -0.0514837363090598 2.71137150736022 -0.0189880789737973 0.984850615297534 1 0.999740811128861
"MYBPHL" 24.8517246847549 -0.410930601968256 0.52940976000785 -0.776205187381061 0.437627843716793 1 0.999740811128861
"MYC" 2545.85173524152 -0.31282873255592 0.700688758573782 -0.446458900229352 0.655265794556754 1 0.999740811128861
"MYCBP" 52.6110204552239 0.0728753050266984 0.466979774226873 0.156056662512525 0.875988358058442 1 0.999740811128861
"MYCBP2" 53789.8842202585 0.0806346697667551 0.417124711277339 0.193310699622259 0.846715647286014 1 0.999740811128861
"MYCBP2-AS1" 85.1110758470985 -0.519850890320347 0.861841163059128 -0.603186425298048 0.54638467718518 1 0.999740811128861
"MYCBPAP" 25.8151670113507 -0.245543999920152 0.688939338792964 -0.356408737451907 0.721534486900296 1 0.999740811128861
"MYCL" 2977.22731603942 0.139211592218526 0.569735899338297 0.244344076580411 0.806964349589452 1 0.999740811128861
"MYCN" 2918.35925800584 0.0396002655335815 0.4517401243372 0.0876616076370981 0.93014563477383 1 0.999740811128861
"MYCNOS" 26.8513206518392 0.164157264251599 0.542706855550927 0.30247870019065 0.762287168249899 1 0.999740811128861
"MYCT1" 37.8203917192055 0.260225065439325 0.688032228011001 0.378216389938007 0.705269850818997 1 0.999740811128861
"MYD88" 369.678369214858 0.148521883190572 0.454145051153297 0.327036225129839 0.743640486630533 1 0.999740811128861
"MYEF2" 17373.5625072006 0.0977233960804409 0.185080095285307 0.528005974547382 0.597495189201374 1 0.999740811128861
"MYEOV2" 2568.7914954857 0.026373670933467 0.227868718951693 0.115740638095473 0.907858098120393 1 0.999740811128861
"MYH10" 48529.710880706 -0.0481325691687208 0.15272243269284 -0.3151637144592 0.752637354341493 1 0.999740811128861
"MYH11" 12.3208802281181 -1.70517223379441 0.900907503771911 -1.89272730735976 0.0583941429704877 1 0.999740811128861
"MYH14" 120.477546067392 -1.03427211047937 0.455843056832732 -2.26892149606413 0.023273100258005 1 0.999740811128861
"MYH15" 516.942850710478 -0.64679506358676 0.421125861378239 -1.53587115611937 0.124569983630192 1 0.999740811128861
"MYH3" 2552.33319456212 0.630958588814925 1.57521778712046 0.400553240303574 0.688749078115661 1 0.999740811128861
"MYH7" 126.80748720884 0.503713827911959 0.901410800147433 0.558806071360109 0.576294078477747 1 0.999740811128861
"MYH7B" 73.0659983479077 0.385252944459723 0.554091182656892 0.695287989627299 0.486874839506864 1 0.999740811128861
"MYH8" 331.894984659251 1.47579099742994 2.40702578297929 0.613118067893433 0.539798274255432 1 0.999740811128861
"MYH9" 10408.4023680236 -0.0227107795387098 0.195977774997695 -0.115884464648999 0.907744108150951 1 0.999740811128861
"MYL1" 481.232653954296 0.799630796299471 1.80214923067138 0.443709534532595 0.657252601191896 1 0.999740811128861
"MYL12A" 3106.92591713801 0.0639785500333428 0.211697133337913 0.302217366029324 0.762486366662893 1 0.999740811128861
"MYL12B" 14115.1733069063 0.0162759597075854 0.171249990691373 0.0950421056484489 0.924281382799668 1 0.999740811128861
"MYL3" 9.21952389831215 -0.682442503463167 1.11281619072194 -0.613257166055819 0.539706311008428 1 0.999740811128861
"MYL4" 142.38435722168 -0.156849286777053 2.25422063738898 -0.069580272745053 0.944527738947605 1 0.999740811128861
"MYL5" 249.443930213724 -0.167280051785482 0.245318580240518 -0.681889042491098 0.495309114612952 1 0.999740811128861
"MYL6" 40535.5609088933 -0.0707984360377393 0.127006451877156 -0.557439681144841 0.577227060268098 1 0.999740811128861
"MYL6B" 8012.84776734055 -0.0306623373048631 0.1770673071983 -0.173167694195088 0.862519616278271 1 0.999740811128861
"MYL7" 14.7594573141076 -0.467808523608821 0.757443785815711 -0.617614841350934 0.536829259049649 1 0.999740811128861
"MYL9" 249.769868404828 1.56619256847844 1.07451872612193 1.4575758713215 0.144957484388426 1 0.999740811128861
"MYLIP" 1790.78502450582 -0.389400132005245 0.285315324664315 -1.36480622785821 0.172313960870279 1 0.999740811128861
"MYLK" 576.771200207316 -0.161627629029601 0.515715142310424 -0.313404854287393 0.753973096678614 1 0.999740811128861
"MYLK-AS1" 204.837247464766 0.230932018318171 0.307225723944776 0.751668888115896 0.452250204637128 1 0.999740811128861
"MYLK2" 82.409008967211 0.467960697934226 0.514971812971184 0.908711285059036 0.363502545706198 1 0.999740811128861
"MYLK3" 51.4075437735724 -0.0201884287016794 0.468430707402079 -0.0430980044276872 0.96562341005902 1 0.999740811128861
"MYLK4" 214.374672985165 -0.130513949097682 0.32101256374787 -0.406569598317 0.684324129923957 1 0.999740811128861
"MYLPF" 507.931816505612 0.392313321787717 1.79169994333478 0.218961508173924 0.826680032197247 1 0.999740811128861
"MYNN" 3240.85909916116 0.110064236162487 0.129412981818876 0.850488371533941 0.395053622793955 1 0.999740811128861
"MYO10" 5157.84376523808 0.0638899914062541 0.953193733499731 0.0670272885362733 0.946559978934861 1 0.999740811128861
"MYO15A" 202.222119668644 0.0766309950130927 0.528359449690186 0.145035723422808 0.884682666765764 1 0.999740811128861
"MYO15B" 223.287119709583 0.873773635861829 0.577271133714316 1.51362779953977 0.130120266294299 1 0.999740811128861
"MYO16" 2950.79171340289 -0.198723136361331 0.362150074374048 -0.548731452574766 0.583189758030645 1 0.999740811128861
"MYO18A" 12352.7527806477 -0.286338458929654 0.134088508791872 -2.13544368200932 0.0327247858046483 1 0.999740811128861
"MYO18B" 50.7080681958932 -0.106035690774628 0.827637636281645 -0.128118497910532 0.898055197470007 1 0.999740811128861
"MYO19" 1637.75961625466 0.0993518816529593 0.334472164357306 0.297040807099346 0.766435354777591 1 0.999740811128861
"MYO1B" 9965.64001120999 -0.293137269644705 0.151721565639637 -1.93207385126089 0.0533503912703666 1 0.999740811128861
"MYO1C" 2381.03491770363 -0.315115611113189 0.178551097159909 -1.76484836064028 0.0775892544085208 1 0.999740811128861
"MYO1D" 684.55452674532 0.0620164784597714 0.212064754841829 0.292441233367738 0.769949285729297 1 0.999740811128861
"MYO1E" 705.673714551935 0.11863795063186 0.652938608532111 0.181698476827053 0.855819361391583 1 0.999740811128861
"MYO1F" 15.2675320988051 -0.331363725399762 0.746721040631923 -0.443758388165065 0.657217276314124 1 0.999740811128861
"MYO1G" 18.0755232440107 -0.526767460868085 0.741411303828714 -0.71049289125727 0.477398537660752 1 0.999740811128861
"MYO1H" 15.7078286072253 0.560779629728607 1.0889231958384 0.514985475441953 0.606563169669915 1 0.999740811128861
"MYO3A" 75.6897800397668 1.29905019223096 1.11897020686871 1.16093367299401 0.245668873724749 1 0.999740811128861
"MYO3B" 23.2886853459948 0.380423304154289 0.823224077027901 0.462113918640157 0.64399962936658 1 0.999740811128861
"MYO5A" 85494.3575571482 0.0202963262709312 0.363030167057946 0.0559080983142966 0.955415019400685 1 0.999740811128861
"MYO5B" 434.360226596293 0.0125618376748332 0.30624903031829 0.0410183753456378 0.967281246782186 1 0.999740811128861
"MYO5C" 243.6633045389 0.572597593830843 0.446573307076218 1.28220290993146 0.199771475700822 1 0.999740811128861
"MYO6" 7713.63515558757 0.49800400240158 0.442328061419431 1.12587024391689 0.260220446053789 1 0.999740811128861
"MYO7A" 613.018302134242 -0.479867715449562 0.346428099712725 -1.3851870441442 0.165995281241559 1 0.999740811128861
"MYO9A" 8671.35712423615 -0.0627491019960429 0.301693655800126 -0.207989464775536 0.835237193371815 1 0.999740811128861
"MYO9B" 5026.53495894829 0.146686178876755 0.413401674870727 0.354827248638082 0.722719013461599 1 0.999740811128861
"MYOCD" 10.6415958433683 -0.869283034803277 1.58243051172027 -0.54933409610402 0.582776192490459 1 0.999740811128861
"MYOD1" 41.750114658673 -0.00280903846992798 1.97794525918836 -0.00142018008682438 0.99886686061607 1 0.999740811128861
"MYOF" 304.634734803745 1.09118952017388 0.879395254391578 1.24084081045995 0.214664561851078 1 0.999740811128861
"MYOG" 126.275340374481 0.646935288802827 2.02849706019213 0.318923453969192 0.749784558597739 1 0.999740811128861
"MYOM1" 890.869072985844 -0.477565417734323 0.332571056508922 -1.43598009624602 0.151008004997383 1 0.999740811128861
"MYOM2" 528.559062574376 -0.0469703401326851 0.211295153712417 -0.222297290342088 0.824082461332759 1 0.999740811128861
"MYOM3" 55.9999676085704 0.537589830721262 1.86675551628473 0.287980844857064 0.773361401422711 1 0.999740811128861
"MYOT" 69.5659698459881 -0.0658723181365627 2.43177730874748 -0.0270881375114447 0.978389436184822 1 0.999740811128861
"MYOZ1" 32.2907149433809 0.60360483382478 0.8216658838112 0.734611045337589 0.462576409222521 1 0.999740811128861
"MYOZ2" 44.1464646434132 0.440478986193738 1.54175052400821 0.285700558770423 0.775107476692111 1 0.999740811128861
"MYOZ3" 46.0015116096913 0.0937608295199857 0.717144952533279 0.130741810548593 0.895979556166603 1 0.999740811128861
"MYPN" 35.6918289387742 0.364141737396114 2.17391652362718 0.167504931048844 0.866972767929712 1 0.999740811128861
"MYPOP" 504.435486035136 -0.0918960120125067 0.205973816835501 -0.446153853069096 0.655486114404028 1 0.999740811128861
"MYRF" 366.878989334601 0.322103217483666 0.478209290875058 0.673561186764609 0.500590336171124 1 0.999740811128861
"MYRIP" 858.885328774105 -0.187130266439117 0.389610012375162 -0.48030148223944 0.63101303506032 1 0.999740811128861
"MYSM1" 6082.70725229189 0.197655307005945 0.201479998061878 0.981017018598744 0.326584349150306 1 0.999740811128861
"MYT1" 9127.82110543933 -0.0524401339204718 0.242998005353782 -0.215804791665364 0.829139913118187 1 0.999740811128861
"MYT1L" 13338.1194717455 -0.044321977503991 0.254642148763054 -0.174055935827155 0.861821502637612 1 0.999740811128861
"MZF1" 2554.27832758162 -0.0601951600621288 0.153066541466877 -0.393261384789013 0.694126435795283 1 0.999740811128861
"MZT1" 4487.49090742827 0.159264104423265 0.148477678513279 1.07264678447287 0.283429625239837 1 0.999740811128861
"MZT2A" 1819.63912249341 0.00649843595768905 0.356545166489048 0.0182261227144939 0.985458463183204 1 0.999740811128861
"MZT2B" 5104.45907918905 0.0226141158851572 0.291897641684317 0.0774727598163129 0.93824746064649 1 0.999740811128861
"N4BP1" 6324.80251826525 0.0289119703180227 0.0699883438464709 0.413096934847396 0.67953559503884 1 0.999740811128861
"N4BP2" 9388.24948228721 0.219678743119478 0.231974776527481 0.946994093098966 0.343641788898837 1 0.999740811128861
"N4BP2L1" 60.0452392123889 0.55762406798885 0.557064783197848 1.00100398518785 0.316824881719418 1 0.999740811128861
"N4BP2L2" 7576.45408392195 0.145816128668712 0.18094262411873 0.805869426172524 0.420318141715518 1 0.999740811128861
"N4BP2L2-IT2" 113.02901380563 0.628359030111335 0.600893089430339 1.04570853145779 0.295695622664404 1 0.999740811128861
"N4BP3" 2969.60951419982 -0.343410204160717 0.261139975431975 -1.31504264558749 0.188495570517486 1 0.999740811128861
"N6AMT1" 1009.74271868348 -0.0549996973979053 0.184636358098687 -0.29788118637234 0.765793847580182 1 0.999740811128861
"N6AMT2" 551.521609859224 0.114332253617471 0.150755749064409 0.758393987141566 0.448215156418851 1 0.999740811128861
"NAA10" 4277.17061150565 -0.0754102781768248 0.150222935463982 -0.501989113339525 0.61567517895422 1 0.999740811128861
"NAA11" 6.93598975095185 -2.05640834339363 1.15123584008469 -1.78626157368619 0.0740569155611574 1 0.999740811128861
"NAA15" 10087.2397979358 0.0247919228473621 0.134241940429631 0.184680903509122 0.853479325307358 1 0.999740811128861
"NAA16" 2612.9131445211 0.162790666271196 0.263451612584063 0.617914859865404 0.536631463063331 1 0.999740811128861
"NAA20" 4033.04326121066 0.0114192805506717 0.128832034568781 0.0886369650909701 0.92937042979527 1 0.999740811128861
"NAA25" 5657.66886617062 0.135828461843323 0.116388612131164 1.16702535889208 0.243200128752237 1 0.999740811128861
"NAA30" 6447.66552975472 0.00907404458143607 0.13109066557844 0.0692196087448078 0.944814815020719 1 0.999740811128861
"NAA35" 5813.03075213296 0.101054745748016 0.103959868385274 0.972055345179057 0.331023015723678 1 0.999740811128861
"NAA38" 2232.39460062289 0.062682409916384 0.224041628879623 0.279780191877033 0.779646149634796 1 0.999740811128861
"NAA40" 6495.69652142847 0.0760915860650403 0.0916651946693454 0.83010335972686 0.406480347713945 1 0.999740811128861
"NAA50" 12560.8056251792 0.0783188399270424 0.152371927364428 0.513997829401523 0.607253508242498 1 0.999740811128861
"NAA60" 4520.92455633905 -0.0957726861562908 0.104148495536865 -0.919578200938971 0.357793222628471 1 0.999740811128861
"NAAA" 246.367738466834 -0.15428617731781 0.366120998267613 -0.421407616738322 0.673457458237192 1 0.999740811128861
"NAALAD2" 928.66985092534 -0.074792826463602 0.540527390204558 -0.138370095242162 0.889947930181677 1 0.999740811128861
"NAALADL1" 9.37902420585405 0.279200998635352 1.11077172735396 0.251357674812676 0.80153758799486 1 0.999740811128861
"NAALADL2" 73.1830089310154 0.549296573295571 0.756295953651711 0.726298442618051 0.467655833891628 1 0.999740811128861
"NAB1" 4931.60542489421 0.326924918076134 0.338575413074237 0.965589660240486 0.334249551258651 1 0.999740811128861
"NAB2" 5228.60107545756 0.16979456800568 0.208328281342519 0.815033690632313 0.415053025571598 1 0.999740811128861
"NABP1" 142.122133994782 -0.164600642526716 0.334478451121549 -0.492111351194043 0.622640628176477 1 0.999740811128861
"NABP2" 4005.69609650806 -0.137992937069029 0.136954955902837 -1.00757899675371 0.313656616145602 1 0.999740811128861
"NACA" 39690.9747199026 0.122180761337264 0.304031131737738 0.401869244899102 0.687780257995512 1 0.999740811128861
"NACAD" 13705.6724880209 -0.166685764106777 0.251143683234271 -0.663706775182116 0.506878002199228 1 0.999740811128861
"NACC1" 6060.76489388392 -0.0153796670990075 0.229101494265163 -0.0671303657286802 0.946477920057126 1 0.999740811128861
"NACC2" 1475.93321617629 -0.449491929838856 0.522915432052855 -0.859588190148159 0.390016087318572 1 0.999740811128861
"NADK" 6467.06916999954 -0.0210312078570317 0.119961328633533 -0.175316563234135 0.86083089774584 1 0.999740811128861
"NADK2" 6052.00237874609 0.0999393396674904 0.151570342383368 0.659359463705064 0.509664966037363 1 0.999740811128861
"NADSYN1" 1893.10533160014 0.0496189870032694 0.226872210456176 0.218708967940585 0.826876762700839 1 0.999740811128861
"NAE1" 7742.24225323797 0.133329270359028 0.0948820207182863 1.40521111744547 0.15995850920272 1 0.999740811128861
"NAF1" 1099.28096480017 0.0881223430044959 0.226027150999686 0.389875033219431 0.696628956536403 1 0.999740811128861
"NAGA" 2374.17202730614 -0.0976317780970433 0.119081653557694 -0.819872542748506 0.412288770870242 1 0.999740811128861
"NAGK" 5720.43201170871 -0.156005275787459 0.177731720854021 -0.877757077002548 0.380075562505516 1 0.999740811128861
"NAGLU" 1067.51548147045 -0.108975933298413 0.324304175181745 -0.336030004045867 0.736848240740735 1 0.999740811128861
"NAGPA" 585.998741573744 -0.139135850937096 0.257967086974842 -0.539355049393045 0.589641891020887 1 0.999740811128861
"NAGPA-AS1" 39.9588824131711 0.494627001001636 0.478893575459614 1.03285369933585 0.301672369196507 1 0.999740811128861
"NAGS" 83.9204989825141 -0.222091001769181 0.295996695647259 -0.750315814450334 0.453064520176204 1 0.999740811128861
"NAIF1" 856.905084709737 -0.109975303555266 0.140029861767341 -0.785370364344065 0.432236451244272 1 0.999740811128861
"NAIP" 2915.02237996907 0.202157015187692 0.184428411716288 1.09612729029341 0.273023073304648 1 0.999740811128861
"NALCN" 5175.99175955295 -0.039738454669982 0.303910950509481 -0.130756902978862 0.895967616642358 1 0.999740811128861
"NALCN-AS1" 33.5129746765741 -0.348646336873785 0.9005585228726 -0.387144564199641 0.698649187510148 1 0.999740811128861
"NAMA" 9.47444437156179 -0.267806894459713 1.09937541139169 -0.243599130637912 0.807541301667414 1 0.999740811128861
"NAMPT" 7765.84890489258 0.162079518104464 0.15469767554486 1.04771786346242 0.294768614832316 1 0.999740811128861
"NANOS1" 3417.18753034093 -0.129811329850079 0.418902355025544 -0.309884459451568 0.756648821052419 1 0.999740811128861
"NANOS3" 79.7079750683154 -0.621822590949881 0.540226570817252 -1.15104036813515 0.24971562851878 1 0.999740811128861
"NANP" 850.11188667515 0.344543096458236 0.209545792476109 1.64423772191713 0.100127107886174 1 0.999740811128861
"NANS" 2077.26601557063 -0.018249457159717 0.32321270441154 -0.0564626851315855 0.954973221031981 1 0.999740811128861
"NAP1L1" 65950.6430706666 0.327965122123828 0.367444219885323 0.892557575749005 0.37209414678454 1 0.999740811128861
"NAP1L2" 15501.6911695818 -0.0254302098981099 0.309536728137984 -0.0821557107328915 0.934522892049249 1 0.999740811128861
"NAP1L3" 29043.3848285979 -0.0788516238012256 0.257226714749157 -0.306545235311659 0.759189543623506 1 0.999740811128861
"NAP1L4" 24294.0450490078 0.0954373148367753 0.0572379879819888 1.66737717731809 0.0954394290887553 1 0.999740811128861
"NAP1L5" 4866.44409465705 0.716766559521136 0.510344845669471 1.40447496551254 0.160177461352497 1 0.999740811128861
"NAP1L6" 202.999550349126 0.422888470098303 0.424328234366164 0.996606956239874 0.318955328118972 1 0.999740811128861
"NAPA" 8007.80031526303 -0.0520060163759386 0.220402834274536 -0.235958927420867 0.813464541484092 1 0.999740811128861
"NAPA-AS1" 72.4130486704588 0.000715798898445114 0.462192615633855 0.00154870258466475 0.998764314612382 1 0.999740811128861
"NAPB" 48217.3811329239 0.0625698390259873 0.318465190839809 0.196473086622081 0.844239895891673 1 0.999740811128861
"NAPEPLD" 1595.88567000894 0.501982694538214 0.418560150127463 1.19930837750643 0.230408058804701 1 0.999740811128861
"NAPG" 8229.16751606151 0.121497200125913 0.222900967992544 0.545072554956232 0.585703617628364 1 0.999740811128861
"NAPRT1" 533.267680239822 0.0229114588237432 0.424177029800755 0.0540139074350753 0.956924083886603 1 0.999740811128861
"NAPSA" 33.4588450531786 -0.310891419646086 0.526507788320323 -0.590478292140556 0.554870035081303 1 0.999740811128861
"NARF" 8197.12863021417 0.133029035256681 0.260573095355777 0.510524830182671 0.60968382351451 1 0.999740811128861
"NARFL" 1705.59168137184 -0.0738214791434426 0.201353115040332 -0.366626953492405 0.713897300195792 1 0.999740811128861
"NARG2" 4539.0079919956 0.323766748995475 0.353000756700272 0.917184291676691 0.359046076764641 1 0.999740811128861
"NARS" 16959.9729263063 0.0373628713553094 0.0913496763852696 0.409009345558385 0.682532802794557 1 0.999740811128861
"NARS2" 3667.00614077792 -0.061043024276472 0.0731027597575852 -0.835030366553818 0.40370061100172 1 0.999740811128861
"NASP" 24928.3685766996 0.0842055162071988 0.407160425626463 0.206811642063786 0.836156963658777 1 0.999740811128861
"NAT1" 38.5195247329029 0.624418121270679 0.930001668873308 0.671416129851851 0.501955472269375 1 0.999740811128861
"NAT10" 5506.89136377238 -0.0295890962032385 0.194318532090064 -0.152271097794853 0.878973119689569 1 0.999740811128861
"NAT14" 6442.68913600217 0.100165758171953 0.290113773595865 0.345263711303437 0.72989612534233 1 0.999740811128861
"NAT16" 769.109986190188 -0.258597410119024 0.284310949706157 -0.909558391564909 0.363055450305316 1 0.999740811128861
"NAT6" 547.775278886115 0.0106346127068976 0.252847211939052 0.0420594422431718 0.96645131194266 1 0.999740811128861
"NAT8L" 6520.71252212104 -0.315759390308632 0.216125158737695 -1.46100246798134 0.144014764137742 1 0.999740811128861
"NAT9" 3066.65515744568 -0.0910010253239434 0.19031814735192 -0.478152118387703 0.632541939232484 1 0.999740811128861
"NAV1" 41306.6335340094 0.0433442680823895 0.225147493237095 0.192514992990596 0.84733882485682 1 0.999740811128861
"NAV2" 13510.4122145905 -0.0363359204544892 0.432501430619546 -0.0840134110133209 0.933045769019998 1 0.999740811128861
"NAV2-AS2" 16.9521131245445 -0.987606104319631 1.32162418978428 -0.747266970409212 0.454902425879027 1 0.999740811128861
"NAV3" 10472.5753650402 0.0391930628876772 0.325582490964276 0.120378288069482 0.904183489930095 1 0.999740811128861
"NBAS" 10842.4503209598 0.0789255298735733 0.197160674676031 0.400310711064777 0.688927679788927 1 0.999740811128861
"NBEA" 45845.2505119902 0.151561159479638 0.325568292681113 0.465528010211022 0.641553382964775 1 0.999740811128861
"NBEAL1" 1472.93759338463 0.241123499397985 0.366574647855117 0.65777461919103 0.510682965732001 1 0.999740811128861
"NBEAL2" 1849.73026523468 -0.456063898016591 0.26007682465046 -1.7535737704793 0.0795035687097832 1 0.999740811128861
"NBL1" 218.533364248248 -0.45186227108318 0.334465844597433 -1.35099675611735 0.176696471820997 1 0.999740811128861
"NBN" 6903.68487384628 0.0931096071908952 0.146388265722179 0.636045565070097 0.524746723796532 1 0.999740811128861
"NBPF1" 9794.23790309465 -0.0418813304815929 0.150488792141301 -0.278301991036439 0.780780547843888 1 0.999740811128861
"NBPF10" 732.203538864387 0.405434707224594 0.418322687290141 0.969191295482839 0.332449753286936 1 0.999740811128861
"NBPF11" 177.31889969764 0.477301790279518 0.394905328142203 1.20864864630959 0.226797858761069 1 0.999740811128861
"NBPF12" 667.5681650546 0.137563402713877 0.228295180356772 0.602568142257308 0.546796018975246 1 0.999740811128861
"NBPF15" 4616.49901829831 0.149158022971176 0.129241311909554 1.15410483511309 0.248457191332127 1 0.999740811128861
"NBPF20" 99.7056869752334 0.516136144578372 0.795950865919061 0.648452268448009 0.516692473290432 1 0.999740811128861
"NBPF25P" 106.144242676742 0.663188196893546 0.788943444388241 0.840602962874978 0.400570398321896 1 0.999740811128861
"NBPF3" 1162.87139216803 0.144350107026241 0.134974094388122 1.0694652753969 0.284860067738755 1 0.999740811128861
"NBPF8" 404.692435184037 0.314166683553507 0.437301012201962 0.718422036051481 0.472497103654236 1 0.999740811128861
"NBPF9" 398.669689385919 0.940384356043323 0.739798591230243 1.27113564041737 0.203680397974971 1 0.999740811128861
"NBR1" 9743.73527679457 0.0269868699135828 0.114329795526 0.236044066985546 0.813398475622913 1 0.999740811128861
"NBR2" 361.397673585713 -0.0765880859069393 0.13825954907951 -0.553944276665444 0.57961698197701 1 0.999740811128861
"NCALD" 15800.3702384705 -0.236459053576477 0.123494554335854 -1.91473263617282 0.0555266092424363 1 0.999740811128861
"NCAM1" 130656.934135818 -0.21734752027869 0.153097053192609 -1.41967148123517 0.155703344459375 1 0.999740811128861
"NCAM1-AS1" 300.247512556443 -0.892205134769637 0.767291745518547 -1.16279777539725 0.244911559962616 1 0.999740811128861
"NCAM2" 25974.9730947543 0.249454199838477 0.445456853523025 0.559996322574445 0.575481946041634 1 0.999740811128861
"NCAN" 32826.0368090245 -0.066613919305987 0.363071117757097 -0.183473474060675 0.854426530114274 1 0.999740811128861
"NCAPD2" 9125.45168845855 0.366583032448618 0.712340321411707 0.514617832838843 0.60682010117976 1 0.999740811128861
"NCAPD3" 3468.43988466462 -0.071710464313514 0.310956350420946 -0.230612638128916 0.817615748432788 1 0.999740811128861
"NCAPG" 3531.29636622973 0.324497615398126 0.809411352942325 0.400905688088673 0.688489561929475 1 0.999740811128861
"NCAPG2" 3805.87331629816 0.382501362422218 0.478364727595717 0.799601936256229 0.423941465295063 1 0.999740811128861
"NCAPH" 1850.57296316998 0.268175090186059 0.912485454668147 0.293895194508705 0.768837990265672 1 0.999740811128861
"NCAPH2" 6124.93732448042 -0.0621697227273388 0.148561658216175 -0.418477576743754 0.67559797768758 1 0.999740811128861
"NCBP1" 9983.39623210463 -0.0746423026171593 0.134085788723179 -0.55667571729961 0.577749010611358 1 0.999740811128861
"NCBP2" 16963.5385224203 0.171702298351575 0.0914934976024148 1.87666121474236 0.060564541637016 1 0.999740811128861
"NCBP2-AS2" 2439.30367579642 -0.0497643098195811 0.203341014006678 -0.244733262803277 0.80666297107072 1 0.999740811128861
"NCDN" 15829.2280792322 -0.191667982605907 0.332164685303223 -0.577026972120589 0.563921235153383 1 0.999740811128861
"NCEH1" 647.521573737098 -0.0318308672274358 0.271327965701506 -0.117315099256866 0.906610360176091 1 0.999740811128861
"NCK1" 3110.86023832788 0.0691728263666719 0.108334346046873 0.638512428336833 0.523140166365579 1 0.999740811128861
"NCK1-AS1" 489.81959189446 -0.277275835325647 0.238249203099339 -1.16380592975178 0.244502668548915 1 0.999740811128861
"NCK2" 6041.09315728794 -0.0825830752130785 0.0992190238926144 -0.832331058834633 0.405222104061998 1 0.999740811128861
"NCKAP1" 31114.9201734303 0.0576651942336192 0.0904653204518047 0.637428728993894 0.523845620087736 1 0.999740811128861
"NCKAP1L" 22.3505775861161 0.223943408462346 0.902032672619006 0.248265295992148 0.803929148357262 1 0.999740811128861
"NCKAP5" 1999.53196394387 0.265071203582498 0.497153168478063 0.533178143858485 0.593910269496248 1 0.999740811128861
"NCKAP5L" 6545.19449237411 -0.242925535160725 0.161731316433312 -1.50203152066033 0.133088968535584 1 0.999740811128861
"NCKIPSD" 1792.52248502871 0.158546457018958 0.192972824391369 0.821599919672677 0.411304635032298 1 0.999740811128861
"NCL" 76231.969240209 0.0160738758651154 0.169591791131952 0.0947797989385526 0.924489732739196 1 0.999740811128861
"NCLN" 3782.74330392737 -0.139547464764679 0.171473539036335 -0.813813405548879 0.415751854206029 1 0.999740811128861
"NCOA1" 10485.3387326327 0.0808460713629086 0.0947167181189058 0.853556510070543 0.393350764041392 1 0.999740811128861
"NCOA2" 17758.7654894529 0.0244721480371101 0.256716288984047 0.0953276012751603 0.924054619831961 1 0.999740811128861
"NCOA3" 6699.03537628276 -0.00246637391715303 0.145393289346675 -0.0169634646016723 0.986465762599779 1 0.999740811128861
"NCOA4" 21456.231650794 -0.045027379757912 0.0931266297095128 -0.48350702584604 0.628735772360068 1 0.999740811128861
"NCOA5" 8091.84760967497 -0.246843728255734 0.123923193214042 -1.9919090353763 0.046381039429772 1 0.999740811128861
"NCOA6" 13168.6528626629 -0.0331742414941635 0.116678050392274 -0.284322898631157 0.776162939383465 1 0.999740811128861
"NCOA7" 6170.42006473357 -0.174309579272892 0.307911631822327 -0.566102612757004 0.571324027277063 1 0.999740811128861
"NCOR1" 24400.6518992181 -0.0149887276107193 0.118657926919752 -0.126318805661051 0.899479570730363 1 0.999740811128861
"NCOR1P1" 19.2531273606468 -0.280873573648433 0.800502268647736 -0.35087167725696 0.725684620559291 1 0.999740811128861
"NCOR2" 8454.14683184807 -0.0680795373517462 0.165163345365478 -0.412195195011931 0.680196358733699 1 0.999740811128861
"NCR3LG1" 2501.71145782475 -0.158470938501176 0.222634688654261 -0.711798055635762 0.476589836914868 1 0.999740811128861
"NCRNA00185" 125.884409991396 0.376807712679026 0.332274541825014 1.1340252268784 0.256783966304671 1 0.999740811128861
"NCS1" 31122.9604590574 -0.235435535469927 0.303639067994412 -0.77537958809128 0.438115392940035 1 0.999740811128861
"NCSTN" 8916.49955530567 -0.110608810495375 0.158106892241448 -0.699582471878975 0.484188092143045 1 0.999740811128861
"NDC1" 4839.1497217488 0.153534010773157 0.295171306127786 0.520152222068256 0.602957482791163 1 0.999740811128861
"NDC80" 1902.11620704158 0.467878154067984 1.2087430311238 0.387078263965656 0.698698268630671 1 0.999740811128861
"NDE1" 1105.58379332662 0.561731072692022 1.20376322830008 0.466645814962534 0.640753302663552 1 0.999740811128861
"NDEL1" 5024.28518567814 -0.0976612539723559 0.22666927970209 -0.43085350648624 0.666574891349164 1 0.999740811128861
"NDFIP1" 47201.7909111377 -0.042755758702515 0.202723622208202 -0.210906643423152 0.832960120028037 1 0.999740811128861
"NDFIP2" 6375.68918060066 -0.0276945577003257 0.253265875315615 -0.109349740330446 0.912925096015692 1 0.999740811128861
"NDN" 16457.769138912 -0.0551803338964076 0.159382860617042 -0.346212470291849 0.729183043640098 1 0.999740811128861
"NDNF" 815.011460743147 0.647606870101556 0.896140606474843 0.722662119562971 0.469887493590291 1 0.999740811128861
"NDNL2" 3540.64250978255 -0.0124331258827674 0.153346132272477 -0.0810788358240119 0.935379256831088 1 0.999740811128861
"NDOR1" 2734.05054442994 -0.139196567510357 0.283945122373323 -0.490223485252706 0.623975763800701 1 0.999740811128861
"NDP" 112.13938140656 0.0983651188667931 1.466968817636 0.0670533127113821 0.946539261256472 1 0.999740811128861
"NDRG1" 2353.77020175743 -0.0510604498992258 0.449796654460999 -0.113518963275555 0.909619129737877 1 0.999740811128861
"NDRG2" 2731.2488501926 -0.154447674890822 0.174317225379797 -0.886014991084881 0.375609449080734 1 0.999740811128861
"NDRG3" 9731.41416089986 -0.00819664599225173 0.107684662168753 -0.0761171166549863 0.939325922525036 1 0.999740811128861
"NDRG4" 58881.9997809757 -0.0893493443242865 0.347543964735317 -0.25708788927563 0.797110926379378 1 0.999740811128861
"NDST1" 19384.1937096901 -0.0979793406091982 0.146370161520594 -0.669394223462768 0.50324403550451 1 0.999740811128861
"NDST2" 3086.16117066119 -0.052859947868806 0.169679101934879 -0.311528922925894 0.755398558717571 1 0.999740811128861
"NDST3" 2202.01974849875 0.225868611975 0.466280536987279 0.48440497524168 0.628098488210481 1 0.999740811128861
"NDST4" 3682.38107261797 0.219456201340345 0.312295248701892 0.702720269528762 0.482230093237993 1 0.999740811128861
"NDUFA1" 4265.41413067734 -0.0270011898654426 0.298279165985898 -0.0905232176581828 0.927871444669916 1 0.999740811128861
"NDUFA10" 10663.5814318529 0.12719694033278 0.072263583336168 1.76018036278472 0.078377230427204 1 0.999740811128861
"NDUFA11" 6704.95826519023 -0.0372281092317537 0.28256510950067 -0.131750552279935 0.895181599057323 1 0.999740811128861
"NDUFA12" 5203.29888135953 -0.042612992210044 0.163205454858115 -0.261100293780561 0.794015165132151 1 0.999740811128861
"NDUFA13" 9803.38557675645 -0.113610379746035 0.184040328795955 -0.617312414563192 0.537028679857273 1 0.999740811128861
"NDUFA2" 3153.81463151606 0.00688077837778444 0.2316481916463 0.0297035704396545 0.976303464380553 1 0.999740811128861
"NDUFA3" 2135.878208874 -0.126528722237845 0.305439108753788 -0.414251870869092 0.678689657458781 1 0.999740811128861
"NDUFA4" 18654.8150847789 0.114124460952165 0.200225921436838 0.569978453005476 0.568692312401831 1 0.999740811128861
"NDUFA4L2" 277.236064645636 0.269610144958587 0.3877319590776 0.695351875558517 0.486834811758955 1 0.999740811128861
"NDUFA5" 19793.0719748644 0.201834667819162 0.198786252950743 1.01533513924212 0.309946099540793 1 0.999740811128861
"NDUFA6" 7883.79788601255 0.0148434725732094 0.118711367893956 0.12503834162259 0.900493196294122 1 0.999740811128861
"NDUFA6-AS1" 1116.90506588381 0.0659565843913227 0.200079172377003 0.329652425126203 0.741662605220592 1 0.999740811128861
"NDUFA7" 1994.22916491934 0.241027985754313 0.236650396605699 1.0184981272434 0.308441290370595 1 0.999740811128861
"NDUFA8" 4547.83557945236 -0.0449903390678417 0.181636473375006 -0.247694409783848 0.804370857463949 1 0.999740811128861
"NDUFA9" 3141.29495558583 -0.0722450304639021 0.0933269382626656 -0.774106938562271 0.438867554625364 1 0.999740811128861
"NDUFAB1" 5691.72743942658 0.0712728523953406 0.189313831539833 0.376479900151111 0.706560155580985 1 0.999740811128861
"NDUFAF1" 2790.32497971223 -0.00188621424352939 0.209702186056007 -0.00899472856723401 0.992823341719148 1 0.999740811128861
"NDUFAF2" 1970.03753183116 0.112041666139332 0.228811976631309 0.489666964941557 0.624369581907103 1 0.999740811128861
"NDUFAF3" 2075.10472482384 0.0529848139324132 0.230340363041578 0.23002835123104 0.818069739260444 1 0.999740811128861
"NDUFAF4" 5553.72527087865 -0.0164843748953635 0.285909921418832 -0.0576558337449765 0.954022774703055 1 0.999740811128861
"NDUFAF4P1" 19.9741312026994 0.481412743215755 0.622171145849387 0.773762567466114 0.439071212395602 1 0.999740811128861
"NDUFAF5" 2946.59795196973 0.0900656980670229 0.197457311480685 0.456127440364917 0.648298338924754 1 0.999740811128861
"NDUFAF6" 1616.75994597237 0.0553775316399167 0.216914078260522 0.255297083914518 0.798493652041245 1 0.999740811128861
"NDUFAF7" 1635.60974429661 0.059799769157751 0.175676399440751 0.340397283574332 0.733557364082215 1 0.999740811128861
"NDUFB1" 3326.43358680866 0.0091002781450887 0.267981156866483 0.0339586493748243 0.972910124686437 1 0.999740811128861
"NDUFB10" 4904.96506243612 -0.0194452266971248 0.204767951089144 -0.0949622565137622 0.924344806332808 1 0.999740811128861
"NDUFB11" 6427.22829800568 -0.119198225713374 0.182207885071456 -0.654188075706097 0.512990642981691 1 0.999740811128861
"NDUFB2" 6172.86435146919 -0.105962380096364 0.342102990571886 -0.30973824554772 0.756760016312288 1 0.999740811128861
"NDUFB2-AS1" 125.508134933386 -0.0117519195217903 0.679603428844562 -0.0172923193483154 0.986203412960749 1 0.999740811128861
"NDUFB3" 3334.20908805411 0.0455970038450832 0.186974849973954 0.243867043356017 0.807333794270991 1 0.999740811128861
"NDUFB4" 5073.53932849554 0.0144759248636145 0.176875447714529 0.0818424775776578 0.934771977131954 1 0.999740811128861
"NDUFB5" 5426.66772731271 0.124154475586946 0.106844378879658 1.16201223582183 0.245230494795643 1 0.999740811128861
"NDUFB6" 3857.93127763444 -0.00414467711934644 0.196627856062805 -0.0210787891519428 0.983182804940791 1 0.999740811128861
"NDUFB7" 4229.15395499278 -0.00889645983486284 0.266397232676412 -0.0333954664073753 0.973359224930692 1 0.999740811128861
"NDUFB8" 8550.46679160393 -0.087954518595822 0.197664963239246 -0.44496767234042 0.656343116493519 1 0.999740811128861
"NDUFB9" 6977.02292653359 -0.058779482599175 0.170847728919892 -0.344046028418298 0.730811670932143 1 0.999740811128861
"NDUFC1" 3191.86900367485 -0.0151610993677888 0.200765472982824 -0.0755164677598017 0.939803795570628 1 0.999740811128861
"NDUFC2" 4871.45115304601 0.0756969484232209 0.150494459363146 0.502988274409245 0.614972516118386 1 0.999740811128861
"NDUFS1" 12228.5325173593 -0.00028388068868726 0.135955133984677 -0.00208804684580176 0.998333980870126 1 0.999740811128861
"NDUFS2" 11390.117302345 -0.0824020641653905 0.103277800308028 -0.797868118023666 0.424947026529204 1 0.999740811128861
"NDUFS3" 5373.02811521208 0.0104311275369125 0.144465308787619 0.072205068638641 0.942438711514726 1 0.999740811128861
"NDUFS4" 5395.64837433431 0.0836774703370921 0.216232408229524 0.386979320177903 0.698771517652392 1 0.999740811128861
"NDUFS5" 9847.86457689567 0.0783160635293454 0.168195746744588 0.465624518129292 0.641484289988641 1 0.999740811128861
"NDUFS6" 4395.14684797891 -0.0196362828909355 0.26853960682901 -0.0731224832076214 0.941708650536061 1 0.999740811128861
"NDUFS7" 3440.02241453038 -0.0928386775557877 0.241793665959006 -0.383958269492169 0.701009377329395 1 0.999740811128861
"NDUFS8" 3764.42966323214 -0.101479269008642 0.227847621960314 -0.445382173118829 0.656043592915751 1 0.999740811128861
"NDUFV1" 9567.62529255028 -0.0700856777863029 0.176850356842152 -0.396299329205527 0.691884222030832 1 0.999740811128861
"NDUFV2" 8821.56866409247 0.0342788321297042 0.166039492656776 0.206449872745412 0.836439516978122 1 0.999740811128861
"NDUFV3" 2448.99027766591 -0.0978039928252847 0.139049185619922 -0.703376955350338 0.481820863925531 1 0.999740811128861
"NEAT1" 6072.7295670704 0.417279325821761 0.344383537987967 1.21167036107382 0.225638589006625 1 0.999740811128861
"NEB" 4947.45852695513 -0.240401871442332 0.51748952028224 -0.464554086643564 0.64225081833885 1 0.999740811128861
"NEBL" 13086.9131785208 0.159016888715703 0.388186426153166 0.409640518066338 0.682069669735667 1 0.999740811128861
"NEBL-AS1" 84.7265395694456 0.325092696661405 0.555422891403967 0.585306622562231 0.558341562653501 1 0.999740811128861
"NECAB1" 1746.79977854816 0.217900239983545 0.510528117234008 0.426813397005648 0.669515247807744 1 0.999740811128861
"NECAB2" 4090.20211534123 -0.461113908603322 0.495016569193298 -0.931512069090485 0.351588744444753 1 0.999740811128861
"NECAB3" 2057.64094213924 0.0818311336140479 0.217999094825424 0.375373731159659 0.707382538466268 1 0.999740811128861
"NECAP1" 23458.975481131 -0.0459058471804205 0.264984114204601 -0.173239997115357 0.862462785765373 1 0.999740811128861
"NECAP2" 1117.81356959986 0.231913768624297 0.350564492050894 0.661543806868576 0.508263630796346 1 0.999740811128861
"NEDD1" 2094.45100388271 0.323317338634672 0.689121633923132 0.469173107792371 0.638945905987181 1 0.999740811128861
"NEDD4" 1139.18269487576 0.315350179476939 0.260825924015433 1.20904461727616 0.226645704565285 1 0.999740811128861
"NEDD4L" 34427.9594643098 0.0688460893345818 0.128282501871123 0.536675605249318 0.591491709569667 1 0.999740811128861
"NEDD8" 7481.01783334937 0.0816803371604653 0.112521647307564 0.725907761883385 0.467895317860275 1 0.999740811128861
"NEDD9" 811.16098299176 1.10250773851727 1.04512271278696 1.05490745252037 0.291467653505984 1 0.999740811128861
"NEFH" 1771.26163797799 -0.441904674680943 0.426889666163432 -1.03517304284373 0.300588105634381 1 0.999740811128861
"NEFL" 505029.986875761 -0.314269107606699 0.509423457576185 -0.616911339540542 0.537293206931878 1 0.999740811128861
"NEFM" 705240.877692543 -0.226641840319816 0.647307825007482 -0.350129925151448 0.726241193548189 1 0.999740811128861
"NEGR1" 40103.3826430833 0.129471799706425 0.465285647513854 0.278263042065078 0.780810444314405 1 0.999740811128861
"NEIL1" 361.73345930772 -0.113395362836615 0.520298232243889 -0.217943010007117 0.827473515380977 1 0.999740811128861
"NEIL2" 3388.76610873309 -0.0550355948972628 0.223800668014808 -0.24591345229417 0.805749230119597 1 0.999740811128861
"NEIL3" 412.19210453971 0.450655347417081 1.24248118484966 0.3627059732672 0.716824537144514 1 0.999740811128861
"NEK1" 5925.07228604391 0.0635520446471453 0.117652611246046 0.540166886005101 0.589081947020173 1 0.999740811128861
"NEK10" 263.378042492732 0.150756805753444 0.256100268422265 0.588663208680718 0.556087222950661 1 0.999740811128861
"NEK11" 419.940469777841 -0.626664454509267 0.252782620218213 -2.47906463651775 0.0131727432552256 1 0.999740811128861
"NEK2" 1279.63408630764 0.422942427438609 1.34863026744368 0.313608879800907 0.753818114455583 1 0.999740811128861
"NEK3" 1546.65082103719 0.192843063219101 0.179970941450989 1.071523334069 0.28393418455971 1 0.999740811128861
"NEK4" 4485.27547219411 0.0889477822594608 0.197175972357572 0.45110862746581 0.651911259919208 1 0.999740811128861
"NEK5" 17.6717728986265 0.198827263746274 0.870219506915005 0.228479437850264 0.819273539620207 1 0.999740811128861
"NEK6" 2110.1149065376 0.481805127822263 0.444343116274008 1.08430874739861 0.278227928130227 1 0.999740811128861
"NEK7" 6693.31436834657 0.214549907497912 0.368813640503476 0.581729860113159 0.560748655121215 1 0.999740811128861
"NEK8" 283.234752350116 0.169438861851279 0.292721605298977 0.578839616837368 0.56269739686498 1 0.999740811128861
"NELFA" 3516.57750127473 -0.0981082102699598 0.167328893642006 -0.586319601681336 0.557660760997824 1 0.999740811128861
"NELFB" 7549.03931508202 -0.0420770734852711 0.160727802522091 -0.261790883873297 0.793482667649659 1 0.999740811128861
"NELFCD" 5913.47486866512 -0.0961728702882429 0.314208926035303 -0.306079370505971 0.759544214588743 1 0.999740811128861
"NELFE" 4219.8269293026 0.0897887015387191 0.230206027876044 0.390036274754137 0.696509723556101 1 0.999740811128861
"NELL1" 1756.3634226696 -0.480841355799627 0.539120308444073 -0.891899912261437 0.372446581697564 1 0.999740811128861
"NELL2" 21289.7579808985 -0.205426350462658 0.172844690153743 -1.18850252373928 0.234635486115698 1 0.999740811128861
"NEMF" 11345.0383244052 0.0754787408401798 0.130916216327785 0.576542333389762 0.564248664436216 1 0.999740811128861
"NENF" 1030.16405155679 -0.186898659123255 0.258298299447246 -0.723576808377038 0.469325583607186 1 0.999740811128861
"NEO1" 33750.2625913019 -0.0305243462383778 0.0877193893854163 -0.347977185571388 0.727857317305758 1 0.999740811128861
"NES" 61767.1746139682 -0.395016231213195 0.501292682335598 -0.787995207455962 0.43069950919126 1 0.999740811128861
"NET1" 2979.14274834073 0.188890180238342 0.257437843515263 0.733731209285643 0.463112573496761 1 0.999740811128861
"NETO1" 2853.37731246713 0.114281426876002 0.237401918232524 0.481383755139116 0.630243780114736 1 0.999740811128861
"NETO2" 7518.03464814672 -0.0953034571698285 0.236142901069366 -0.403583833086871 0.68651877609657 1 0.999740811128861
"NEU1" 2826.85885108485 -0.148139788274912 0.212300384320114 -0.697783891203611 0.485312354709742 1 0.999740811128861
"NEU3" 1446.76753286682 -0.00759398873834196 0.0824358666452302 -0.0921199600050709 0.926602730089846 1 0.999740811128861
"NEU4" 20.1486774729021 1.24573430053932 0.723538196779808 1.72172568923604 0.0851192214531458 1 0.999740811128861
"NEURL1" 4001.59070220037 -0.26323054684131 0.275688059727622 -0.954813012581613 0.33967226568031 1 0.999740811128861
"NEURL1B" 2726.11548962527 0.0997453873250697 0.287632794047706 0.346780302487088 0.728756376274315 1 0.999740811128861
"NEURL2" 95.6962367869997 0.0238996182474702 0.30351830253156 0.0787419343351957 0.937237890234387 1 0.999740811128861
"NEURL4" 7710.83434701943 -0.197448032313459 0.122686003170967 -1.60937700479417 0.10753393031036 1 0.999740811128861
"NEUROD1" 864.073844884773 -0.0515079146109385 1.09204804308956 -0.0471663448663076 0.962380650561162 1 0.999740811128861
"NEUROD2" 64.5140397407455 3.31370243693591 1.30292146545685 2.54328639506604 0.0109815178008939 1 0.999740811128861
"NEUROD4" 1656.70138568729 -0.786692635629351 0.757402958590829 -1.03867119438379 0.298957682385113 1 0.999740811128861
"NEUROG1" 560.32510694131 -0.0714641914337241 2.03692087076881 -0.0350844220113228 0.972012423199358 1 0.999740811128861
"NEUROG2" 1032.48380827282 1.2921871591641 1.12938697303332 1.14414916234914 0.252561782142075 1 0.999740811128861
"NEUROG3" 22.6744788951394 -0.578073014631352 1.59710365719119 -0.361950842719879 0.71738876509296 1 0.999740811128861
"NEXN" 295.642502347275 0.530645329009207 0.798196887468788 0.664805059177779 0.50617518635936 1 0.999740811128861
"NF1" 24081.0822672848 0.0556474680782241 0.196430663556111 0.283293183817648 0.776952101892029 1 0.999740811128861
"NF2" 8131.47349006053 -0.0758844713076964 0.160153964832276 -0.473821996147069 0.635626847668323 1 0.999740811128861
"NFAM1" 317.31115876284 -0.512202964065626 0.444085308683791 -1.15338867116259 0.248750889321152 1 0.999740811128861
"NFASC" 38965.9483435022 -0.133307776961607 0.286201238633804 -0.465783368366812 0.641370570996841 1 0.999740811128861
"NFAT5" 10876.9097637676 0.258063320458193 0.316023797449395 0.816594580980937 0.41416015294524 1 0.999740811128861
"NFATC1" 119.541002286685 0.361655621910693 0.713952793015698 0.506553970302545 0.612467812163431 1 0.999740811128861
"NFATC2" 40.6976271091979 0.521769298519679 0.808722534495464 0.645177148235636 0.51881239324019 1 0.999740811128861
"NFATC2IP" 4414.09514246549 0.0971249159791659 0.132165645307371 0.73487263466453 0.462417065813252 1 0.999740811128861
"NFATC3" 3779.33035813319 0.195129276256869 0.463407919203794 0.421074539667193 0.673700652492513 1 0.999740811128861
"NFATC4" 1028.15005592949 1.28065670585484 0.95476988036339 1.34132499589055 0.179814957682724 1 0.999740811128861
"NFE2L1" 34836.1590781882 -0.0201219867950828 0.182117295534492 -0.110489158846924 0.912021447215805 1 0.999740811128861
"NFE2L2" 4668.13951784399 0.274639789161718 0.170361628781407 1.61209886948259 0.106940426722014 1 0.999740811128861
"NFE2L3" 1288.98578414195 -0.39073036257691 0.352703349893358 -1.10781585345035 0.267941351964612 1 0.999740811128861
"NFIA" 737.191140152951 1.2852166888374 1.09263779711677 1.17625135450082 0.239494448450755 1 0.999740811128861
"NFIA-AS2" 10.4918838874223 -0.123277579695657 1.16317305800601 -0.105983867875161 0.915595151661728 1 0.999740811128861
"NFIB" 1491.24831942325 1.36918532440056 1.16302108311228 1.17726612550873 0.23908930291268 1 0.999740811128861
"NFIC" 1061.02003713543 -0.176233676272005 0.277393701036736 -0.635319676017681 0.525219943429024 1 0.999740811128861
"NFIL3" 3275.16810848699 0.0399489144518576 0.172819470013037 0.231159801895261 0.81719065773195 1 0.999740811128861
"NFIX" 82.5021464959135 1.37515966440527 1.55680804946939 0.883319985963566 0.377063408404925 1 0.999740811128861
"NFKB1" 1421.02367351933 -0.0269158011493739 0.219856560221741 -0.122424371245631 0.902562938218747 1 0.999740811128861
"NFKB2" 404.751788514668 0.251499679662896 0.871530167304825 0.288572546422174 0.772908506879408 1 0.999740811128861
"NFKBIA" 1396.91278977419 -0.0271075023756819 0.137801524077206 -0.196714097011688 0.844051277823376 1 0.999740811128861
"NFKBIB" 871.167583689155 -0.132503624432277 0.171095900028703 -0.774440675726587 0.438670237455916 1 0.999740811128861
"NFKBID" 111.836288996066 -0.366850304932406 0.361553491603578 -1.01465015122751 0.310272624030998 1 0.999740811128861
"NFKBIE" 1379.59913074833 -0.190649179544858 0.158284958008096 -1.2044680805052 0.228408712054286 1 0.999740811128861
"NFKBIL1" 2083.83179938732 -0.06387466796762 0.141330786712882 -0.451951548938758 0.651303887152797 1 0.999740811128861
"NFKBIZ" 132.779178261911 0.106806645337369 0.373057225740954 0.286300969309019 0.774647615785292 1 0.999740811128861
"NFRKB" 4434.51067610281 -0.05215868820828 0.203096028359778 -0.256817864088816 0.797319378941018 1 0.999740811128861
"NFS1" 1960.48171169869 -0.0856719594762812 0.120546849670403 -0.710694304417939 0.477273689867679 1 0.999740811128861
"NFU1" 3395.71913426494 0.00804356446162155 0.191040364883898 0.0421040049128356 0.966415787545051 1 0.999740811128861
"NFX1" 6824.24081413056 0.0308387495946792 0.0653128901993151 0.472169421695605 0.636805863953612 1 0.999740811128861
"NFXL1" 2365.87983489171 0.109131966352451 0.162772804757853 0.670455771249995 0.502567292109116 1 0.999740811128861
"NFYA" 8329.63398137139 -0.0189804491796852 0.20387244770804 -0.0930996286799213 0.925824412426631 1 0.999740811128861
"NFYB" 4450.70634138165 0.0787285767056889 0.317714786433585 0.247796388671216 0.80429194923165 1 0.999740811128861
"NFYC" 6302.34883054182 -0.0845433410455773 0.0745489788061797 -1.13406437485055 0.256767545838953 1 0.999740811128861
"NFYC-AS1" 306.024506565282 0.110550793688856 0.350076848644697 0.315790073284902 0.752161853235363 1 0.999740811128861
"NGDN" 2673.21046500494 0.149141340864935 0.174023193488712 0.857019905651878 0.391433883697622 1 0.999740811128861
"NGEF" 427.400225219755 -0.484066351087526 0.48608334734221 -0.995850513567862 0.319322782637121 1 0.999740811128861
"NGF" 21.3094883053932 -1.34484030029196 0.813365436466826 -1.65342690996781 0.0982440099252156 1 0.999740811128861
"NGFR" 13229.6161004663 -0.185226665359592 0.628519314196213 -0.294703219417324 0.768220603611015 1 0.999740811128861
"NGFRAP1" 26075.8396682279 -0.0946930263657053 0.213334952355054 -0.443870192485419 0.657136436201286 1 0.999740811128861
"NGLY1" 2963.68196327048 0.0551104059319608 0.140057951370524 0.393482878998895 0.693962866900369 1 0.999740811128861
"NGRN" 47470.8606814742 -0.0947239168294901 0.173722940788463 -0.545258538679887 0.58557571553543 1 0.999740811128861
"NHEJ1" 1376.88169609165 0.0110802853268869 0.104983467678992 0.105543144762251 0.915944836573208 1 0.999740811128861
"NHLH1" 2300.87750586074 0.361470846597637 0.80696176925026 0.447940485375751 0.65419614898629 1 0.999740811128861
"NHLH2" 8644.8910235459 0.222734544909114 0.538561193076123 0.413573327920105 0.679186610028642 1 0.999740811128861
"NHLRC1" 128.947829388929 1.0899479135334 0.421372639043035 2.58666038689353 0.00969110567802434 1 0.999740811128861
"NHLRC2" 3225.75643087301 0.269217599673044 0.347568293011077 0.774574680966265 0.438591023184565 1 0.999740811128861
"NHLRC3" 2558.17919903435 0.322821819173046 0.227267660890117 1.42044766909943 0.155477393347131 1 0.999740811128861
"NHLRC4" 170.419346580506 0.571286632678043 0.480171693730937 1.18975491503704 0.234142734532134 1 0.999740811128861
"NHP2" 5561.00083266057 0.0159767925103683 0.158935377413858 0.100523827799306 0.919928466798224 1 0.999740811128861
"NHP2L1" 13640.1092469382 -0.0486453011061046 0.21368547769058 -0.227649073918556 0.819919065979128 1 0.999740811128861
"NHS" 3856.23981143919 0.154272412406327 0.185133140575191 0.833305219838101 0.404672613169295 1 0.999740811128861
"NHSL1" 3957.58977761795 0.0115538704475094 1.10426702595091 0.0104629316786491 0.991651940667581 1 0.999740811128861
"NHSL2" 630.497139609208 -0.374460210444281 0.365650010829274 -1.02409462424198 0.305790583293317 1 0.999740811128861
"NICN1" 4283.47749451787 -0.214623311033103 0.128651438578501 -1.66825426442584 0.0952652628258032 1 0.999740811128861
"NID1" 993.715005282937 0.567520755355089 0.82815299833285 0.685284912929811 0.493164150267834 1 0.999740811128861
"NID2" 286.234708235355 1.3255424615668 1.18820947498094 1.11557977736886 0.264602052348025 1 0.999740811128861
"NIF3L1" 2052.2562121044 0.0740547555900179 0.148038995558632 0.500238165697955 0.616907387669696 1 0.999740811128861
"NIFK" 3185.51730008776 0.0503791130594231 0.146259908208751 0.344449232030961 0.730508469583249 1 0.999740811128861
"NIFK-AS1" 725.712305721299 0.159617967985694 0.131327202083029 1.21542198001583 0.224205189020025 1 0.999740811128861
"NIM1K" 716.153234909775 0.267414670821587 0.247758950097716 1.07933404914785 0.280438839399933 1 0.999740811128861
"NIN" 13026.7443980523 0.0776885977375737 0.328573862624188 0.236441806773996 0.813089858546927 1 0.999740811128861
"NINJ1" 710.439546814838 0.144145009882806 0.264828893978052 0.544294875523485 0.586238572747495 1 0.999740811128861
"NINL" 5549.54661745328 0.120749374808341 0.180893249999218 0.667517305421086 0.504441759521994 1 0.999740811128861
"NIP7" 1785.65732202378 0.101744593814509 0.149093377108524 0.682421954534235 0.494972177276693 1 0.999740811128861
"NIPA1" 12981.0625446421 0.179484030257696 0.227022901373795 0.790598786164633 0.42917815539892 1 0.999740811128861
"NIPA2" 7646.0892761765 -0.0311971732705226 0.113696490211342 -0.274389941259686 0.783784972201432 1 0.999740811128861
"NIPAL1" 169.721763812394 -0.641793689288414 0.485763577730324 -1.32120586785679 0.186432730313738 1 0.999740811128861
"NIPAL2" 144.056933784995 0.00579909038609584 0.429405006080385 0.0135049435939977 0.98922494154498 1 0.999740811128861
"NIPAL3" 4863.85286726018 0.0376913021728339 0.221482331954822 0.170177466708822 0.864870572187205 1 0.999740811128861
"NIPBL" 17119.8933502022 0.168799406963325 0.217528756207686 0.775986632324433 0.437756878779857 1 0.999740811128861
"NIPSNAP1" 24557.5332184815 -0.0897124361030875 0.153644270592908 -0.583897048402069 0.559289579112127 1 0.999740811128861
"NIPSNAP3A" 4724.82768445728 -0.0639199174093722 0.287897828088029 -0.222022923319268 0.824296038412606 1 0.999740811128861
"NIPSNAP3B" 212.136921871593 0.39573768745842 0.336468959278535 1.17614917080901 0.239535271922845 1 0.999740811128861
"NISCH" 31055.629462746 -0.242122523397525 0.153441879160411 -1.57794289748241 0.11457872878199 1 0.999740811128861
"NIT1" 2727.66823823025 -0.0953354996259351 0.142255549603593 -0.670170688536199 0.502748986861516 1 0.999740811128861
"NIT2" 1286.53190145239 -0.0814503775903378 0.229426326766013 -0.355017572475051 0.722576426693451 1 0.999740811128861
"NKAIN1" 20246.7638814427 -0.111183644690597 0.198425730603133 -0.560328765592267 0.575255210102478 1 0.999740811128861
"NKAIN2" 12341.9554689361 0.0423233557392688 0.506571088312853 0.0835486997100993 0.933415255949132 1 0.999740811128861
"NKAIN3" 872.697008007888 -0.151315454580649 0.313564924329673 -0.4825649900228 0.629404642566034 1 0.999740811128861
"NKAIN4" 3057.40485500222 -0.0628188424198806 0.270458295562631 -0.232268129506619 0.816329764562278 1 0.999740811128861
"NKAP" 2082.33853358543 0.0759907503306123 0.0992122368362827 0.765941306776604 0.443711226294345 1 0.999740811128861
"NKAPL" 314.550851148495 -0.79406279890472 0.497646364616209 -1.59563669176426 0.110569930589881 1 0.999740811128861
"NKAPP1" 85.6787341746561 0.170620557700786 0.315328508934735 0.541088271013579 0.588446742189419 1 0.999740811128861
"NKD1" 1273.42669270001 0.0153147403697554 0.2396966913553 0.0638921642312307 0.949056091569907 1 0.999740811128861
"NKD2" 418.773551034855 -0.28687425368979 0.525768821583221 -0.545628120028 0.585321590781405 1 0.999740811128861
"NKIRAS1" 3219.92656439455 0.0139952056892822 0.133655471672595 0.104711056825007 0.916605088120193 1 0.999740811128861
"NKIRAS2" 10135.0634638307 -0.0317242884556362 0.110793230441091 -0.286337787329923 0.774619419036566 1 0.999740811128861
"NKPD1" 74.2873596634271 -0.144751834253928 0.361855364857998 -0.400026773986708 0.689136796765268 1 0.999740811128861
"NKRF" 5001.60158787966 0.00599533298919194 0.17289167837063 0.0346768164072054 0.972337447633656 1 0.999740811128861
"NKTR" 10084.4902188831 0.348114171785314 0.396679001488181 0.877571463272138 0.380176321266793 1 0.999740811128861
"NKX1-1" 33.7796887643363 -0.366867121359925 0.80442434783982 -0.456061682301263 0.648345623296197 1 0.999740811128861
"NKX1-2" 136.07532601685 -2.41254976051362 1.72411665860516 -1.3992961256261 0.16172420098969 1 0.999740811128861
"NKX2-1" 373.97370057639 -4.13980164261119 1.87784532999612 -2.2045487860386 0.0274857729390251 1 0.999740811128861
"NKX2-2" 18.9914703989394 -2.24707039445001 1.79383037084046 -1.25266604411275 0.210327268435221 1 0.999740811128861
"NKX3-1" 62.7130694723123 0.250164370999576 0.541414846845478 0.462056724999589 0.644040642401385 1 0.999740811128861
"NKX3-2" 24.603425203123 0.268790411016752 1.0509411673551 0.255761615746022 0.798134914478172 1 0.999740811128861
"NKX6-1" 2429.26655893744 -0.985575440586004 0.87995804623343 -1.12002548849307 0.262702900617553 1 0.999740811128861
"NKX6-2" 1229.23760995152 -0.83065553176875 0.762253383225015 -1.08973675951996 0.27582911853544 1 0.999740811128861
"NLE1" 3351.4282989471 -0.0936555061887997 0.225521834860644 -0.415283541155436 0.677934348493801 1 0.999740811128861
"NLGN1" 6213.30661414901 0.39559127325429 0.294545246820113 1.34305773909123 0.179253278402677 1 0.999740811128861
"NLGN2" 21507.7846055028 -0.167890586509863 0.158155862508516 -1.06155145845967 0.288439360297614 1 0.999740811128861
"NLGN3" 10415.8128217914 -0.2175989375066 0.158019150877866 -1.3770415566578 0.168499400030974 1 0.999740811128861
"NLGN4X" 8706.5784024733 -0.0973587746959605 0.134626359970528 -0.723177650478511 0.469570747861193 1 0.999740811128861
"NLGN4Y" 5847.42768440882 -0.179274337947072 0.141651620903358 -1.26560032849453 0.205656208431123 1 0.999740811128861
"NLK" 17423.2668131438 -0.0314050988812578 0.271263044679662 -0.115773598716126 0.90783197495908 1 0.999740811128861
"NLN" 11786.4282219704 -0.104793605942937 0.22241267121367 -0.471167426617805 0.637521177828992 1 0.999740811128861
"NLRC3" 50.6374276102061 -0.165313600163313 0.480910787471954 -0.343751074980729 0.731033496877041 1 0.999740811128861
"NLRC5" 11.539501448038 0.157734797286545 1.46577891784793 0.10761158819103 0.914303804328692 1 0.999740811128861
"NLRP11" 311.816229430104 0.464345020315985 0.704900046371441 0.658738813688916 0.510063504135153 1 0.999740811128861
"NLRP14" 62.752820023243 0.597335417296535 0.697914130590051 0.855886693097213 0.392060456111799 1 0.999740811128861
"NLRP3" 25.761478607063 0.39222047081818 0.882285462478456 0.444550530977107 0.656644603969836 1 0.999740811128861
"NLRX1" 115.261259242604 0.326119063389772 0.395315694058491 0.824958554115789 0.409395121297403 1 0.999740811128861
"NMB" 127.063625822845 -0.204773448329993 0.390174645030226 -0.524825103164071 0.599704778945136 1 0.999740811128861
"NMBR" 12.5938515269689 0.0488299803715217 1.02696942996901 0.0475476474241256 0.962076756100042 1 0.999740811128861
"NMD3" 5966.4445530652 -0.018266544830537 0.168222790799361 -0.108585434492782 0.913531314026931 1 0.999740811128861
"NME1" 5376.47523592018 -0.025088165536555 0.196734772648771 -0.127522782062247 0.898526642902456 1 0.999740811128861
"NME1-NME2" 319.824378682338 0.170458176875875 0.253351999354035 0.672811650630299 0.501067124761077 1 0.999740811128861
"NME2" 2161.7326311319 -0.283297036666707 0.234771512256476 -1.20669255798471 0.227550566169333 1 0.999740811128861
"NME3" 2013.47170526505 0.0371998362777074 0.315176172566194 0.11802870748389 0.906044911576261 1 0.999740811128861
"NME4" 2621.99203524714 0.180518897828351 0.438486793014739 0.411686054640836 0.680569547682267 1 0.999740811128861
"NME5" 1041.61185906266 0.30860721430899 0.303378676829323 1.0172343604841 0.309041953845847 1 0.999740811128861
"NME6" 1570.52739062346 -0.0293610766790481 0.0900518926620886 -0.326046191935385 0.744389406880686 1 0.999740811128861
"NME7" 2395.17539500519 0.0872064371825046 0.211454804940187 0.412411707585327 0.680037683398252 1 0.999740811128861
"NME9" 205.483963220615 0.201113400927887 0.305430431771728 0.65845894844622 0.510243267368309 1 0.999740811128861
"NMNAT1" 1252.91227897544 0.000211373329965597 0.158080771764726 0.00133712233060316 0.998933131054416 1 0.999740811128861
"NMNAT2" 37791.3972131635 -0.0932379293166938 0.239127195924757 -0.389909349106538 0.696603580402687 1 0.999740811128861
"NMNAT3" 65.4360622865527 1.00849481188924 1.03138519631133 0.977806173189269 0.328170197281353 1 0.999740811128861
"NMRAL1" 847.413851660884 -0.382763873406272 0.487222529993545 -0.785603804921221 0.43209963466059 1 0.999740811128861
"NMRK1" 619.373818644101 -0.243754556929777 0.263586879693071 -0.924759825730374 0.355090852241956 1 0.999740811128861
"NMRK2" 11.8017815444479 -0.995101296105342 1.36815635667266 -0.727330097362127 0.467023764948985 1 0.999740811128861
"NMT1" 12355.5714866797 -0.113936850330995 0.14384716194104 -0.792068809655734 0.428320555490245 1 0.999740811128861
"NMT2" 3998.72901032972 0.202822111127451 0.126610404685462 1.60193873190219 0.109169158522817 1 0.999740811128861
"NMU" 1595.40993529524 0.0644542628938714 0.576721348980374 0.111759800478731 0.911013862344593 1 0.999740811128861
"NNAT" 240.433072182284 -0.551307537382699 0.996626010178246 -0.553173940628037 0.580144309382638 1 0.999740811128861
"NNMT" 24.547979413339 0.7645549541395 1.19219362640389 0.64130099105268 0.521327145455802 1 0.999740811128861
"NNT" 13992.8094722937 -0.082911239879683 0.0935064547592392 -0.886690016140203 0.375245815006243 1 0.999740811128861
"NNT-AS1" 2520.79568059171 0.131030949592888 0.201543476049831 0.650137390507699 0.515603478901664 1 0.999740811128861
"NOA1" 2322.98997677493 0.086350623967589 0.138516531772716 0.62339579877207 0.533024458097862 1 0.999740811128861
"NOB1" 1955.08676980397 0.00874266365002299 0.201728074940832 0.0433388543096308 0.965431419044504 1 0.999740811128861
"NOC2L" 9430.55250813437 -0.200052908841126 0.142339941497205 -1.40545869793724 0.159884922723922 1 0.999740811128861
"NOC3L" 1567.62986143902 0.259074692249166 0.32082531162843 0.80752572461994 0.419363659835792 1 0.999740811128861
"NOC4L" 1165.96005528725 -0.135267691206794 0.191066341386098 -0.707961905930107 0.478968914236151 1 0.999740811128861
"NOD1" 332.174500021559 0.462213558653213 0.644064608735098 0.717650919464385 0.472972552844656 1 0.999740811128861
"NOG" 159.251886041037 0.70494407980535 0.550191116261351 1.28127128732207 0.200098394389904 1 0.999740811128861
"NOL10" 2180.86503545066 0.136677796803953 0.176277874392249 0.775354237025923 0.438130368693804 1 0.999740811128861
"NOL11" 5810.10939402691 0.0372421000170525 0.220548557527213 0.168861226908988 0.865905797615165 1 0.999740811128861
"NOL12" 1429.74013002477 -0.0501182585424995 0.149060808893835 -0.336226932581554 0.736699744688706 1 0.999740811128861
"NOL3" 742.574159803522 -0.221023722211759 0.361508835689504 -0.611392310205093 0.540939892256326 1 0.999740811128861
"NOL4" 8673.31800694589 0.229798845654015 0.287937490364533 0.798085880942725 0.424820654275657 1 0.999740811128861
"NOL4L" 20292.8744284466 -0.0407932329622267 0.108605054174787 -0.375610815465135 0.707206249021126 1 0.999740811128861
"NOL6" 4125.87503348161 -0.119961113527078 0.166014737772883 -0.722593157308668 0.469929873423243 1 0.999740811128861
"NOL7" 4474.23524546168 0.0355520048358096 0.0819305459540811 0.4339285723268 0.664340310582284 1 0.999740811128861
"NOL8" 3652.54894211205 0.0700845216221311 0.187562536116066 0.373659490180714 0.70865766778641 1 0.999740811128861
"NOL9" 4363.79276259838 -0.0230616448816541 0.173919348272028 -0.132599650992156 0.894510008451427 1 0.999740811128861
"NOLC1" 18892.3374544477 -0.0880403012630899 0.076802892463114 -1.14631491652965 0.251664873124516 1 0.999740811128861
"NOM1" 2195.28569215265 0.0796239203037584 0.178269073549916 0.446650216541701 0.655127631949743 1 0.999740811128861
"NOMO1" 5671.61583303906 -0.207919914049453 0.170593297771673 -1.21880470549165 0.222918325123307 1 0.999740811128861
"NOMO2" 2412.02726279599 -0.188559331581873 0.178147720634977 -1.05844369442273 0.289853207886558 1 0.999740811128861
"NOMO3" 1339.30189247334 -0.227993822534116 0.185696271977067 -1.22777813526743 0.219530265662367 1 0.999740811128861
"NONO" 54016.3540892561 -0.01136197974874 0.275446218891456 -0.0412493582030885 0.967097104976247 1 0.999740811128861
"NOP10" 4059.75459432942 -0.0540564901452301 0.198914990334676 -0.271756744196501 0.785809066976686 1 0.999740811128861
"NOP14" 2465.29767763117 -0.0715294017857819 0.198214747921698 -0.36086821256125 0.718197967332695 1 0.999740811128861
"NOP14-AS1" 2121.94837507768 0.0654414995559682 0.103215691565245 0.63402665392792 0.526063427532016 1 0.999740811128861
"NOP16" 1062.02341837957 -0.110125753203137 0.161467632766249 -0.682029898602414 0.495220045450924 1 0.999740811128861
"NOP2" 2244.79367798612 -0.106890167153407 0.207079525982603 -0.516179311528783 0.605729178340986 1 0.999740811128861
"NOP56" 12416.7201770611 -0.166121851754133 0.134709715218444 -1.23318389831611 0.21750716134471 1 0.999740811128861
"NOP58" 7683.66004511564 0.150813334987989 0.14446285623892 1.04395924955663 0.296504243698768 1 0.999740811128861
"NOP9" 8240.0909830901 -0.0600503775607233 0.18590768576192 -0.323011807255919 0.74668630008886 1 0.999740811128861
"NOS1" 862.453754916288 -1.10236706529165 0.925365428896668 -1.19127755464782 0.233544642328519 1 0.999740811128861
"NOS1AP" 2776.73534990269 -0.381408336276083 0.291524862267591 -1.30832181279272 0.190764179686548 1 0.999740811128861
"NOS2" 103.768605332029 0.29813162249546 0.348381019330074 0.855763104054171 0.392128827361567 1 0.999740811128861
"NOS3" 28.545349807266 -0.505577806318784 0.693094498763889 -0.729450034909332 0.465726420888017 1 0.999740811128861
"NOSIP" 3446.37875883799 -0.0721672889173843 0.149663689891644 -0.482196376219462 0.629666450870556 1 0.999740811128861
"NOTCH1" 8037.24720811994 0.174123584058047 1.42200363809875 0.122449464539243 0.902543066175708 1 0.999740811128861
"NOTCH2" 5775.19835135274 0.77943788210416 1.02939163984391 0.75718303115649 0.448940214893291 1 0.999740811128861
"NOTCH2NL" 1140.73694455259 0.653582667678861 0.653125559683496 1.00069987767067 0.31697192657303 1 0.999740811128861
"NOTCH3" 7262.8257841983 0.258713344844694 1.03979009826824 0.248813049167883 0.803505396707592 1 0.999740811128861
"NOTCH4" 570.743434817753 0.0483872806847797 0.261557906248821 0.184996436845418 0.853231830323505 1 0.999740811128861
"NOTUM" 110.299291274508 -0.139598173416343 0.378563646759921 -0.368757472121654 0.712308506351108 1 0.999740811128861
"NOV" 150.789222353873 -0.106659131493348 0.294241477052197 -0.36248843148115 0.716987066922139 1 0.999740811128861
"NOVA1" 28726.3629442189 -0.113507244561562 0.222884582358372 -0.509264675737222 0.610566714591194 1 0.999740811128861
"NOVA2" 7050.49175739421 -0.296702035948905 0.248088712407776 -1.19595137186744 0.231715536150802 1 0.999740811128861
"NOX4" 101.494764181689 0.318662240319645 0.698760097639498 0.456039549762683 0.648361538365651 1 0.999740811128861
"NOXA1" 271.361909602207 -0.0299454738482514 0.418415563604995 -0.0715687380035447 0.942945119713948 1 0.999740811128861
"NOXO1" 32.0452887331119 -0.26089240789854 0.441250015029894 -0.591257561500287 0.554347859998242 1 0.999740811128861
"NOXRED1" 26.7973889855287 0.30153071875225 0.483828711087812 0.623217911302342 0.533141332992558 1 0.999740811128861
"NPAP1" 18.8794483970728 0.143165871060623 0.943333003695299 0.151765994086714 0.87937150417735 1 0.999740811128861
"NPAS1" 366.923732131086 -0.153519130995206 0.67723434312161 -0.226685389709539 0.820668388724188 1 0.999740811128861
"NPAS2" 577.034989931432 0.084752225760689 0.27914726093113 0.30361116737448 0.761424142642597 1 0.999740811128861
"NPAS3" 4840.35822424403 -0.203819331423211 0.595342551955119 -0.342356397596415 0.732082697712884 1 0.999740811128861
"NPAS4" 16.7482775914221 -0.258761921694207 0.743641306116161 -0.34796604164668 0.727865686528398 1 0.999740811128861
"NPAT" 2656.45545557595 0.192583206166631 0.287925341675689 0.668865078168601 0.503581548646377 1 0.999740811128861
"NPB" 77.0368571819363 -0.377217518640659 0.564707035859713 -0.667987991448311 0.504141257913897 1 0.999740811128861
"NPC1" 3240.97727157438 -0.104856167118714 0.206535824094787 -0.507689973777098 0.611670780889158 1 0.999740811128861
"NPC2" 1464.57582279817 0.130679259695924 0.432603461351992 0.302076315541997 0.762593887018309 1 0.999740811128861
"NPDC1" 8281.2078346937 -0.106841568996747 0.272470968260525 -0.392120928254602 0.694968864773076 1 0.999740811128861
"NPEPL1" 346.378529971802 0.0672371539413817 0.531293096260277 0.12655378813438 0.899293574481466 1 0.999740811128861
"NPEPPS" 19739.0843427377 -0.173887104403854 0.144486757441434 -1.20348125657355 0.228790140319869 1 0.999740811128861
"NPFF" 120.20421246699 0.628627930065488 0.458007307415508 1.37252816688183 0.169899076587969 1 0.999740811128861
"NPFFR2" 15.4359378105532 0.789564698821607 1.08597587977361 0.727055465528577 0.467191978681602 1 0.999740811128861
"NPHP1" 407.794078282061 0.0822876806888422 0.310139409317936 0.265324812702168 0.790759251504051 1 0.999740811128861
"NPHP3" 593.87174179112 0.288380731277816 0.345064004066427 0.835731133585006 0.403306176287617 1 0.999740811128861
"NPHP3-ACAD11" 134.717705263582 0.0359017054558847 0.758516203322596 0.0473314944342933 0.96224902727471 1 0.999740811128861
"NPHP4" 2096.80685349493 -0.0295057356866365 0.205485986954786 -0.143590013722584 0.885824226828615 1 0.999740811128861
"NPHS1" 54.1007594550913 -0.326969906846103 0.726161752513323 -0.450271452213539 0.65251472084841 1 0.999740811128861
"NPIPA1" 608.913820988452 0.227157198611613 0.278241863811702 0.81640194433624 0.41427028494948 1 0.999740811128861
"NPIPA5" 598.943450606961 0.441191671404788 0.348540166183801 1.26582733988865 0.205574904602808 1 0.999740811128861
"NPIPB3" 830.276081524998 0.227758848497338 0.245167765650909 0.928991818694635 0.352893326248067 1 0.999740811128861
"NPIPB5" 1349.49773007383 0.355952230728959 0.345636140053696 1.0298466782833 0.303081984694205 1 0.999740811128861
"NPIPB6" 118.27942714439 0.272567776357811 0.339931551305365 0.801831354904034 0.422650518556296 1 0.999740811128861
"NPIPB9" 152.727273467885 0.0764824755087914 0.198031014034198 0.386214633509797 0.699337716977737 1 0.999740811128861
"NPL" 245.306970537508 0.0572285317473578 0.289690227236488 0.197550784827268 0.843396543827219 1 0.999740811128861
"NPLOC4" 8642.24302457396 -0.00359568142872136 0.109146465479845 -0.0329436359932822 0.973719535174495 1 0.999740811128861
"NPM1" 60061.7676955754 0.225116759789318 0.217784790407161 1.03366612226891 0.301292275920542 1 0.999740811128861
"NPM2" 973.810283006857 0.073894863465896 0.379513820996373 0.194709281659079 0.845620545271131 1 0.999740811128861
"NPM3" 989.299179887921 0.210532302228921 0.197652532333855 1.06516369784381 0.286801858220556 1 0.999740811128861
"NPNT" 351.680950026093 0.0652713499132172 0.812778101349667 0.0803064819350205 0.935993503028328 1 0.999740811128861
"NPPA-AS1" 76.8940481276117 0.0390007472524 0.4587561198447 0.0850141187557404 0.932250166202145 1 0.999740811128861
"NPPB" 15.8406467433029 -0.328605111399922 0.926804420947184 -0.354557125508844 0.722921400776124 1 0.999740811128861
"NPPC" 314.857598999282 0.0135731919419203 0.460844474361249 0.0294528690199299 0.976503407690756 1 0.999740811128861
"NPR1" 42.2468088016751 0.943912350400597 0.823278870112471 1.14652808989455 0.251576711367872 1 0.999740811128861
"NPR2" 1822.75087673209 -0.406736897281232 0.255356855064467 -1.59281761665865 0.11120111191426 1 0.999740811128861
"NPR3" 812.120675358356 0.667303756514853 0.798079074475255 0.8361373927184 0.403077614446148 1 0.999740811128861
"NPRL2" 2027.64506000968 0.0143229476538839 0.182597693903308 0.0784399153554943 0.937478123463382 1 0.999740811128861
"NPRL3" 2787.01514064052 -0.146407347781917 0.156607588410278 -0.934867519946485 0.349856577601764 1 0.999740811128861
"NPTN" 15401.6583470243 0.0309863749278459 0.253494545518317 0.122236850755461 0.902711442587507 1 0.999740811128861
"NPTN-IT1" 637.815967156542 -0.0984621680743182 0.450360414362194 -0.218629712857338 0.826938505172985 1 0.999740811128861
"NPTX1" 4508.36881530051 -0.406440043472325 0.463221173074603 -0.877421126445071 0.38025794230614 1 0.999740811128861
"NPTX2" 1263.02541274653 -0.603895088431088 0.44271322143482 -1.36407737377683 0.172543215086374 1 0.999740811128861
"NPTXR" 10626.8729635506 -0.405786161700439 0.290824205331174 -1.39529707040153 0.162926275147991 1 0.999740811128861
"NPY" 40.0260024874274 0.493242798436786 1.05304681745734 0.468395887305143 0.639501508566129 1 0.999740811128861
"NPY1R" 737.707880220079 -0.605866796800036 0.436288992855175 -1.38868228793742 0.164929382468461 1 0.999740811128861
"NPY2R" 17.8938734592057 0.636493402115544 1.60215225388894 0.397273979779744 0.691165433060124 1 0.999740811128861
"NPY5R" 34.6365767514238 0.307963336956064 0.784652223723936 0.392483864373033 0.694700731299 1 0.999740811128861
"NPY6R" 22.1842053725731 0.0978863897632088 1.41247391880602 0.0693013785670133 0.944749728440109 1 0.999740811128861
"NQO1" 1136.04359732336 0.0267841667338426 0.390260216206744 0.0686315581797695 0.945282898289179 1 0.999740811128861
"NQO2" 1953.3891955447 0.0277871792612677 0.174744422849427 0.159016115124952 0.873656177346879 1 0.999740811128861
"NR0B1" 56.6137100640159 -0.257997556957 0.608029792105091 -0.424317295479509 0.671334427403725 1 0.999740811128861
"NR1D1" 215.046666120449 0.119703688988538 0.320987408823903 0.372923316298083 0.709205517901242 1 0.999740811128861
"NR1D2" 4422.03123876693 0.253904734958758 0.139534741177704 1.81965245942154 0.0688119473874167 1 0.999740811128861
"NR1H2" 1373.30801484769 -0.0692807722422042 0.211972717843062 -0.32683815609468 0.743790298501733 1 0.999740811128861
"NR1H3" 420.193695405015 0.104000513601158 0.334927860411883 0.310516161519862 0.756168471348684 1 0.999740811128861
"NR1I3" 21.1709029033276 -1.35170669488424 1.10205490433032 -1.22653298812333 0.219998169258572 1 0.999740811128861
"NR2C1" 2932.4882235045 0.137788414229424 0.22217774652668 0.620171985644284 0.535144563144058 1 0.999740811128861
"NR2C2" 12756.5617901871 0.0853528263913348 0.126037108236456 0.677203940852132 0.498276567728125 1 0.999740811128861
"NR2C2AP" 615.613388905668 0.040547300825121 0.175680967527497 0.230800760012746 0.817469590769225 1 0.999740811128861
"NR2E1" 1423.67010090867 1.05744519904611 2.19359217920197 0.482060981558938 0.629762626744935 1 0.999740811128861
"NR2E3" 17.5562514991851 0.0649443798045716 1.84689332606605 0.0351641206820025 0.971948872074587 1 0.999740811128861
"NR2F1" 10098.3798275812 -0.278340311288912 1.32526764184488 -0.210025735557415 0.833647586904903 1 0.999740811128861
"NR2F1-AS1" 939.313750928583 -0.152038498844071 0.948227539440919 -0.160339678526647 0.872613504243866 1 0.999740811128861
"NR2F2" 3494.54249202757 0.102670086033271 1.05784212178933 0.0970561522541816 0.922681801836025 1 0.999740811128861
"NR2F2-AS1" 49.7233058047133 -0.0712593732588348 1.39062006610751 -0.0512428771852093 0.959131985651459 1 0.999740811128861
"NR2F6" 4513.15745698209 -0.162224433228489 0.215931940131321 -0.751275763695872 0.452486712030346 1 0.999740811128861
"NR3C1" 1172.58535772341 0.0669650467488692 0.259726931631341 0.257828660001729 0.796539144602082 1 0.999740811128861
"NR3C2" 392.294407927476 -0.204348743619281 0.428494995388623 -0.476898787193412 0.633434195653548 1 0.999740811128861
"NR4A1" 494.413793799822 0.114711308768425 0.562188043331896 0.204044376484015 0.838318820898753 1 0.999740811128861
"NR4A2" 502.713013109726 0.206064757035167 0.403651113353692 0.510502139640098 0.609699715975563 1 0.999740811128861
"NR4A3" 1010.92295993607 0.332809629038553 0.449765623913868 0.739962352263469 0.459322838487428 1 0.999740811128861
"NR5A1" 17.6349537777355 0.638230817656917 1.04151288920012 0.612792049215135 0.540013848714548 1 0.999740811128861
"NR5A2" 2832.88641742849 -1.16817160352631 0.711589221326237 -1.64163757476414 0.100665135770043 1 0.999740811128861
"NR6A1" 8317.53405538429 -0.242885009562597 0.494702793549829 -0.490971574710003 0.623446552266483 1 0.999740811128861
"NRAP" 26.0797197855566 0.0843132882270873 0.747081701046162 0.112856851009763 0.91014404560965 1 0.999740811128861
"NRARP" 2904.68644491539 -0.0627396208375614 0.810369562872245 -0.0774209986554645 0.938288636405727 1 0.999740811128861
"NRAS" 16316.6330304911 0.0800693997170028 0.131789823667736 0.607553735854985 0.543483492797669 1 0.999740811128861
"NRBF2" 2727.1525570482 0.116744180683858 0.165149389970794 0.706900465720785 0.479628334549209 1 0.999740811128861
"NRBP1" 10545.9053938578 -0.155122588230069 0.0979406075449996 -1.58384343448958 0.113229352346577 1 0.999740811128861
"NRBP2" 6278.88138399128 0.0141511250482414 0.289066067169972 0.04895463928639 0.960955445171209 1 0.999740811128861
"NRCAM" 35788.1536616339 0.119586764114198 0.201538289393035 0.593369947092203 0.552933596844574 1 0.999740811128861
"NRD1" 20274.4944069936 0.00204339120281774 0.0755837050570089 0.0270348112900329 0.97843196877691 1 0.999740811128861
"NRDE2" 1971.76449015997 0.0661413495191894 0.146989450208839 0.44997344656516 0.652729587148641 1 0.999740811128861
"NREP" 112101.070840097 0.062279763372024 0.248113174149522 0.251013528747538 0.80180364955595 1 0.999740811128861
"NRF1" 2666.76843224143 0.00923736560477182 0.126852563223594 0.0728197000520183 0.941949594199542 1 0.999740811128861
"NRG1" 9106.17920367231 -0.29610563667892 0.482253511658591 -0.614004106803781 0.539212613392695 1 0.999740811128861
"NRG2" 457.815710635675 -0.178930314889273 0.364671890097553 -0.490661111393608 0.623666155855678 1 0.999740811128861
"NRG3" 6565.41624914224 -0.170748399054142 0.318654437821011 -0.535841898897551 0.592067822180377 1 0.999740811128861
"NRG4" 55.5485842085878 -0.201603819623442 0.505549172902034 -0.398781820700374 0.690053973315427 1 0.999740811128861
"NRGN" 537.224130350961 0.214985794149277 0.736392693451788 0.291944496545106 0.77032906136907 1 0.999740811128861
"NRIP1" 7476.91594560194 0.349672860843981 0.296127019779395 1.18082051784561 0.237674031403151 1 0.999740811128861
"NRIP2" 24.4415570726427 0.130718738428195 0.872097816387814 0.149889996250221 0.880851404386593 1 0.999740811128861
"NRIP3" 2097.84570460263 -0.167502711456198 0.280501639073671 -0.597154127189273 0.550404482803296 1 0.999740811128861
"NRK" 55.8347512830849 1.8230125758665 1.41811720354338 1.28551615572495 0.198611974857483 1 0.999740811128861
"NRL" 210.777322619038 -0.116136049028932 0.410842211215665 -0.282677986483643 0.777423692520546 1 0.999740811128861
"NRM" 1595.78115431067 0.00256608083868885 0.446182622125781 0.00575118956104359 0.99541123993945 1 0.999740811128861
"NRN1" 15501.4247326766 0.360248085464188 0.517429058875132 0.696227007905878 0.486286676386578 1 0.999740811128861
"NRN1L" 23.2879866749306 0.0420693121481155 0.824895413727144 0.0509995709129146 0.959325862466751 1 0.999740811128861
"NRP1" 25000.7191760143 -0.0564857239102162 0.515081215045935 -0.109663723428894 0.912676071352881 1 0.999740811128861
"NRP2" 3123.3989191137 0.657167966348273 0.566892809202224 1.15924554991814 0.246356109425155 1 0.999740811128861
"NRROS" 28.1453710466944 -0.415094376313237 0.579383878482155 -0.71644101903678 0.473719074406651 1 0.999740811128861
"NRSN1" 1802.97770809322 0.11379395806619 0.342405402187646 0.332336923831092 0.739634861613702 1 0.999740811128861
"NRSN2" 8497.07031169128 -0.0608379079234963 0.260919426230631 -0.233167414179888 0.815631408231787 1 0.999740811128861
"NRTN" 34.9329762151921 -0.171844655316748 0.570610532575332 -0.301159276785802 0.7632930414873 1 0.999740811128861
"NRXN1" 29579.5571985267 0.0135579132870205 0.346279208359491 0.0391531254540276 0.968768305424246 1 0.999740811128861
"NRXN2" 57358.5947641172 -0.215872182249707 0.328382449605458 -0.657380388352274 0.510936358614591 1 0.999740811128861
"NRXN3" 5517.33648440514 0.0843234164564933 0.37257176550553 0.226327983662631 0.820946335189545 1 0.999740811128861
"NS3BP" 1018.98495753501 -0.141804510320321 0.189333513259234 -0.748966772333452 0.453877232869489 1 0.999740811128861
"NSA2" 6759.0330267966 0.204710618782693 0.116855126098585 1.75183259491748 0.0798025976803109 1 0.999740811128861
"NSD1" 16721.7163203893 -0.0957915526015339 0.0992612343799626 -0.965044946296486 0.334522299910527 1 0.999740811128861
"NSDHL" 4821.93186144445 -0.149603272272748 0.151872013221502 -0.985061494210624 0.32459386592086 1 0.999740811128861
"NSF" 35670.0476509742 -0.0662525127036388 0.243529726686675 -0.272051028862193 0.785582783093389 1 0.999740811128861
"NSFL1C" 12301.9235824064 -0.093296351444794 0.122231032471054 -0.763278764473237 0.445297163755884 1 0.999740811128861
"NSG1" 44695.3783824221 -0.160701399437364 0.284088910001223 -0.565672906544194 0.571616156401945 1 0.999740811128861
"NSL1" 4301.71276740084 0.0316454262864521 0.133809163903826 0.236496704434958 0.813047264242944 1 0.999740811128861
"NSMAF" 2766.1887103911 -0.0119594653564062 0.131321110334081 -0.0910703947444656 0.927436656435151 1 0.999740811128861
"NSMCE1" 1777.62425153886 -0.00706688749905312 0.203195964728894 -0.0347786803172092 0.972256220987704 1 0.999740811128861
"NSMCE2" 1978.1355377667 0.140693925719316 0.0979052253745541 1.437042049401 0.150706045843317 1 0.999740811128861
"NSMCE4A" 2449.86792929915 0.221749824169241 0.261046376881936 0.849465243754492 0.395622462119156 1 0.999740811128861
"NSMF" 12728.2135348843 -0.0786645490217865 0.185899655932688 -0.423155968886086 0.672181469573145 1 0.999740811128861
"NSRP1" 3162.61673365841 0.0605643532641836 0.18691193945947 0.324026134656402 0.745918248150536 1 0.999740811128861
"NSUN2" 4972.12704593998 -0.0116913841233286 0.182051253972346 -0.0642202888924049 0.948794822539696 1 0.999740811128861
"NSUN3" 1249.86122177231 -0.0962764068180522 0.192197573733826 -0.500924152931219 0.616424503456212 1 0.999740811128861
"NSUN4" 2066.22815806963 -0.00717694604792484 0.0836097567866381 -0.0858386188855869 0.931594706328481 1 0.999740811128861
"NSUN5" 2964.69122856998 -0.226430655513745 0.226214925885409 -1.00095364895792 0.3168492176637 1 0.999740811128861
"NSUN5P1" 1324.15050250888 -0.013675360291481 0.310073598288804 -0.0441035946528529 0.964821827456004 1 0.999740811128861
"NSUN5P2" 1228.44332626598 -0.0369471022690134 0.265096554943225 -0.13937224599892 0.889156002773339 1 0.999740811128861
"NSUN6" 1652.25412948472 0.0929702288540034 0.204759825142238 0.454045263954591 0.64979624833273 1 0.999740811128861
"NSUN7" 112.317149867959 1.52499410567872 0.880861002113795 1.73125396858211 0.0834064775167524 1 0.999740811128861
"NT5C" 1313.4155949906 -0.0452088289938851 0.218003292557624 -0.207376817402587 0.835715586104296 1 0.999740811128861
"NT5C1A" 9.13547072357631 -0.9262343859473 1.03496191118317 -0.894945384887094 0.370816283962519 1 0.999740811128861
"NT5C2" 16710.9151847961 -0.063268550891326 0.133661657030667 -0.473348545101531 0.635964533393103 1 0.999740811128861
"NT5C3A" 4958.9005506151 0.0914382515660584 0.150764988898407 0.606495262820427 0.544185927089154 1 0.999740811128861
"NT5C3B" 10395.0544187195 -0.0872236388703418 0.179100217323451 -0.487010234682283 0.626251078029619 1 0.999740811128861
"NT5DC1" 1795.90702247963 0.180647555452168 0.276454607040608 0.653443823512166 0.513470194309912 1 0.999740811128861
"NT5DC2" 5874.5879739662 -0.25297066072087 0.469789328748636 -0.538476813414858 0.590247908457765 1 0.999740811128861
"NT5DC3" 2662.35777634496 -0.133601772745733 0.445501264597075 -0.299890894510854 0.764260379992278 1 0.999740811128861
"NT5E" 36.4870516334071 0.53753030315072 0.954070341543615 0.563407413211311 0.573157490359719 1 0.999740811128861
"NT5M" 901.447567373018 -0.224969856628994 0.310960433864321 -0.723467786024357 0.469392538511412 1 0.999740811128861
"NTAN1" 1391.16561504805 -0.171502028944846 0.14442716160866 -1.18746381937179 0.235044719687357 1 0.999740811128861
"NTF3" 44.6269130202734 0.153365506084615 0.765023242555209 0.200471694915265 0.84111169283522 1 0.999740811128861
"NTHL1" 1256.82517932461 -0.191971995547485 0.215179150883959 -0.892149610028948 0.372312746949415 1 0.999740811128861
"NTM" 6499.47261124729 -0.327663867880676 0.351428412318735 -0.932377281958337 0.351141581181192 1 0.999740811128861
"NTMT1" 2132.9177476982 0.00861860449351232 0.15142465482399 0.0569167848097805 0.954611483642477 1 0.999740811128861
"NTN1" 4382.0379066131 -1.37435845386361 1.04060473904045 -1.32073053514144 0.18659122882045 1 0.999740811128861
"NTN3" 123.59446543686 0.0213229301699743 0.337313885977221 0.0632139116010606 0.949596167080039 1 0.999740811128861
"NTN4" 608.33777084144 0.662848004643144 1.09518346463359 0.605239237121709 0.545020048402175 1 0.999740811128861
"NTN5" 39.5214342663995 0.548227214367098 0.661335024343587 0.828970482715996 0.407121110027344 1 0.999740811128861
"NTNG1" 1241.00285162097 -0.404228343885847 0.300217534589338 -1.34645148038666 0.178156957988073 1 0.999740811128861
"NTNG2" 3861.99432976246 -0.4138746552567 0.567909641609865 -0.728768495783029 0.466143285767556 1 0.999740811128861
"NTPCR" 2563.05308044979 0.0374963474895084 0.136256066989665 0.275190296607875 0.78317004146841 1 0.999740811128861
"NTRK1" 448.745071155997 0.0405523046675818 0.552271751312345 0.0734281711335385 0.941465400775117 1 0.999740811128861
"NTRK2" 37192.9889231294 -0.310441863541918 0.244885888598383 -1.26770009214801 0.20490507188662 1 0.999740811128861
"NTRK3" 1909.56709147744 0.361033697377318 0.692209670440945 0.52156696560933 0.601971868809193 1 0.999740811128861
"NTS" 2787.22466145642 -0.936143288003627 0.880491939692478 -1.0632048356179 0.287689069969297 1 0.999740811128861
"NTSR1" 133.851878481726 1.07847907416157 1.69454555431619 0.63644147624982 0.524488714497471 1 0.999740811128861
"NUAK1" 5406.55124004908 -0.393860277814445 0.370483531269158 -1.06309793708024 0.287737539886938 1 0.999740811128861
"NUAK2" 1340.65330895333 0.395863003089748 0.660755267260146 0.599106844401277 0.549101637782222 1 0.999740811128861
"NUB1" 5264.89783691213 0.00142365236497935 0.0871755193356018 0.0163308733441401 0.986970427455764 1 0.999740811128861
"NUBP1" 1815.16593772088 -0.101040535041272 0.138354479579116 -0.730301869145432 0.465205685963643 1 0.999740811128861
"NUBP2" 3199.70740416102 -0.0144720648912729 0.184356290876715 -0.0785005210424356 0.937429915771438 1 0.999740811128861
"NUBPL" 1754.54955607293 0.171563764336428 0.126700398248248 1.35409017420985 0.175707610596472 1 0.999740811128861
"NUCB1" 7836.90242532754 -0.193351847510486 0.180981081265235 -1.06835391941946 0.285360894843409 1 0.999740811128861
"NUCB1-AS1" 62.9103716859564 -1.41401772441211 0.807210067071592 -1.75173450145624 0.0798194713864181 1 0.999740811128861
"NUCB2" 5768.92801768134 0.259228706528304 0.096218195712708 2.69417551023633 0.00705629971385772 1 0.999740811128861
"NUCKS1" 80998.020784248 0.272006103623237 0.187233871092997 1.45276120199499 0.146290067648066 1 0.999740811128861
"NUDC" 9319.81596392419 -0.1660190554726 0.126318712239604 -1.31428711177558 0.188749602793058 1 0.999740811128861
"NUDCD1" 2721.76753310656 0.110396399229525 0.169358190199441 0.651851552614724 0.514496941070671 1 0.999740811128861
"NUDCD2" 1908.37173325688 0.247424226703194 0.193047743491565 1.2816737571139 0.199957114524841 1 0.999740811128861
"NUDCD3" 16609.9980194438 -0.132591801949051 0.166961641776357 -0.794145293124609 0.427110852331418 1 0.999740811128861
"NUDT1" 743.146287284262 0.190387117301867 0.584889054923257 0.325509796600395 0.744795269383958 1 0.999740811128861
"NUDT10" 2499.36992561526 -0.0432650137647773 0.145441578764289 -0.297473488203089 0.766105045734634 1 0.999740811128861
"NUDT11" 7733.42619540597 0.0458727079859934 0.10947335975807 0.419030786004644 0.675193633103682 1 0.999740811128861
"NUDT12" 2664.3406126932 0.243230439643868 0.217692351662651 1.11731274794988 0.263860626715459 1 0.999740811128861
"NUDT13" 95.8262665601701 -0.226661041472768 0.425203215205865 -0.533065210626473 0.593988440287356 1 0.999740811128861
"NUDT14" 1599.08495819621 -0.229909760203183 0.358360035946036 -0.641560824705923 0.521158376024438 1 0.999740811128861
"NUDT15" 3003.0895256241 0.0767333559811165 0.237084841967663 0.323653572047354 0.746200324455284 1 0.999740811128861
"NUDT16" 8258.48885186795 0.0431987857231728 0.134225514107075 0.321837364606494 0.747575906172574 1 0.999740811128861
"NUDT16L1" 3398.81453276018 -0.096555831745798 0.207736713490067 -0.464799072458682 0.642075352075116 1 0.999740811128861
"NUDT16P1" 44.4954481979099 0.550190077683871 0.845839172019111 0.650466537711308 0.515390909740318 1 0.999740811128861
"NUDT17" 169.346596483953 -0.112995012941253 0.368764023004763 -0.306415501220936 0.759288307354122 1 0.999740811128861
"NUDT18" 184.947807573808 -0.282640789972661 0.448468917516321 -0.630234959287618 0.528540869747321 1 0.999740811128861
"NUDT19" 407.735606211777 0.23130169006552 0.289801831001986 0.798137435038961 0.424790739599339 1 0.999740811128861
"NUDT2" 2112.28940099531 -0.0215331201699943 0.125322605527211 -0.171821516791868 0.863577849136943 1 0.999740811128861
"NUDT21" 36935.3132062553 0.18450972803684 0.0886751624751354 2.08073741154494 0.0374579477466141 1 0.999740811128861
"NUDT22" 678.483903757477 -0.111626554149045 0.199551052367727 -0.559388451348998 0.57589664129119 1 0.999740811128861
"NUDT3" 2578.26040562717 -0.127349454142021 0.300494153278276 -0.423800106433645 0.67171160049656 1 0.999740811128861
"NUDT4" 211.152412757209 0.05906214147433 0.226153907727437 0.26115905786387 0.793969849813581 1 0.999740811128861
"NUDT5" 2155.95550831999 0.113699921130125 0.350020359018043 0.324838022134203 0.745303666193231 1 0.999740811128861
"NUDT6" 326.290898007453 0.152387153056696 0.166676898405725 0.914266791104758 0.360576675880473 1 0.999740811128861
"NUDT7" 173.592486682081 0.671874694465492 0.693706174602215 0.968529211738324 0.332780137282516 1 0.999740811128861
"NUDT8" 136.429855150234 -0.343776201974954 0.396809862531869 -0.866349943475369 0.386298285516365 1 0.999740811128861
"NUDT9" 2827.98453756866 -0.11262330688124 0.103509186772627 -1.08805131595355 0.276572454123409 1 0.999740811128861
"NUF2" 1426.0907460692 0.463645362865329 1.28083345668934 0.361987236079659 0.717361568704455 1 0.999740811128861
"NUFIP1" 2303.39397215475 0.0974387844230997 0.122172869037064 0.797548467111297 0.425132566231422 1 0.999740811128861
"NUFIP2" 19551.0087292368 0.0676336346844674 0.164391173371762 0.411418893711023 0.680765402201653 1 0.999740811128861
"NUMA1" 22264.9461357364 0.0183422588756578 0.3368247033853 0.0544563943538184 0.956571549271864 1 0.999740811128861
"NUMB" 3509.55405259358 0.104429277509308 0.159022658334578 0.656694326475116 0.511377483232266 1 0.999740811128861
"NUMBL" 5622.95885216801 -0.122882442919806 0.220460628496474 -0.55738951556954 0.577261327246805 1 0.999740811128861
"NUP107" 5564.77418293728 0.160795170110326 0.406126809686494 0.395923554602196 0.692161423899802 1 0.999740811128861
"NUP133" 11642.3324873391 0.0871292187323822 0.0627889370902806 1.38765239180756 0.16524291955076 1 0.999740811128861
"NUP153" 11773.2969510596 0.097674185029656 0.131872345996561 0.740672233374868 0.458892198993916 1 0.999740811128861
"NUP155" 5745.9298808092 0.102972294682101 0.164125314043331 0.627400442657581 0.530396777658299 1 0.999740811128861
"NUP160" 8947.81486102546 0.0652902203320729 0.27878315197499 0.23419715240873 0.81483192560416 1 0.999740811128861
"NUP188" 7960.04954637051 0.00543927722132272 0.302164608596702 0.0180010400509297 0.985638023705503 1 0.999740811128861
"NUP205" 9528.46041586609 0.11997384222361 0.314904163417102 0.380985252534435 0.703214191561501 1 0.999740811128861
"NUP210" 6606.22498102922 0.0834698998698065 0.228353567577859 0.365529213119681 0.714716404279187 1 0.999740811128861
"NUP214" 7411.1941971107 0.0289680680722041 0.207687465625172 0.139479135079268 0.889071542562162 1 0.999740811128861
"NUP35" 1733.51408817039 0.182769893192907 0.222638522085735 0.820926636956944 0.41168805744218 1 0.999740811128861
"NUP37" 923.398143966691 0.532532945970621 0.610324419076066 0.872540782125007 0.382913430073426 1 0.999740811128861
"NUP43" 4376.58343399191 0.0685172977294696 0.278023692466084 0.24644409662255 0.805338474423685 1 0.999740811128861
"NUP50" 11395.387053262 0.0409808558480521 0.169832797158905 0.241301188778679 0.809321689597494 1 0.999740811128861
"NUP50-AS1" 647.336924758481 -0.070081212273411 0.22885651567365 -0.30622336474504 0.759434583870747 1 0.999740811128861
"NUP54" 3697.4136809354 0.226357074958375 0.235633781489919 0.960630829446919 0.336737821749463 1 0.999740811128861
"NUP62" 7877.44926098327 -0.0401745407684295 0.184758733469718 -0.217443257019372 0.827862923303851 1 0.999740811128861
"NUP62CL" 351.772119421942 0.666853334718139 0.493390982067079 1.35157179388309 0.176512338552455 1 0.999740811128861
"NUP85" 2643.59228230533 0.0570723227956931 0.210788295948417 0.270756602205558 0.786578239873245 1 0.999740811128861
"NUP88" 4346.93124062687 0.108692716473266 0.185986461204964 0.584411982297368 0.558943167075118 1 0.999740811128861
"NUP93" 9859.4321146383 0.0943321768850136 0.30913193963992 0.30515182932858 0.760250518318434 1 0.999740811128861
"NUP98" 8988.16393009216 0.0879959714772057 0.152091317546645 0.578573273587548 0.562877142724251 1 0.999740811128861
"NUPL1" 9210.85260513548 0.145113280102128 0.128611973345477 1.12830303685898 0.259191961385869 1 0.999740811128861
"NUPL2" 3292.50949836494 0.129686121836736 0.134313668127434 0.965546720931579 0.334271046581724 1 0.999740811128861
"NUS1" 11759.7514195463 0.110868631092778 0.20818655082601 0.532544636783168 0.59434883499604 1 0.999740811128861
"NUSAP1" 5737.46292998509 0.540185329297139 1.20388591673157 0.44870142742735 0.653647054795145 1 0.999740811128861
"NUTF2" 7663.94748298927 -0.0307357109692024 0.142272077495732 -0.216034737878376 0.828960669944172 1 0.999740811128861
"NUTM2A" 719.661987682027 -0.0115410475067048 0.21896807303483 -0.0527065308962599 0.95796573535801 1 0.999740811128861
"NUTM2A-AS1" 1188.01497336271 0.0550285034272444 0.152939901086681 0.359804753607472 0.718993148088269 1 0.999740811128861
"NUTM2B" 448.842009879582 -0.235333457289287 0.201002005522853 -1.17080153840818 0.241678559312516 1 0.999740811128861
"NUTM2D" 1627.7708546411 0.0422117603293949 0.16359409056159 0.258027415198735 0.796385749169922 1 0.999740811128861
"NUTM2F" 37.8748751891086 0.112695770117003 0.407901034811367 0.27628213831112 0.782331373772785 1 0.999740811128861
"NUTM2G" 7.92715687183028 0.312762000089718 0.931519708207464 0.335754571088539 0.737055950367676 1 0.999740811128861
"NVL" 4078.1638584315 0.032293927039415 0.163432890621707 0.197597478185494 0.843360008019577 1 0.999740811128861
"NWD1" 21.3737483686689 0.745203133557671 0.718335969470251 1.03740194731893 0.299548571178397 1 0.999740811128861
"NWD2" 2612.50408960271 0.696052789542311 0.903877954193543 0.770073864854179 0.441256078074693 1 0.999740811128861
"NXF1" 7931.47840662663 -0.136231090097142 0.157891607802137 -0.86281400255206 0.388239739093757 1 0.999740811128861
"NXF4" 14.0666080751758 -0.712779780543018 1.00549638176878 -0.708883486272875 0.478396783667728 1 0.999740811128861
"NXN" 5427.55462593294 0.0927044832169149 0.544924522527376 0.170123529744906 0.864912989181086 1 0.999740811128861
"NXNL2" 13.9164991585687 0.166573928567141 0.961415222817706 0.173259092027842 0.862447777172691 1 0.999740811128861
"NXPE2" 33.82682058002 -0.359494267385417 0.631031093408853 -0.569693428961506 0.568885647643741 1 0.999740811128861
"NXPE3" 7918.13573089614 -0.0332115580937019 0.168039775528263 -0.197641052478769 0.843325913067754 1 0.999740811128861
"NXPH1" 477.072535572505 -0.164619090474228 0.497864982063213 -0.330650068602991 0.740908822119491 1 0.999740811128861
"NXPH2" 149.445494628275 -0.097701498832461 0.800673397391932 -0.12202416010162 0.902879884253841 1 0.999740811128861
"NXPH3" 779.259739024049 0.00844684969007136 0.399741263181525 0.0211307925102433 0.983141321503741 1 0.999740811128861
"NXPH4" 3151.17213590309 -0.369175498308314 0.425896045121311 -0.866820677339607 0.386040270835679 1 0.999740811128861
"NXT1" 1200.04405073649 0.00817236390137617 0.133098055173132 0.0614010767531177 0.951039794854635 1 0.999740811128861
"NXT2" 545.807326582574 0.458531526873428 0.641485585584749 0.714796305914578 0.474734918140981 1 0.999740811128861
"NYAP1" 8650.68163830083 -0.191642427136358 0.27751385863077 -0.690568853324678 0.489836526578033 1 0.999740811128861
"NYAP2" 1360.89320490341 -0.0120997986408156 0.286199172833534 -0.0422775458119628 0.966277445124963 1 0.999740811128861
"NYNRIN" 6827.39173629987 -0.134671530304895 0.179875277997275 -0.74869393840178 0.454041697987085 1 0.999740811128861
"OAF" 236.046117186471 1.19642858398535 1.05277005965733 1.13645764619747 0.25576508167817 1 0.999740811128861
"OARD1" 3495.93738333276 0.213110578758902 0.192186944774045 1.10887125558636 0.26748572560565 1 0.999740811128861
"OAT" 11015.4174277514 -0.109389502268109 0.238766939458983 -0.458143420173547 0.646849405890396 1 0.999740811128861
"OAZ1" 31169.5615832515 -0.0712681969337108 0.206987048627358 -0.344312349039847 0.730611398236739 1 0.999740811128861
"OAZ2" 20611.4024898119 -0.0729512530274171 0.105263335427138 -0.693035734915628 0.488287125976761 1 0.999740811128861
"OAZ3" 94.6019944611013 -0.472030925549763 0.403532828276841 -1.16974603420847 0.242103186739991 1 0.999740811128861
"OBFC1" 3184.6380885094 0.0305250208997876 0.294136712956817 0.103778343726405 0.917345252859504 1 0.999740811128861
"OBSCN" 5778.69973527926 -0.109710882872952 0.267931691289678 -0.409473333836932 0.682192332223588 1 0.999740811128861
"OBSL1" 12363.9246730865 0.134055547001425 0.268340430625034 0.499572675981681 0.61737600152998 1 0.999740811128861
"OC90" 7.97646737447592 -1.0010871757999 1.39130436028812 -0.719531401161275 0.471813561711353 1 0.999740811128861
"OCEL1" 427.725484362705 0.132794650921284 0.235794167757175 0.563180388151241 0.573312056028207 1 0.999740811128861
"OCIAD1" 20781.5469349737 0.123612307357283 0.187737530385917 0.658431519276848 0.510260887473793 1 0.999740811128861
"OCIAD2" 3088.53471958074 0.0442519405224722 0.320839689548851 0.137925393783721 0.890299380871613 1 0.999740811128861
"OCLM" 21.9949211440084 0.0673857077537951 1.06088207942799 0.063518565409389 0.94935357603565 1 0.999740811128861
"OCLN" 933.021249595527 0.224939129552565 0.192552006340769 1.16819935469526 0.242726360735403 1 0.999740811128861
"OCM" 18.4629603859887 0.0946721762102332 0.666624118047076 0.142017328277264 0.887066318431424 1 0.999740811128861
"OCRL" 13870.4450506036 -0.110434238429282 0.156835713607467 -0.704139611374999 0.481345833961375 1 0.999740811128861
"ODC1" 62055.5124554624 0.0773921887742619 0.320304659366206 0.24162055253083 0.809074195258414 1 0.999740811128861
"ODF2" 6327.32241947132 0.106676266148203 0.353866094073903 0.301459416244395 0.763064192529867 1 0.999740811128861
"ODF2L" 5975.62132851302 0.120261428234465 0.191780855872418 0.62707733619913 0.530608542451803 1 0.999740811128861
"ODF3B" 19.4712766426897 -0.680150336637949 0.779282856530036 -0.872790067096432 0.382777514639807 1 0.999740811128861
"OFD1" 3020.9763497923 0.131400818045765 0.118677341931366 1.10721065965361 0.268202859886225 1 0.999740811128861
"OGDH" 8529.67881013479 -0.256293833563268 0.131668720134842 -1.94650508716723 0.0515940974602645 1 0.999740811128861
"OGDHL" 1902.95394037908 -0.171615585266119 0.352564874894436 -0.486763139174043 0.626426195018311 1 0.999740811128861
"OGFOD1" 5006.43455714032 -0.087354687283209 0.0885197540145589 -0.986838341968751 0.323721894914174 1 0.999740811128861
"OGFOD2" 885.939767126162 -0.0977688285949936 0.214481440117112 -0.45583817668144 0.648506349132763 1 0.999740811128861
"OGFOD3" 2789.92241699734 0.0635800453543089 0.190338889441408 0.334036021439964 0.738352377104411 1 0.999740811128861
"OGFR" 3178.39813833336 -0.1318513983692 0.115500162076995 -1.14156894672844 0.2536332379505 1 0.999740811128861
"OGFRL1" 3147.72697370575 0.126995946771576 0.429686863392324 0.295554641277508 0.767570217758737 1 0.999740811128861
"OGG1" 2421.04418182278 -0.0811574691494732 0.0829559370243193 -0.97832020299742 0.32791598082278 1 0.999740811128861
"OGN" 359.166702859414 1.34372636354143 3.03802041788751 0.442303269467753 0.658269765377061 1 0.999740811128861
"OGT" 19251.7304121411 0.0627533868985633 0.266961174328536 0.235065593550828 0.814157822892259 1 0.999740811128861
"OIP5" 498.575843401262 0.0917281006849212 1.19625825945238 0.0766791785637597 0.938878768863406 1 0.999740811128861
"OIP5-AS1" 7615.83365137183 0.168640852236508 0.146670023655813 1.14979767530585 0.250227212954218 1 0.999740811128861
"OLA1" 19954.3372414099 0.0642070777193949 0.098313741986391 0.653083449191494 0.513702481669903 1 0.999740811128861
"OLFM1" 16223.637814067 0.0032086367939186 0.231200593570666 0.0138781511948752 0.988927192873056 1 0.999740811128861
"OLFM2" 11211.1253399013 -0.286692880186212 0.301951949861321 -0.949465238816582 0.342384043479578 1 0.999740811128861
"OLFM3" 15840.9419564889 -0.334862024750999 0.417326319403149 -0.80239852887762 0.422322463797841 1 0.999740811128861
"OLFM4" 26.0680295446864 -0.449489950612466 0.83357174811582 -0.539233667201989 0.589725632432365 1 0.999740811128861
"OLFML1" 34.1759969537035 -0.296307912190822 1.21021654691809 -0.244838754638905 0.80658128511272 1 0.999740811128861
"OLFML2A" 338.821382118352 1.15465838794905 1.19031895081237 0.970041170193098 0.332025971035667 1 0.999740811128861
"OLFML2B" 184.614061310513 0.251522254049914 0.514988229712634 0.488403888745698 0.625263787950501 1 0.999740811128861
"OLFML3" 63.4686931793096 0.855341002005607 1.04994967532452 0.814649522836638 0.415272954545495 1 0.999740811128861
"OLIG1" 418.685622001483 0.0718389130909833 0.648191929056853 0.110829693907963 0.911751398066249 1 0.999740811128861
"OLIG2" 404.001569558492 -0.0625915714578865 0.870971781070476 -0.0718640635876375 0.942710089178143 1 0.999740811128861
"OLIG3" 120.878637243629 -0.633739253413483 1.7981199265195 -0.352445487126194 0.724504193809152 1 0.999740811128861
"OMA1" 429.684520396616 0.090895889664715 0.410274593521541 0.221548911631406 0.824665056670125 1 0.999740811128861
"OMG" 32.050551194446 -1.15154396734362 1.94445772071492 -0.592218568229004 0.55370423705397 1 0.999740811128861
"ONECUT1" 8688.47227662878 0.00585434714289568 0.509266126401321 0.0114956539211921 0.990827997233844 1 0.999740811128861
"ONECUT2" 64292.3591748001 -0.0758605991765706 0.4897691549655 -0.154890520171517 0.876907627260741 1 0.999740811128861
"ONECUT3" 8045.04847062263 -0.126086728995788 0.642366841268515 -0.196284616352236 0.84438740155848 1 0.999740811128861
"OPA1" 22114.0020657375 0.109744081613886 0.162573579122296 0.675042538931444 0.499648738886389 1 0.999740811128861
"OPA1-AS1" 64.0106572017435 -0.198914326536774 0.783385578347203 -0.253916247675182 0.799560262241102 1 0.999740811128861
"OPA3" 4016.15635652813 -0.0537053579043406 0.240920137039806 -0.222917679544019 0.823599576293157 1 0.999740811128861
"OPCML" 8228.84672979108 0.0425800287075175 0.28564705667416 0.149065175756699 0.881502204548635 1 0.999740811128861
"OPHN1" 3317.32759713052 0.0879993768695977 0.171589410852541 0.512848528544815 0.608057280536189 1 0.999740811128861
"OPLAH" 39.0102886407161 0.335466312628606 0.984060243682255 0.340900178400994 0.733178730507835 1 0.999740811128861
"OPN1SW" 19.2492232875545 -0.218066163287543 0.849976367270687 -0.256555560465479 0.797521884494554 1 0.999740811128861
"OPN3" 845.701534794352 -0.147265395086028 0.234574385969683 -0.627798275916881 0.530136095694062 1 0.999740811128861
"OPN5" 144.798085720706 0.104072240182387 1.02843596300112 0.101194672227029 0.919395925956164 1 0.999740811128861
"OPRK1" 670.673599876145 -0.891484594410247 0.480330372512069 -1.85598214359815 0.0634561032820531 1 0.999740811128861
"OPRL1" 3096.39133170958 -0.370067231983936 0.372129891951328 -0.994457150548761 0.320000356530172 1 0.999740811128861
"OPRM1" 1786.153895266 -0.398254580485718 0.487556953917463 -0.816837042905018 0.414021560029598 1 0.999740811128861
"OPTN" 11303.6620684842 -0.109662448722088 0.224976698351112 -0.487439141590309 0.625947161043872 1 0.999740811128861
"OR13A1" 17.9698461953219 0.18944115885143 0.613177742797656 0.308949829110063 0.757359691516101 1 0.999740811128861
"OR1F1" 50.2548629537508 -0.28712803911505 0.557420872624883 -0.515100982428178 0.606482456246551 1 0.999740811128861
"OR2A4" 14.0055214779526 0.198347806832352 0.936281853800804 0.211846257648982 0.832226979057571 1 0.999740811128861
"OR2AG2" 11.1663477186693 -0.0106683296786109 1.00662412912435 -0.0105981263213819 0.991544076930304 1 0.999740811128861
"OR2C1" 8.70900011919897 -0.524761392922556 1.16635389485516 -0.449916097710398 0.652770939793095 1 0.999740811128861
"OR2K2" 32.442561573509 -0.0738162795289848 0.649098488562591 -0.113721231569109 0.909458781348053 1 0.999740811128861
"OR2L13" 799.754656375508 -0.00695804510464253 0.405570804180569 -0.0171561784845456 0.986312021542055 1 0.999740811128861
"OR2L2" 41.2347614635235 -0.18416351918621 0.782682150245541 -0.235297967544597 0.81397747251014 1 0.999740811128861
"OR2L3" 19.4964477113546 0.316645623681943 0.909362248636611 0.348206255710179 0.72768529004414 1 0.999740811128861
"OR2T8" 23.110816809837 0.424236760355256 0.804898434357661 0.52706868624215 0.5981458911675 1 0.999740811128861
"OR2W3" 275.466753495016 0.213185615905794 0.534127582213064 0.399128640806184 0.689798419702356 1 0.999740811128861
"OR51E2" 145.502576684523 0.27554334978945 1.75754727431142 0.156777205266016 0.875420438236634 1 0.999740811128861
"OR5M1" 30.8856854592912 1.66512186806722 1.12302079714078 1.48271685823328 0.138149653690016 1 0.999740811128861
"OR6K3" 425.932086117743 1.33639867768823 0.916715985046524 1.45781103361082 0.144892636171313 1 0.999740811128861
"OR7A5" 43.1022910151813 -0.477175731317026 1.14232207262623 -0.417724337778037 0.676148675900755 1 0.999740811128861
"OR7E14P" 57.1290998907001 -0.0414795937474051 0.578269099383157 -0.0717306074138349 0.94281629770071 1 0.999740811128861
"ORAI1" 371.530958961669 -0.0315166097234892 0.259305956747238 -0.121542174035787 0.903261612238343 1 0.999740811128861
"ORAI2" 10883.9664429596 -0.139775524611467 0.237731706448248 -0.587954912282157 0.556562556851629 1 0.999740811128861
"ORAI3" 730.851447841665 0.141651514299654 0.160227964195619 0.884062373324013 0.376662543390642 1 0.999740811128861
"ORAOV1" 1336.47701043548 0.0865978464293117 0.12078760732058 0.716943139700369 0.473409181947771 1 0.999740811128861
"ORC1" 1063.5113148897 0.311165347571969 0.913814418005255 0.340512626459982 0.733470515760793 1 0.999740811128861
"ORC2" 2108.36661754871 0.177059149142301 0.197384286358159 0.897027582129931 0.3697041991921 1 0.999740811128861
"ORC3" 5670.40138695894 0.08038239925119 0.0812792419025707 0.988965907771929 0.322679822069443 1 0.999740811128861
"ORC4" 15204.0974478104 0.110835007522927 0.1843280173152 0.601292245949784 0.547645353237493 1 0.999740811128861
"ORC5" 2497.31301647444 0.0328500864146647 0.112615327109742 0.291701735969321 0.770514681810687 1 0.999740811128861
"ORC6" 1434.20033923623 0.308899002895586 0.42464044425233 0.727436604488931 0.466958537702091 1 0.999740811128861
"ORMDL1" 4836.5433944178 0.107303216427839 0.128329890743666 0.836151389251729 0.4030697413641 1 0.999740811128861
"ORMDL2" 1076.440630793 -0.0484213041998175 0.129939072639118 -0.372646219619397 0.709411768281483 1 0.999740811128861
"ORMDL3" 5898.89895075866 0.0594743068776572 0.0902079817686509 0.659302045246795 0.509701829317953 1 0.999740811128861
"OS9" 15542.647521193 -0.17404367563691 0.131123912673947 -1.3273221648723 0.184402134853576 1 0.999740811128861
"OSBP" 9587.96085521122 -0.0506791996355601 0.0842491507599569 -0.601539590350953 0.547480650905753 1 0.999740811128861
"OSBP2" 3109.30426470476 -0.094949815312139 0.334302005125252 -0.284024067628803 0.77639193653477 1 0.999740811128861
"OSBPL10" 2700.21742578981 -0.39592942749154 0.630960099432733 -0.627503114456051 0.53032949528715 1 0.999740811128861
"OSBPL11" 3448.16769264188 0.015085783527332 0.15797022234164 0.0954976406547444 0.923919564181804 1 0.999740811128861
"OSBPL1A" 5530.40736064522 0.0575264248740898 0.110368343588389 0.521222145805055 0.602212028595123 1 0.999740811128861
"OSBPL2" 4445.48968817955 -0.0557818366917173 0.103691552278588 -0.537959317475044 0.590605135294058 1 0.999740811128861
"OSBPL3" 1450.08649090019 -0.12453170479515 0.387009886589109 -0.321779130483471 0.747620025584366 1 0.999740811128861
"OSBPL5" 4662.25896441104 -0.260796686804142 0.170911848582786 -1.52591343997908 0.127031423093592 1 0.999740811128861
"OSBPL6" 6213.40214431936 -0.0725844884486385 0.30184133737373 -0.240472325892086 0.809964114643962 1 0.999740811128861
"OSBPL7" 1381.83798316391 -0.131170205933603 0.263216915058721 -0.498335017353804 0.618247930356172 1 0.999740811128861
"OSBPL8" 33662.4176984272 -0.097351757179636 0.268651092833571 -0.362372459210301 0.717073717341091 1 0.999740811128861
"OSBPL9" 11922.9353292941 0.025280703546363 0.141843799470475 0.17822917632452 0.858542997145563 1 0.999740811128861
"OSCAR" 9.62879897004649 -0.0401612690640619 1.01544488163 -0.0395504175466369 0.968451557546328 1 0.999740811128861
"OSCP1" 879.912636622457 0.111914388440529 0.120149799064155 0.931457141936382 0.351617144318473 1 0.999740811128861
"OSER1" 3207.10392110839 0.114291587292577 0.110397157026361 1.03527654489587 0.300539780350455 1 0.999740811128861
"OSER1-AS1" 1046.69640062177 -0.0529356927112201 0.184520147738094 -0.286882995489232 0.774201911104454 1 0.999740811128861
"OSGEP" 2263.59370015245 -0.0386179263891046 0.269490674488986 -0.143299676184835 0.886053511560426 1 0.999740811128861
"OSGEPL1" 1606.1136481642 0.150944408972824 0.175907208745467 0.85809109273763 0.390842165410048 1 0.999740811128861
"OSGEPL1-AS1" 65.504172325085 -0.512646848294698 0.356462417854048 -1.43815118401794 0.150391162556629 1 0.999740811128861
"OSGIN1" 64.718329963951 0.726135400477217 0.571389646052888 1.27082351858018 0.203791439887399 1 0.999740811128861
"OSGIN2" 1911.97740054847 0.171198160556599 0.127657165394081 1.34107756527498 0.179895270434774 1 0.999740811128861
"OSR1" 20.4176435760944 0.825772127105843 1.31544052276095 0.627753298471181 0.530165564096492 1 0.999740811128861
"OST4" 4298.78904455807 0.198379919773759 0.211045526846244 0.939986375159172 0.34722454948313 1 0.999740811128861
"OSTC" 5097.475031317 0.11664092186915 0.165601159534848 0.70434846106621 0.481215793762135 1 0.999740811128861
"OSTF1" 1142.30852194416 -0.214171179168736 0.359458778239446 -0.595815687733938 0.551298362416779 1 0.999740811128861
"OSTM1" 7593.43142868598 -0.043652636445553 0.320833804954665 -0.136059965537987 0.89177387601725 1 0.999740811128861
"OTOF" 24.5787008757933 1.05462381751189 1.4071464602331 0.749476935995128 0.453569794842495 1 0.999740811128861
"OTOGL" 54.3848386327945 0.713714374757612 0.515416126266583 1.38473427272717 0.166133735227984 1 0.999740811128861
"OTOL1" 36.46164402063 1.1838099995658 1.15708834844906 1.02309387278211 0.306263463698428 1 0.999740811128861
"OTOP3" 14.4758959925763 0.341073747808146 1.14733190893658 0.29727557052281 0.766256130951628 1 0.999740811128861
"OTP" 1424.44172178031 0.0937530706466766 1.24279521307731 0.075437264048139 0.939866811240941 1 0.999740811128861
"OTUB1" 7927.87118992485 -0.0709329533454551 0.127320563043774 -0.557120952418876 0.577444793002328 1 0.999740811128861
"OTUB2" 1063.45241848391 -0.169466210286 0.285637431335266 -0.593291325628433 0.552986202980382 1 0.999740811128861
"OTUD1" 1082.19366882995 0.188511931623339 0.11431561040723 1.64904802547786 0.0991377962422834 1 0.999740811128861
"OTUD3" 3366.05459437977 0.155161077880641 0.152823285943105 1.01529735421608 0.309964105233953 1 0.999740811128861
"OTUD4" 6043.96070007306 0.0103364469118539 0.154347205987114 0.0669687983384479 0.946606542736945 1 0.999740811128861
"OTUD5" 6882.27316699373 -0.108347065393903 0.126196536984352 -0.858558150508819 0.390584335262835 1 0.999740811128861
"OTUD6B" 2998.02875644921 0.0373349425140835 0.146964869515915 0.254039911967129 0.799464723982068 1 0.999740811128861
"OTUD6B-AS1" 6184.81504628658 0.179837281484924 0.198050538220894 0.908037327746838 0.363858500406947 1 0.999740811128861
"OTUD7A" 849.564006804312 -0.149959240094694 0.255812061588642 -0.586208637557661 0.557735317911596 1 0.999740811128861
"OTUD7B" 2226.34909632119 0.0218302479380793 0.255238032668128 0.0855289774406936 0.931840859203344 1 0.999740811128861
"OTULIN" 3688.54348019606 -0.0274892602704311 0.154243823725639 -0.178219520279318 0.858550580160376 1 0.999740811128861
"OTX1" 469.281446485782 1.78441215642935 1.62283966113316 1.09956158896399 0.271523185550633 1 0.999740811128861
"OTX2" 789.675386539502 0.834899255284226 1.75572133666591 0.475530619722198 0.634408813923484 1 0.999740811128861
"OVCA2" 255.45120098862 -0.0634755474400557 0.217404591274182 -0.291969673078352 0.770309811552768 1 0.999740811128861
"OVCH1" 36.504052518668 0.0409287363528966 0.650100343619416 0.0629575676349084 0.949800293375927 1 0.999740811128861
"OVGP1" 414.113027448802 0.0575681319234776 0.308162252717579 0.186811108160729 0.851808737188964 1 0.999740811128861
"OXA1L" 6493.32362870942 0.0591058904865182 0.169063264702714 0.349608122086438 0.726632814619382 1 0.999740811128861
"OXCT1" 12956.4429700139 0.110217275110491 0.208485008612919 0.528658035624633 0.597042692933602 1 0.999740811128861
"OXCT1-AS1" 110.202364552398 0.563565310910705 0.411046776499239 1.37104909497265 0.170359652083799 1 0.999740811128861
"OXCT2" 69.9672775621272 -0.239618281830267 0.406502720252636 -0.589462923351036 0.555550776908068 1 0.999740811128861
"OXLD1" 694.0084491353 0.00977686348815017 0.249630164924935 0.0391653928966882 0.968758524922965 1 0.999740811128861
"OXNAD1" 1268.98019633547 -0.0441592009717985 0.121125306303633 -0.36457452467531 0.715429034193885 1 0.999740811128861
"OXR1" 8549.80797089134 0.136791397463743 0.183714333576461 0.744587506052224 0.456521123195357 1 0.999740811128861
"OXSM" 789.826125255428 0.0614793579392153 0.176475093611523 0.348374134168477 0.727559225267969 1 0.999740811128861
"OXSR1" 12914.8620377465 0.0238509651615874 0.0944765117653136 0.252453913845115 0.800690232027434 1 0.999740811128861
"OXTR" 172.598867800937 0.301274539373128 0.413830097089342 0.728015051326937 0.4666043727232 1 0.999740811128861
"P2RX2" 6.56701247331679 -1.46623864507966 1.19441296408344 -1.2275809867861 0.219604302831529 1 0.999740811128861
"P2RX3" 6009.9830910955 -0.250224556559104 0.848497424258567 -0.294903142196047 0.76806787151598 1 0.999740811128861
"P2RX4" 439.888222978681 0.00219247757708133 0.152977477055202 0.0143320286050355 0.988565087121006 1 0.999740811128861
"P2RX5" 175.754251142376 -0.729353403577897 0.450049949677837 -1.6206054552389 0.105102281537302 1 0.999740811128861
"P2RX5-TAX1BP3" 91.573513674161 -0.358163769744173 0.442714323664399 -0.809017803579539 0.418504905670257 1 0.999740811128861
"P2RX6" 216.328747059748 0.578600111113904 0.477408975714332 1.21195901323004 0.22552807043427 1 0.999740811128861
"P2RY1" 877.734941842558 0.123199216969463 0.289624960312944 0.425374998191952 0.670563328945245 1 0.999740811128861
"P2RY11" 209.160284176697 -0.329425455791617 0.22244712475587 -1.4809157733693 0.138629019248586 1 0.999740811128861
"P4HA1" 2766.18309247982 1.13022426650298 0.786557020574988 1.43692604215365 0.150739009305461 1 0.999740811128861
"P4HA2" 1499.80251263793 -0.0815625405734384 0.536599736695263 -0.151998845686646 0.87918784608213 1 0.999740811128861
"P4HB" 18882.4437461372 0.0163649154658652 0.164908010074008 0.0992366317349954 0.920950390474241 1 0.999740811128861
"P4HTM" 2535.20104247119 -0.103051810892846 0.25634406414618 -0.402005840221368 0.687679728169957 1 0.999740811128861
"PA2G4" 16606.8890261264 0.017926233498245 0.106985997306538 0.167556820047043 0.866931943440094 1 0.999740811128861
"PAAF1" 3189.19255806488 0.067629964576118 0.168425749846947 0.401541715786186 0.688021331513934 1 0.999740811128861
"PABPC1" 72458.0465562585 0.226237590575829 0.174497749235469 1.29650721322796 0.194800796557693 1 0.999740811128861
"PABPC1L" 591.515369813293 0.011411616205163 0.517330528024844 0.0220586560950352 0.982401166100689 1 0.999740811128861
"PABPC1L2A" 96.3802803400064 0.0208653920337132 0.815519015795597 0.0255854144778679 0.9795880198234 1 0.999740811128861
"PABPC1L2B" 57.8853665919848 -0.360025407920034 0.638535195042607 -0.563830170545276 0.572869716803755 1 0.999740811128861
"PABPC4" 12318.0272641357 -0.0706928300766148 0.111881282487081 -0.631855735875907 0.527481149584425 1 0.999740811128861
"PABPC4L" 42.2591528547086 1.88523270209144 1.23209547591534 1.53010277120843 0.125991292424995 1 0.999740811128861
"PABPC5" 1363.16181689339 -0.0701915354344029 0.182424666914737 -0.384769979967729 0.700407842490864 1 0.999740811128861
"PABPC5-AS1" 18.863718908851 0.109058806488263 0.522314649376766 0.208799057461616 0.834605107156363 1 0.999740811128861
"PABPN1" 3016.7644511069 -0.0756693730623326 0.250673124486983 -0.301864722104511 0.762755189639317 1 0.999740811128861
"PABPN1L" 28.8670886834723 -0.40843440432594 0.653351992882587 -0.625136846256377 0.531881246738399 1 0.999740811128861
"PACRG" 606.509248021605 -0.0585503065383386 0.277559650581052 -0.210946751142565 0.832928822709275 1 0.999740811128861
"PACRGL" 1353.11744206889 0.140388626475185 0.179490487691981 0.782150788492494 0.434125961719966 1 0.999740811128861
"PACS1" 14362.5957021461 -0.0826734632914503 0.189707993463512 -0.43579325141801 0.662986740655013 1 0.999740811128861
"PACS2" 18527.6989699883 -0.135167434956789 0.167291963040752 -0.807973273192228 0.419105968088874 1 0.999740811128861
"PACSIN1" 559.685960991722 0.1843252583945 0.385613226232016 0.478005539891921 0.632646262044718 1 0.999740811128861
"PACSIN2" 9695.1128537227 -0.100314160384161 0.168508216806355 -0.595307233589919 0.551638121553854 1 0.999740811128861
"PACSIN3" 97.456213343238 1.14262761257072 1.28348321769663 0.890255203041379 0.373328869137838 1 0.999740811128861
"PADI1" 11.0231519052196 -0.438680673670078 0.987918440932422 -0.444045434819539 0.657009735305353 1 0.999740811128861
"PADI2" 180.68742637875 0.297692898575122 0.617811772784647 0.481850478881842 0.629912167109553 1 0.999740811128861
"PAF1" 5512.62139112065 -0.15600133619296 0.183013568922615 -0.852403114759884 0.393990391983956 1 0.999740811128861
"PAFAH1B1" 79393.9056910023 -0.0587576010334222 0.192850122773819 -0.304680132883997 0.760609782289589 1 0.999740811128861
"PAFAH1B2" 27424.6192361613 -0.0613462024723045 0.180776401102901 -0.339348510635442 0.734347202147556 1 0.999740811128861
"PAFAH1B3" 12286.1377896611 -0.245354044932704 0.223018217448603 -1.10015247964776 0.271265691417855 1 0.999740811128861
"PAFAH2" 1104.13680067416 -0.172907919780854 0.177776345874742 -0.972614882649696 0.330744743082452 1 0.999740811128861
"PAG1" 10799.8220307441 -0.127595331635344 0.294124314521998 -0.433814293261365 0.664423301388758 1 0.999740811128861
"PAGR1" 4091.71143182604 0.123276813469276 0.341052309518301 0.361460133911396 0.717755501774771 1 0.999740811128861
"PAICS" 17145.44411514 0.376619894679365 0.383278000066562 0.98262852189262 0.3257903015475 1 0.999740811128861
"PAIP1" 19462.3470892683 0.0688165630832079 0.0831824156338013 0.827297002123177 0.408068742544382 1 0.999740811128861
"PAIP2" 23238.120114848 0.148531438393907 0.118045807798852 1.25825254757883 0.208300436464908 1 0.999740811128861
"PAIP2B" 4960.54552995141 0.302701513749471 0.316937123518036 0.95508380460279 0.339535318337587 1 0.999740811128861
"PAK1" 19986.1188935119 -0.113507143161932 0.115216199087471 -0.985166530929893 0.324542277675945 1 0.999740811128861
"PAK1IP1" 2655.68679171526 0.161194776194726 0.130903415217836 1.23140237347117 0.218172409715326 1 0.999740811128861
"PAK2" 26894.8785786489 0.0464727171410625 0.130138826964616 0.357101091388338 0.721016127466569 1 0.999740811128861
"PAK3" 9417.80983983999 -0.269129132103614 0.24485807638617 -1.09912295349068 0.271714439217478 1 0.999740811128861
"PAK4" 2676.44755222809 -0.0158964135128769 0.182350587975134 -0.0871750055176382 0.930532406414621 1 0.999740811128861
"PAK6" 1755.02215570533 -0.464995575271189 0.409773476021666 -1.13476250289709 0.2564748411358 1 0.999740811128861
"PAK7" 8859.03003719345 -0.00979699817001009 0.159196962498531 -0.0615401074006074 0.950929073832441 1 0.999740811128861
"PALB2" 1828.15227096144 0.236252365274242 0.134412760219582 1.75766322251169 0.0788048290625076 1 0.999740811128861
"PALD1" 1072.53858008516 0.0461942005832333 0.281208051028366 0.164270547782338 0.869518166172307 1 0.999740811128861
"PALLD" 6744.24630170774 0.234536012989173 0.391910691323478 0.598442497695451 0.549544716409606 1 0.999740811128861
"PALM" 17275.4721395327 -0.224821934448753 0.212258761532947 -1.05918800630454 0.28951416612486 1 0.999740811128861
"PALM2" 3075.9236699705 -0.085069385207419 0.414368433486431 -0.205298903904572 0.83733860037783 1 0.999740811128861
"PALM2-AKAP2" 37.5937435496288 0.00506352007115432 0.47582324084189 0.0106415988891069 0.99150939279562 1 0.999740811128861
"PALM3" 1611.08884477585 -0.620042347441884 0.47280547248804 -1.31141110566898 0.189718908789387 1 0.999740811128861
"PALMD" 184.958967225533 -0.028189180039653 1.46836316415519 -0.0191976894597948 0.984683400808095 1 0.999740811128861
"PAM" 16739.1597072951 0.0307059421893638 0.269353302165879 0.113998759036761 0.909238777176949 1 0.999740811128861
"PAM16" 441.710866602983 0.0628221539106736 0.24139317236476 0.260248263425385 0.794672277630201 1 0.999740811128861
"PAMR1" 33.3142228792109 0.177615713861701 0.989057831526752 0.179580716314157 0.857481744704153 1 0.999740811128861
"PAN2" 4717.9712040723 0.121057597769327 0.268233182866361 0.451314772004328 0.65176269972668 1 0.999740811128861
"PAN3" 5284.98984504906 0.222816459734995 0.157690146752537 1.41300179068677 0.157655197586959 1 0.999740811128861
"PAN3-AS1" 451.154474020282 0.00728491272984307 0.275581218035972 0.0264347214289914 0.978910600124047 1 0.999740811128861
"PANK1" 4258.23320766654 -0.226429614211383 0.209517843328318 -1.08071756855842 0.279822765689659 1 0.999740811128861
"PANK2" 3552.33866678435 -0.0644761099644123 0.12440597385015 -0.51827181580585 0.604268634384534 1 0.999740811128861
"PANK3" 16169.0055773941 -0.0290714232403467 0.182386979275927 -0.159394181293861 0.873358322960055 1 0.999740811128861
"PANK4" 3076.2428082957 -0.0244067871710759 0.138196204916026 -0.176609677421363 0.859814992098831 1 0.999740811128861
"PANX1" 8438.44702048279 -0.0606999011634156 0.11735860334335 -0.517217310313661 0.605004469529185 1 0.999740811128861
"PANX2" 1427.30965046175 -0.210096419871641 0.280210303421632 -0.7497812082788 0.45338648831902 1 0.999740811128861
"PAOX" 432.24407024633 0.0857780131242667 0.233194870648561 0.3678383357477 0.712993782195064 1 0.999740811128861
"PAPD4" 3009.36427085038 0.22319024543539 0.170806374533592 1.30668569041898 0.19131948052114 1 0.999740811128861
"PAPD5" 4196.74689228508 0.0272231451087894 0.125966072083652 0.216114900294034 0.828898185398575 1 0.999740811128861
"PAPD7" 5067.62841093211 0.0786009283666849 0.0884187708293657 0.888962011453115 0.374023496433867 1 0.999740811128861
"PAPLN" 138.482697297071 -0.491233362501054 1.35536434650775 -0.362436391193832 0.717025949151682 1 0.999740811128861
"PAPOLA" 23876.046824704 0.131328057515312 0.168249253418311 0.780556554321203 0.435063352812113 1 0.999740811128861
"PAPOLG" 4323.05962023526 0.139108861752785 0.119976252593934 1.15946996797446 0.246264671157264 1 0.999740811128861
"PAPPA" 4962.46726119508 0.115686697747538 0.405795340718673 0.285086313565489 0.775578015355711 1 0.999740811128861
"PAPPA-AS1" 38.8814983767015 -0.420434864476119 0.851462056080013 -0.493779918287528 0.621461617012664 1 0.999740811128861
"PAPPA2" 1080.38902497293 -0.199675254321123 0.624776976466152 -0.319594450247705 0.749275781966383 1 0.999740811128861
"PAPSS1" 21312.1223581593 -0.000658646109726451 0.127685203441463 -0.00515835893254777 0.995884243301115 1 0.999740811128861
"PAPSS2" 103.012836712773 0.655339680566461 1.10871852451886 0.591078498350927 0.554467825877163 1 0.999740811128861
"PAQR3" 9112.53157579441 0.108743888577275 0.142010179885965 0.765747136329222 0.443826774329113 1 0.999740811128861
"PAQR4" 4368.0231146372 -0.0889690759581745 0.151188250397653 -0.588465543613142 0.556219854987584 1 0.999740811128861
"PAQR6" 1080.229874937 0.229777450264791 0.43539501610878 0.527744787522746 0.597676483044311 1 0.999740811128861
"PAQR7" 2358.26406012951 -0.209755581099162 0.225514786607041 -0.930118970268059 0.352309489722139 1 0.999740811128861
"PAQR8" 1637.43969996626 -0.180038221599209 0.239569713163657 -0.751506604160016 0.452347827741617 1 0.999740811128861
"PAQR9" 387.369341964402 -0.234466459269965 0.294475837473126 -0.796216291570483 0.425906329898235 1 0.999740811128861
"PARD3" 6675.42644542864 0.213101423801735 0.253199446997592 0.841634633600769 0.399992497047245 1 0.999740811128861
"PARD3-AS1" 25.0697274469028 0.322598845689316 0.780078264173502 0.413546768965691 0.67920606416371 1 0.999740811128861
"PARD3B" 2279.42636706184 0.187962469050287 1.29920138182778 0.144675391882552 0.88496716914846 1 0.999740811128861
"PARD6A" 1053.71365789492 0.0124222866219632 0.33144824574027 0.0374788123986559 0.97010323353255 1 0.999740811128861
"PARD6B" 1104.21928775414 0.0842462354062092 0.171234393883168 0.491993655571845 0.622723828616193 1 0.999740811128861
"PARD6G" 3025.52573390532 -0.0732750356784815 0.157444491506216 -0.465402345788571 0.641643354628298 1 0.999740811128861
"PARD6G-AS1" 169.033064280232 0.715531203059332 0.343583756131442 2.08255247895246 0.0372920346476599 1 0.999740811128861
"PARG" 4688.03612558319 0.0151345894501985 0.103232366551063 0.146607018281541 0.883442213759174 1 0.999740811128861
"PARGP1" 411.23708222889 0.103855574032304 0.240981750771523 0.430968626046587 0.66649118308427 1 0.999740811128861
"PARK2" 801.094617711041 0.00513532110003375 0.259143392813341 0.0198165233706447 0.984189736728043 1 0.999740811128861
"PARK7" 18566.5168900728 -0.0938265577419061 0.124078999732688 -0.756184027466721 0.449538867886403 1 0.999740811128861
"PARL" 3552.08390248941 0.282723464498862 0.113802671361306 2.48433064986021 0.0129795227818978 1 0.999740811128861
"PARM1" 2248.55162788779 -0.248471752142412 0.358425954994162 -0.693230355336458 0.488165001229712 1 0.999740811128861
"PARN" 3121.90737637216 0.0049741851094108 0.129621996136185 0.0383745448896248 0.96938905626407 1 0.999740811128861
"PARP1" 27799.9719206075 -0.0223194121459337 0.222373732469048 -0.100368923515012 0.920051440597008 1 0.999740811128861
"PARP10" 208.9227833462 -0.169595548041906 0.307042434851164 -0.552352146777743 0.580707109599056 1 0.999740811128861
"PARP11" 3831.23697181874 0.158834719439797 0.156657376288164 1.01389875921085 0.310631063507399 1 0.999740811128861
"PARP12" 26.888293673766 0.803137349819895 1.06745373810704 0.752386095198964 0.451818906069918 1 0.999740811128861
"PARP14" 148.817399354139 1.06420120324721 1.06197792630259 1.00209352462943 0.316298425039649 1 0.999740811128861
"PARP16" 1239.94271876455 0.153547533819543 0.219547788447426 0.699380917955875 0.484314009812927 1 0.999740811128861
"PARP2" 5793.3131113009 0.137302095425509 0.171699291715296 0.799666056009 0.423904304516869 1 0.999740811128861
"PARP3" 601.951198017405 -0.121981567167701 0.279762490185806 -0.436018306409433 0.662823447595068 1 0.999740811128861
"PARP4" 2999.13326392267 -0.0091164580402417 0.448776974996341 -0.0203140057270452 0.983792883138305 1 0.999740811128861
"PARP6" 19150.058035139 -0.04414346855435 0.141114923239001 -0.312819279075012 0.754417967381434 1 0.999740811128861
"PARP8" 6156.16728339903 -0.128436331671771 0.245144693670739 -0.523920504860192 0.600333832367863 1 0.999740811128861
"PARP9" 66.2962612999617 0.448535184317006 1.27832237761394 0.350877988347684 0.725679885659366 1 0.999740811128861
"PARPBP" 621.267243086939 0.295981432249241 0.523443850780219 0.565450204082187 0.571767585170373 1 0.999740811128861
"PARS2" 670.815226728614 0.00900498029031584 0.219808923062287 0.0409673099929801 0.967321956819444 1 0.999740811128861
"PART1" 8.73597133818509 -1.20846677043074 1.08793988319696 -1.11078451033489 0.266661115359823 1 0.999740811128861
"PARVA" 2405.42910859974 0.103048739382793 0.610726353342745 0.168731443827119 0.866007884779538 1 0.999740811128861
"PARVB" 380.768521900309 -0.250073315912994 0.411351419209987 -0.607931088200127 0.543233179686871 1 0.999740811128861
"PASK" 2790.62005615654 -0.0499154127363855 0.341022882628049 -0.146369687428945 0.883629555491826 1 0.999740811128861
"PATL1" 4943.42935335732 0.126227510739029 0.216260512488821 0.583682657949654 0.559433836951019 1 0.999740811128861
"PATZ1" 11569.6488010349 -0.123718562795493 0.109897479003103 -1.12576342895 0.260265667657419 1 0.999740811128861
"PAUPAR" 23.4195731288834 0.755148240686937 1.74888808068792 0.431787630681262 0.66589577035806 1 0.999740811128861
"PAWR" 933.296491442063 0.0983851360067246 0.387807461375915 0.253695830548645 0.799730555443869 1 0.999740811128861
"PAX2" 1507.33761215344 -0.0878767926944802 0.427717218800473 -0.205455354219616 0.837216376155281 1 0.999740811128861
"PAX3" 1322.02074155931 0.582447895108194 1.64458296074817 0.354161455523789 0.723217887926851 1 0.999740811128861
"PAX5" 1233.74496931444 0.171962792677285 0.666727155974037 0.257920786841299 0.796468041904338 1 0.999740811128861
"PAX6" 5300.15504570682 0.892380499481452 1.39983394508916 0.637490255620724 0.523805555157947 1 0.999740811128861
"PAX7" 2347.68161085546 -0.0663018917113898 1.69870992186442 -0.0390307320031546 0.96886588667968 1 0.999740811128861
"PAXBP1" 5693.10909013225 0.249351645647298 0.355658050628159 0.701099399287874 0.483240985202954 1 0.999740811128861
"PAXBP1-AS1" 1454.09147672029 -0.00644678472770259 0.141018151682822 -0.045715992237671 0.9635366171736 1 0.999740811128861
"PAXIP1" 2290.7145099094 0.160227431619666 0.145368592605477 1.10221491965954 0.270368247216325 1 0.999740811128861
"PAXIP1-AS1" 1689.50417881458 0.148318469286481 0.234505437617925 0.632473476065543 0.527077534946092 1 0.999740811128861
"PAXIP1OS" 10.4225494735172 -0.570686268870976 0.935269691649301 -0.610183644318249 0.541740162992044 1 0.999740811128861
"PBDC1" 2910.04169453056 -0.0270940053951847 0.0816402755352932 -0.331870577573834 0.73998698814968 1 0.999740811128861
"PBK" 2161.92320353296 0.326205960925602 1.19615462156048 0.2727122021232 0.785074454191218 1 0.999740811128861
"PBLD" 608.506474098783 0.129296137767912 0.187480641529662 0.689650604526311 0.490413935827381 1 0.999740811128861
"PBRM1" 27650.1637996433 0.0519937045528606 0.161604179046071 0.321734901038901 0.747653535305932 1 0.999740811128861
"PBX1" 103035.490664505 -0.148674194349958 0.205347559231268 -0.724012473810399 0.4690580770988 1 0.999740811128861
"PBX2" 18354.814431461 -0.0583056227064023 0.13543101774986 -0.430518973239144 0.666818168076979 1 0.999740811128861
"PBX3" 22051.8485267821 0.177519826228828 0.48258154462615 0.367854569254923 0.712981677049756 1 0.999740811128861
"PBX4" 478.194926351422 -0.100722112313377 0.315070383126958 -0.319681308391309 0.749209930564649 1 0.999740811128861
"PBXIP1" 1721.57113277807 0.227977521006608 0.496042748238316 0.459592488381828 0.645808751836514 1 0.999740811128861
"PC" 1597.25944516357 -0.315869469426637 0.345393511236604 -0.91452056610947 0.360443376335528 1 0.999740811128861
"PCAT1" 13.0257241719088 -0.272468033134945 1.15246337332167 -0.236422292840098 0.813104999260211 1 0.999740811128861
"PCAT6" 329.392719694872 0.168290851566739 0.400834221106294 0.419851506446381 0.674593935383444 1 0.999740811128861
"PCBD1" 3140.3702295575 -0.0852896343254448 0.31117985159163 -0.274084693752515 0.784019536216748 1 0.999740811128861
"PCBD2" 1147.03088333581 -0.0574127714428216 0.172924727588218 -0.332010188731004 0.739881565495615 1 0.999740811128861
"PCBP1" 20847.7323472386 -0.0616747879741862 0.151359372819837 -0.407472539197143 0.683660959090345 1 0.999740811128861
"PCBP1-AS1" 1348.39771853553 -0.0106929383769879 0.108086124136272 -0.0989297975335527 0.921194009940407 1 0.999740811128861
"PCBP2" 40916.7781009576 0.0727928121121989 0.252072870945383 0.288776859799288 0.77275214124406 1 0.999740811128861
"PCBP2-OT1" 10.2080095487772 -0.0353586984671299 0.953982792944596 -0.0370642937468405 0.970433741916943 1 0.999740811128861
"PCBP3" 1832.46669977351 -0.259296607226084 0.454219873631607 -0.570861431387711 0.568093576927563 1 0.999740811128861
"PCBP4" 23149.6748009595 -0.250765048163804 0.154111885470287 -1.62716228796093 0.10370263485479 1 0.999740811128861
"PCCA" 3264.37463253172 0.10371282713419 0.206927018249381 0.501204859624463 0.616226954555332 1 0.999740811128861
"PCCB" 3370.64777939932 0.0761971789250214 0.138922837504276 0.548485621902704 0.583358499192806 1 0.999740811128861
"PCDH1" 11811.7905985755 -0.255836622940676 0.279569754627864 -0.915108371723619 0.360134740457499 1 0.999740811128861
"PCDH10" 24615.1433012315 -0.0317298327596715 0.460319008891898 -0.0689300944491803 0.945045263576574 1 0.999740811128861
"PCDH11X" 6199.47580365272 -0.0236888253527976 0.557701951944056 -0.0424757798860525 0.966119419171846 1 0.999740811128861
"PCDH11Y" 4178.61734821268 0.0703616806114685 0.597875453029667 0.117686184062113 0.90631631422147 1 0.999740811128861
"PCDH12" 1149.23506455231 -0.478834692338899 0.43424367482696 -1.10268662526796 0.270163276960202 1 0.999740811128861
"PCDH15" 619.549027757904 -0.220474118401323 0.393420893845981 -0.560402667601165 0.575204812490598 1 0.999740811128861
"PCDH17" 26096.5963868964 0.3405358320068 0.354182804167745 0.961469128369988 0.336316340681268 1 0.999740811128861
"PCDH18" 3537.65864856246 -0.334774139265073 0.824708871715524 -0.405930081203917 0.684793974780493 1 0.999740811128861
"PCDH19" 8652.20374432232 -0.0872332325643816 0.304731438715612 -0.286262661089561 0.774676954104632 1 0.999740811128861
"PCDH20" 488.499389364841 0.491818350700568 0.351352282609619 1.39978698031405 0.161577117775357 1 0.999740811128861
"PCDH7" 13700.1872157305 0.106097122311017 0.296842430291067 0.357418992315164 0.720778160692706 1 0.999740811128861
"PCDH8" 4322.03388057687 -0.420663202207045 0.343397381887807 -1.22500410426682 0.220573674119457 1 0.999740811128861
"PCDH9" 14375.4060526193 -0.157022603902727 0.319308527032651 -0.491758254506841 0.622890250891771 1 0.999740811128861
"PCDHA1" 49.4057770559345 0.354959690051966 0.720637019065826 0.492563774356341 0.62232084971611 1 0.999740811128861
"PCDHA10" 6091.60956319627 0.0671234624149262 0.387528502793758 0.173209097991559 0.862487072568043 1 0.999740811128861
"PCDHA11" 1275.99343435854 -0.146118182709325 0.241421959852585 -0.605239816620436 0.545019663413211 1 0.999740811128861
"PCDHA12" 3856.28597958821 -0.211274953370124 0.332120947056099 -0.636138597227466 0.524686090311981 1 0.999740811128861
"PCDHA13" 143.514326561034 -0.0429650822863806 0.363631469708057 -0.118155566460943 0.905944396088483 1 0.999740811128861
"PCDHA2" 1676.74504804608 -0.379310809988422 0.255516734878182 -1.4844851949492 0.137680247966765 1 0.999740811128861
"PCDHA3" 320.53811794071 0.434193495471422 0.382874987630016 1.13403463140558 0.256780021545538 1 0.999740811128861
"PCDHA4" 4749.90226562299 -0.206357432926806 0.286933869370797 -0.719181159684343 0.472029306196101 1 0.999740811128861
"PCDHA5" 350.978981839658 0.433144512188507 0.479291978483331 0.903717424103669 0.366145257494498 1 0.999740811128861
"PCDHA7" 1187.1611641965 -0.218084369868831 0.378356632850481 -0.576398960488195 0.564345546885714 1 0.999740811128861
"PCDHA8" 122.45847251031 0.456826383713715 0.345656601890527 1.32161914806533 0.186295003931641 1 0.999740811128861
"PCDHA9" 1009.03331617778 -0.364371389878724 0.231991509605202 -1.57062381506463 0.116270054840988 1 0.999740811128861
"PCDHAC1" 465.269305883076 -0.30785240937006 0.332045870327742 -0.927138196497362 0.353854786521224 1 0.999740811128861
"PCDHAC2" 3013.2074330557 0.00569937409083443 0.343413412674834 0.0165962477890489 0.986758717977708 1 0.999740811128861
"PCDHB10" 2631.50399897754 0.0735398287333594 0.235074540057322 0.312836212358118 0.754405101754866 1 0.999740811128861
"PCDHB12" 2493.50605095505 0.0428691462708504 0.197668225758474 0.216874240188867 0.828306353185165 1 0.999740811128861
"PCDHB13" 1153.63407755575 0.406708930246121 0.232267062800032 1.75104005425114 0.0799390107992043 1 0.999740811128861
"PCDHB14" 3088.0282334306 0.260823633066054 0.175473751649256 1.48639685773288 0.137174180487112 1 0.999740811128861
"PCDHB15" 4695.77911156044 -0.0297233768707443 0.150125997524019 -0.19798953786128 0.843053249281969 1 0.999740811128861
"PCDHB16" 4012.72862857691 0.00475504605691015 0.19400602235593 0.0245097858260626 0.980445978100361 1 0.999740811128861
"PCDHB18" 1735.88432547651 0.417463791219547 0.309863095192252 1.34725237595828 0.177898964543244 1 0.999740811128861
"PCDHB19P" 898.41116331458 0.338028138316697 0.378619756046972 0.892790544914832 0.371969350676833 1 0.999740811128861
"PCDHB2" 6264.74937410199 -0.0996513771747371 0.294656988017124 -0.338194515071015 0.735216608941187 1 0.999740811128861
"PCDHB3" 1624.00216848788 0.279753705727795 0.193090953562826 1.44881829296457 0.147388333789062 1 0.999740811128861
"PCDHB4" 445.009192179299 0.224043047108108 0.306476028303244 0.731029595849592 0.464761075737478 1 0.999740811128861
"PCDHB5" 12552.2296642709 0.0420298403475767 0.100863053806522 0.416702040652065 0.676896361559394 1 0.999740811128861
"PCDHB6" 668.310045145141 0.297411383785633 0.175216401180038 1.69739466044642 0.0896220713832041 1 0.999740811128861
"PCDHB7" 197.244748116048 0.342992474122771 0.359811631057863 0.953255660786609 0.340460550894199 1 0.999740811128861
"PCDHB8" 530.915848520472 0.46635266929725 0.417100775398999 1.11808152082943 0.263532177972519 1 0.999740811128861
"PCDHB9" 1332.3479832003 -0.129765139266412 0.225396354990754 -0.575719777153163 0.564804605331505 1 0.999740811128861
"PCDHGA1" 1950.09552315289 0.434155462355791 0.303917906255864 1.42852873561942 0.153139729704606 1 0.999740811128861
"PCDHGA11" 859.702137526958 -0.144391733460375 0.287935761548252 -0.501472039054716 0.616038951355917 1 0.999740811128861
"PCDHGA12" 26.0571373560493 1.01865378234691 0.73111626270816 1.39328562952993 0.163533434462038 1 0.999740811128861
"PCDHGA2" 952.997244119302 0.642381301112289 0.382207965058588 1.68071144465506 0.0928189765278621 1 0.999740811128861
"PCDHGA4" 975.768273531352 0.365303072311983 0.293972274821694 1.24264464236824 0.213998811507622 1 0.999740811128861
"PCDHGA5" 270.781216527183 0.449225200764641 0.396602599317798 1.13268345073219 0.257347209860142 1 0.999740811128861
"PCDHGA6" 497.828299245447 0.338345150278948 0.289749495109574 1.1677160995604 0.242921300530624 1 0.999740811128861
"PCDHGA7" 2712.53575822727 0.3311635481804 0.23548119114198 1.40632696214251 0.159627057411034 1 0.999740811128861
"PCDHGA8" 243.461016230295 0.223360933949823 0.342388488233476 0.652361109166475 0.514168246767591 1 0.999740811128861
"PCDHGA9" 65.4546969446379 0.510176678583027 0.582377215223582 0.876024448152841 0.381016743076785 1 0.999740811128861
"PCDHGB1" 5743.13102382375 0.248121981737225 0.26158829883082 0.948520950081544 0.342864312631429 1 0.999740811128861
"PCDHGB2" 558.632341206947 0.227028877622493 0.361219892758827 0.628506021328322 0.529672503388362 1 0.999740811128861
"PCDHGB3" 282.083067109016 0.622390220140532 0.391394246893307 1.59018745186153 0.111792558108665 1 0.999740811128861
"PCDHGB4" 4856.98585019665 -0.173694251988756 0.189444472073237 -0.916861020476793 0.359215472053297 1 0.999740811128861
"PCDHGB5" 1620.67702038996 0.0466701670183362 0.188553258006962 0.247517160465151 0.804508012461511 1 0.999740811128861
"PCDHGB6" 2085.91579564156 -0.189749935752246 0.19888934243389 -0.954047780691505 0.340059456972662 1 0.999740811128861
"PCDHGB7" 1687.5903966156 -0.453015414537013 0.239679506888609 -1.89008822830877 0.0587461612181346 1 0.999740811128861
"PCDHGB8P" 25.4235093244678 0.800046196298151 0.61710564908495 1.29644931542025 0.194820731223629 1 0.999740811128861
"PCDHGC3" 1030.31584777623 0.669692334472443 0.548792487539571 1.22030157058984 0.222350574641173 1 0.999740811128861
"PCDHGC4" 5213.25998037055 -0.190807686107743 0.331030196585419 -0.576405681644535 0.564341004969286 1 0.999740811128861
"PCDHGC5" 161.881068317254 0.0760844253404844 0.407627963341665 0.186651633800481 0.851933780166987 1 0.999740811128861
"PCDP1" 645.917675226147 0.0760206796672302 0.26276592213137 0.289309508061794 0.77234453690711 1 0.999740811128861
"PCED1A" 3197.77638501027 -0.108110731966597 0.221752577610007 -0.487528637239697 0.625883753782358 1 0.999740811128861
"PCED1B" 12.0371107573131 0.337661368781519 0.844460445595666 0.399854570504293 0.689263634576138 1 0.999740811128861
"PCF11" 7808.71430607994 0.0419180305019032 0.154381022856047 0.271523207492866 0.785988652897481 1 0.999740811128861
"PCGF1" 835.862263195226 -0.103307442561944 0.129996420006719 -0.794694519715271 0.426791221001165 1 0.999740811128861
"PCGF2" 8308.67057339823 -0.037660286700074 0.130906497457992 -0.28768844504574 0.773585235787467 1 0.999740811128861
"PCGF3" 13379.4112779198 -0.0458452274293049 0.0791661092315808 -0.57910168725352 0.562520561639574 1 0.999740811128861
"PCGF5" 773.164910366792 0.583770367445726 0.84862864663554 0.687898493363538 0.491516705423488 1 0.999740811128861
"PCGF6" 1417.99945505237 0.239367527205418 0.173256299652805 1.38158051213777 0.167100541075685 1 0.999740811128861
"PCID2" 2817.34466567222 0.0682168471527305 0.113277750231059 0.602208703947463 0.547035222629835 1 0.999740811128861
"PCIF1" 4116.32683231595 0.0268441274376154 0.134762755755885 0.199195447488785 0.842109860444236 1 0.999740811128861
"PCK2" 612.877226837184 0.108515369029019 0.312179707870217 0.347605453824475 0.728136509866315 1 0.999740811128861
"PCLO" 21757.6632588387 0.21433669025161 0.388781129718178 0.551304252876111 0.581425123590341 1 0.999740811128861
"PCM1" 38808.3780411952 0.141332468788261 0.120432221743998 1.17354364755215 0.240577864249729 1 0.999740811128861
"PCMT1" 19016.0807658295 -0.0260045047808704 0.217753727942699 -0.119421628399002 0.904941326925404 1 0.999740811128861
"PCMTD1" 5309.93742739812 0.101964047088649 0.200162157364267 0.509407214786804 0.610466820245091 1 0.999740811128861
"PCMTD2" 7967.33014772936 0.26247759782605 0.137627385510542 1.90716111370105 0.0564997273378675 1 0.999740811128861
"PCNA" 8733.22233493538 0.27682173943507 0.648784303880976 0.426677615008786 0.669614157122586 1 0.999740811128861
"PCNP" 18314.6290890487 0.13449861895264 0.121186851035803 1.10984498568169 0.267065830432545 1 0.999740811128861
"PCNT" 6903.70900582429 -0.00971254252996146 0.209935477362643 -0.0462644172961008 0.963099499809953 1 0.999740811128861
"PCNX" 13686.0760540789 0.0285966089965965 0.160437792543365 0.17824110231925 0.858533631528597 1 0.999740811128861
"PCNXL2" 7641.99926216708 0.0179285474159299 0.259562381633432 0.0690722103222552 0.944932141133464 1 0.999740811128861
"PCNXL3" 5873.4349069026 -0.0618016766425294 0.1205864690402 -0.512509215457056 0.608294672368017 1 0.999740811128861
"PCNXL4" 10803.5778213171 0.0222355489980297 0.14248883800943 0.156051163787006 0.875992692308408 1 0.999740811128861
"PCOLCE" 185.610956887329 -0.211139817386284 0.662109671958598 -0.318889492675296 0.749810312326922 1 0.999740811128861
"PCOLCE-AS1" 19.7848947778298 -0.0961300042032468 1.07654244552118 -0.0892951361120815 0.928847359449988 1 0.999740811128861
"PCOLCE2" 742.725893044921 0.0702766354202183 0.467188005471188 0.150424742495989 0.880429521673088 1 0.999740811128861
"PCP4" 1314.258047779 -0.327098564292951 0.558755688068612 -0.585405341328329 0.558275198112329 1 0.999740811128861
"PCP4L1" 586.240252720658 0.379759004338053 0.527353045225708 0.720122900163619 0.471449328965975 1 0.999740811128861
"PCSK1" 36997.5013257341 -0.833271978074844 0.773932262500864 -1.07667300931768 0.281626374543018 1 0.999740811128861
"PCSK1N" 17411.5938794054 -0.415532899401711 0.462437031563461 -0.898571850954128 0.368880757874827 1 0.999740811128861
"PCSK2" 4489.3911331585 -0.215166174366948 0.308846437102448 -0.696676887017398 0.486005026463829 1 0.999740811128861
"PCSK4" 265.777035085944 -0.0874256126651487 0.388641350887837 -0.224951906083663 0.822016688722034 1 0.999740811128861
"PCSK5" 706.720644733712 -0.121447908517752 0.390596953573347 -0.310928970148628 0.755854620301464 1 0.999740811128861
"PCSK6" 176.944170284147 0.286369125273832 0.467686218738329 0.612310377770734 0.540332424814157 1 0.999740811128861
"PCSK7" 4493.0326632258 0.0107979128534866 0.183736697473409 0.0587684061048788 0.953136573226406 1 0.999740811128861
"PCSK9" 80.8445240228241 2.51930193245465 1.64997938696728 1.52686873081804 0.126793656459726 1 0.999740811128861
"PCTP" 733.983141881842 0.0528202108985485 0.199775930170756 0.264397271750411 0.791473813580473 1 0.999740811128861
"PCYOX1" 18619.3788253775 -0.131904792108861 0.205667848459181 -0.641348626423932 0.521296202806426 1 0.999740811128861
"PCYOX1L" 3412.93886158063 -0.119519084649907 0.144602031336495 -0.826538075193293 0.408498928613123 1 0.999740811128861
"PCYT1A" 1296.38196557143 0.036607510426627 0.164826791559595 0.222096845301944 0.824238493622674 1 0.999740811128861
"PCYT1B" 4744.55592263962 -0.0532129266452912 0.194870686098593 -0.273067887790822 0.784801030783194 1 0.999740811128861
"PCYT2" 4201.28719590395 -0.234326556332137 0.259619677747258 -0.902576254486596 0.366750833769909 1 0.999740811128861
"PDAP1" 14909.0932118831 0.0202237489301621 0.112729496802263 0.179400684859228 0.857623093671077 1 0.999740811128861
"PDCD10" 2633.3368124034 0.0761419092737494 0.157361703541713 0.483865562967587 0.628481281574559 1 0.999740811128861
"PDCD11" 8466.80488457596 -0.149624620324643 0.151322417035446 -0.988780269678046 0.322770659615324 1 0.999740811128861
"PDCD2" 5483.6649649339 0.057099400436832 0.102299944827258 0.558156708033899 0.576737380050102 1 0.999740811128861
"PDCD2L" 1339.11212737225 -0.0633275311087389 0.266683192521378 -0.23746352557881 0.812297212389802 1 0.999740811128861
"PDCD4" 10344.75577158 0.184958374688473 0.26784765498847 0.690535725229459 0.489857351681068 1 0.999740811128861
"PDCD4-AS1" 351.10023754007 -0.104487059651697 0.233836912526377 -0.446837321459721 0.654992522097608 1 0.999740811128861
"PDCD5" 3746.5655601402 0.0251919926354795 0.133498449638173 0.188706256168207 0.850323047975626 1 0.999740811128861
"PDCD6" 4054.56646283581 0.0852772119053971 0.0862031001945679 0.989259222846036 0.322536329366498 1 0.999740811128861
"PDCD6IP" 9486.60248351429 0.0969378888520391 0.203457265449323 0.476453316316612 0.633751458463741 1 0.999740811128861
"PDCD6IPP2" 106.771138007102 -0.0576660002083842 0.496298411331924 -0.116192191817872 0.907500224865701 1 0.999740811128861
"PDCD7" 3835.33088928827 0.135854200010718 0.224494813448191 0.605155183427301 0.545075890757044 1 0.999740811128861
"PDCL" 4324.22796723973 -0.00741935944702658 0.225602031335134 -0.032886935472691 0.97376475114397 1 0.999740811128861
"PDCL3" 2151.77211376606 -0.0420514722511417 0.175517394527306 -0.239585782163599 0.810651387988503 1 0.999740811128861
"PDCL3P4" 70.5615757176567 0.38115128051161 0.496552874097592 0.767594551142804 0.442728100589433 1 0.999740811128861
"PDDC1" 6260.55672005853 -0.0725289170410709 0.13153859275268 -0.551388877767914 0.58136712344118 1 0.999740811128861
"PDE10A" 7401.44990187652 0.102476651549225 0.130533401886756 0.785060758916927 0.432417945785576 1 0.999740811128861
"PDE11A" 360.950002023406 -0.466361036263124 0.244267326420898 -1.90922397643774 0.056233204563774 1 0.999740811128861
"PDE12" 4704.63862663816 -0.0135185816988736 0.113080547655139 -0.119548251040498 0.904841015293658 1 0.999740811128861
"PDE1A" 1303.80809869718 0.0519119582754718 0.808183105776525 0.0642329169026533 0.948784767605273 1 0.999740811128861
"PDE1B" 3024.94539767024 0.0735287589970542 0.319871315481001 0.22986981150994 0.818192935130046 1 0.999740811128861
"PDE1C" 553.823815886419 -0.0997241680682037 0.297557573938276 -0.335142428903154 0.73751764807788 1 0.999740811128861
"PDE2A" 1537.61439805322 -0.0936886165586648 0.360251365708616 -0.260064570121417 0.794813966770644 1 0.999740811128861
"PDE3A" 1052.40931652572 -0.0472609300415821 0.403482212398221 -0.11713262342018 0.90675495791774 1 0.999740811128861
"PDE3B" 4268.69081158821 -0.024990896791459 0.295122528198978 -0.0846797326655104 0.932516009073877 1 0.999740811128861
"PDE4A" 1842.67610785967 0.055738283364245 0.288224748957384 0.19338479282529 0.846657624211216 1 0.999740811128861
"PDE4B" 14025.6183035574 -0.222953281614936 0.217313903110657 -1.02595038064089 0.3049149733308 1 0.999740811128861
"PDE4C" 1136.38287258704 -0.227578090458515 0.44278136531371 -0.513973957095678 0.607270198696409 1 0.999740811128861
"PDE4D" 9143.08387593413 -0.0499335791311188 0.294701561144981 -0.169437782878094 0.865452306682284 1 0.999740811128861
"PDE4DIP" 46836.1190456026 -0.314959560037139 0.380107615940809 -0.828606286294946 0.407327229691242 1 0.999740811128861
"PDE5A" 607.808344736322 1.10404095093617 1.1455938271643 0.963728089971475 0.335182267394624 1 0.999740811128861
"PDE6B" 160.742149135439 0.385382273363488 0.433804460506583 0.888377848658933 0.374337536702963 1 0.999740811128861
"PDE6D" 4981.54261098961 -0.0585718521567385 0.204573638174025 -0.286311827269323 0.774639300283571 1 0.999740811128861
"PDE7A" 5137.2207450232 0.118138633536371 0.25716114413238 0.459395348916149 0.645950287643973 1 0.999740811128861
"PDE7B" 326.348751703565 0.684276975472359 0.629122884228551 1.08766823243354 0.276741596738892 1 0.999740811128861
"PDE8A" 1010.53574272644 0.0869623585650634 0.242634901486608 0.358408283524962 0.720037793505017 1 0.999740811128861
"PDE8B" 78.6874419977945 0.148157579325684 0.738833474126 0.200529056295055 0.841066835833171 1 0.999740811128861
"PDE9A" 1858.61047492241 0.228058918698125 0.264720093213267 0.86150966452854 0.388957400619252 1 0.999740811128861
"PDF" 258.512538258185 -0.194093437685963 0.25463506460489 -0.762241594601796 0.445915825141299 1 0.999740811128861
"PDGFA" 691.264988535912 -0.338797847494471 0.2703703667582 -1.2530879458305 0.210173702401766 1 0.999740811128861
"PDGFB" 382.318260948458 -0.0880956763438946 0.49269837844204 -0.178802448310185 0.858092822791975 1 0.999740811128861
"PDGFC" 1608.13413008066 0.530868567377624 0.515852034569891 1.02911015524103 0.303427914632819 1 0.999740811128861
"PDGFD" 676.028447454794 0.0321379038918182 0.502481441932188 0.0639583897232872 0.949003359126431 1 0.999740811128861
"PDGFRA" 202.587234208537 0.48632378471861 1.03366020601946 0.470487092263522 0.638007054026121 1 0.999740811128861
"PDGFRB" 364.167495416318 1.0558523355507 1.24158463814785 0.850407054911517 0.395098815171957 1 0.999740811128861
"PDGFRL" 26.8595349297529 -0.114732814690359 1.03149227405502 -0.111229931213463 0.911434017218229 1 0.999740811128861
"PDHA1" 9468.58305872581 -0.0328920238443059 0.096458977617145 -0.340994945798177 0.733107386634996 1 0.999740811128861
"PDHB" 7867.0741061742 -0.0337775937103593 0.164057248452821 -0.2058890663406 0.836877566280359 1 0.999740811128861
"PDHX" 5708.36577198585 0.0694627724643132 0.165112436041696 0.420699822070166 0.67397429110429 1 0.999740811128861
"PDIA2" 2813.25270854412 -0.306521837416822 0.33993251520392 -0.90171379231829 0.367208924426678 1 0.999740811128861
"PDIA3" 32868.6522884403 -0.132315268605852 0.11229728626745 -1.17825882533552 0.238693437309357 1 0.999740811128861
"PDIA3P1" 525.869710691504 -0.120932745819787 0.506559721253842 -0.238733441972948 0.811312283460201 1 0.999740811128861
"PDIA4" 9642.36517272901 -0.121904399660941 0.189328510826736 -0.643877666013556 0.519654765466332 1 0.999740811128861
"PDIA5" 493.047066336021 0.222723808815488 0.2113387450941 1.05387116175181 0.291941907625392 1 0.999740811128861
"PDIA6" 17909.5451290162 0.0246009729020278 0.19367350035255 0.127022916698701 0.898922260561455 1 0.999740811128861
"PDIK1L" 5601.71031673858 0.0987531974498007 0.153424889483772 0.643658260286679 0.519797061936744 1 0.999740811128861
"PDK1" 8656.85034159239 0.480540735306862 0.739937409090916 0.649434302689537 0.51605769797198 1 0.999740811128861
"PDK2" 1979.92524624751 0.200982626718252 0.290758565940934 0.691235445008628 0.489417592557641 1 0.999740811128861
"PDK3" 4667.71212712422 0.251909016623092 0.262369297865659 0.960131458491296 0.336989057537643 1 0.999740811128861
"PDK4" 38.124033181341 -0.464360452879769 1.08519079299061 -0.427906738500856 0.668719020927472 1 0.999740811128861
"PDLIM1" 1983.55016725968 -0.255408131017832 0.411556320672326 -0.620590957273095 0.534868790916163 1 0.999740811128861
"PDLIM2" 287.634732645487 0.110079828225611 0.508621748839444 0.216427686147492 0.828654387209413 1 0.999740811128861
"PDLIM3" 748.145088124051 0.187717890600682 1.16037551196775 0.161773398925278 0.871484301663269 1 0.999740811128861
"PDLIM4" 95.8015519087506 0.500226345397258 0.977310293375856 0.511839841233393 0.608763104177919 1 0.999740811128861
"PDLIM5" 3504.06525561409 0.0935124897470475 0.767678434540016 0.121812057678915 0.903047864420502 1 0.999740811128861
"PDLIM7" 2564.83143016337 0.103427322468702 0.269238197513451 0.384148027374663 0.700868736519502 1 0.999740811128861
"PDP1" 9552.35446614902 -0.0915375734950836 0.173721567139781 -0.526921181993656 0.598248323641898 1 0.999740811128861
"PDP2" 3711.07805758482 -0.0675702920630392 0.194797359895734 -0.346874783617224 0.728685391592252 1 0.999740811128861
"PDPK1" 16869.7425263431 -0.0676654314759745 0.211066296562851 -0.32058851923725 0.748522239073486 1 0.999740811128861
"PDPN" 2942.40591663163 -0.118355210512449 1.32788319924396 -0.0891307387425605 0.928978008621955 1 0.999740811128861
"PDPR" 5513.91609249419 0.162538861429834 0.101782913666457 1.59691696351388 0.110284217953837 1 0.999740811128861
"PDRG1" 8473.94141797001 0.379935385297408 0.150836281804655 2.51885939345451 0.0117735661796178 1 0.999740811128861
"PDS5A" 12564.0455678859 0.095837736002008 0.28217321577363 0.339641506155187 0.734126516885743 1 0.999740811128861
"PDS5B" 12248.7153125963 0.120549404279226 0.143773005596071 0.838470363608513 0.401766585606318 1 0.999740811128861
"PDSS1" 713.140270833305 0.0460949691114441 0.139140394735957 0.331283874815198 0.7404300703134 1 0.999740811128861
"PDSS2" 1591.5568341624 -0.0803050665189461 0.109163271321277 -0.73564181017076 0.4619487109729 1 0.999740811128861
"PDX1" 45.9320087191628 1.56669447791577 1.03612932749033 1.51206460076808 0.130517429169454 1 0.999740811128861
"PDXDC1" 9279.04275334654 -0.111904466598632 0.085986136709431 -1.30142451889409 0.193113185538272 1 0.999740811128861
"PDXDC2P" 1735.34090787786 0.180983793126515 0.336031737198324 0.538591368290013 0.590168844815167 1 0.999740811128861
"PDXK" 13669.4142557621 -0.0269273022343989 0.235480540041222 -0.114350435198107 0.908960003159888 1 0.999740811128861
"PDXP" 10839.1876722927 0.00966913127069337 0.271672821051895 0.0355910879610823 0.971608414597916 1 0.999740811128861
"PDYN" 961.592858493081 -0.48967347248377 0.387242045562049 -1.26451525110877 0.206045150207676 1 0.999740811128861
"PDZD11" 3195.77834155156 -0.0572733891153987 0.108189897515501 -0.52937834706048 0.596543015790193 1 0.999740811128861
"PDZD2" 1051.61476653 -0.0340944558350197 0.309305403344541 -0.110229098704238 0.912227685454321 1 0.999740811128861
"PDZD4" 33192.0779277992 -0.0750058978798202 0.206196611246078 -0.363759120125923 0.716037891697281 1 0.999740811128861
"PDZD7" 696.20410249675 -0.333993156869809 0.29845614956339 -1.11906944239013 0.263110514977018 1 0.999740811128861
"PDZD8" 5682.51857946063 0.049691994949344 0.121865348901264 0.407761479348855 0.683448796607317 1 0.999740811128861
"PDZK1" 21.1300115031354 -0.0442627969509262 0.664716140853831 -0.0665890208323667 0.946908886452424 1 0.999740811128861
"PDZRN3" 1211.1944159995 0.471139095095665 0.371414179975008 1.26850055947613 0.204619251051843 1 0.999740811128861
"PDZRN4" 2930.40812827204 0.472058550744795 0.276503749885426 1.70724104443575 0.0877772590446509 1 0.999740811128861
"PEA15" 22078.5987764621 0.00693701768654913 0.338325366169319 0.0205039833846731 0.983641334463963 1 0.999740811128861
"PEAK1" 14314.1960591494 -0.0863792970051636 0.518110176139362 -0.166719939084789 0.867590415994182 1 0.999740811128861
"PEAR1" 40.4888961523271 1.31251556736533 1.01585902687655 1.29202530335425 0.19634838195086 1 0.999740811128861
"PEBP1" 36025.3865643726 -0.0610141396901002 0.184457749797054 -0.330775691220508 0.740813923851374 1 0.999740811128861
"PECR" 605.593292165904 0.139824146210031 0.209668541267629 0.66688185726229 0.504847600543062 1 0.999740811128861
"PEF1" 3766.52816349665 0.0463437458767536 0.171433645118288 0.270330516770946 0.786905990032468 1 0.999740811128861
"PEG10" 246086.747994403 -0.104672710266326 0.173660550119211 -0.60274316875348 0.54667955883203 1 0.999740811128861
"PEG3" 10468.3466738294 -0.445393764846754 1.64351410632663 -0.271000877407885 0.786390357429632 1 0.999740811128861
"PELI1" 6700.43761973313 0.0618454895306608 0.230288589529455 0.26855646498608 0.788271017707023 1 0.999740811128861
"PELI2" 11105.6061390403 0.236761857066059 0.465899732923485 0.508181997831156 0.611325714523523 1 0.999740811128861
"PELI3" 1476.64694759049 -0.10183294930128 0.218290566034457 -0.466501833547887 0.640856335455526 1 0.999740811128861
"PELO" 3064.93353030441 -0.0478236414405762 0.25976953888212 -0.184100266899569 0.853934797102498 1 0.999740811128861
"PELP1" 8640.58236788715 -0.196359988722879 0.177053921562608 -1.10904060745949 0.267412664536255 1 0.999740811128861
"PEMT" 1782.09221768007 -0.0909429605411655 0.242289366058336 -0.375348543027965 0.707401268598471 1 0.999740811128861
"PENK" 1149.85679461114 1.405251035894 1.11210865635198 1.26359149159364 0.206376689051452 1 0.999740811128861
"PEPD" 3821.1892698432 -0.0969978762158075 0.205277055874549 -0.472521762369223 0.636554411984273 1 0.999740811128861
"PER1" 3308.63574931308 0.06114622652562 0.215765847658343 0.283391589490301 0.776876674866146 1 0.999740811128861
"PER2" 1955.7697050168 0.0875579806046845 0.105012819142886 0.833783735350901 0.404402862232653 1 0.999740811128861
"PER3" 1529.5622666529 -0.0106712937396426 0.18884133106629 -0.0565093122325886 0.954936077291943 1 0.999740811128861
"PERP" 2051.30172291237 -0.308975267828778 0.329709827405464 -0.937112703798215 0.348700587406888 1 0.999740811128861
"PES1" 5493.02468725406 -0.0653183044994126 0.141661677502485 -0.461086623079605 0.644736458604507 1 0.999740811128861
"PET100" 3307.00707410798 0.0203498713308195 0.320493540901954 0.0634954179530408 0.94937200782721 1 0.999740811128861
"PET112" 2284.96153303942 0.00775172191519802 0.123542170466569 0.06274555389405 0.949969122073002 1 0.999740811128861
"PET117" 610.654539821683 0.111950823183093 0.170517865732698 0.656534274001442 0.51148042250189 1 0.999740811128861
"PEX1" 3996.43244384316 -0.0433941354304555 0.148568085779553 -0.292082483278706 0.770223559332713 1 0.999740811128861
"PEX10" 2220.17821281789 0.000808676511109199 0.216092368898638 0.00374227241448088 0.997014105587546 1 0.999740811128861
"PEX11A" 674.066530256662 -0.172014161862051 0.335763492582657 -0.512307519018628 0.608435803753117 1 0.999740811128861
"PEX11B" 4445.41574406516 0.0526481135318265 0.178847156587954 0.294374898300019 0.768471445837134 1 0.999740811128861
"PEX11G" 164.06234636597 0.012246691646548 0.252141634262193 0.048570684022033 0.961261433141796 1 0.999740811128861
"PEX12" 1103.4420111522 -0.076612254645318 0.18938716839091 -0.404527166735945 0.685825104788025 1 0.999740811128861
"PEX13" 3608.63325597886 0.0121586832658741 0.146759643143633 0.0828475935579542 0.933972724988138 1 0.999740811128861
"PEX14" 2110.86223314774 -0.0320043103595066 0.188226003917741 -0.170031290540988 0.864985528643988 1 0.999740811128861
"PEX16" 2115.77119662439 -0.0625632114036317 0.256037397785063 -0.244351848381743 0.806958330971522 1 0.999740811128861
"PEX19" 7749.66581940679 0.0940415148890235 0.121310510236804 0.77521324991091 0.438213660044358 1 0.999740811128861
"PEX2" 2249.3655543943 0.317821488764889 0.402014889326147 0.790571437037114 0.429194120112185 1 0.999740811128861
"PEX26" 6343.03346295404 -0.0485424558777456 0.131949268755716 -0.367887267095164 0.712957294854358 1 0.999740811128861
"PEX3" 1900.24391362571 0.203846622063693 0.179483693326025 1.13573895369655 0.256065832645196 1 0.999740811128861
"PEX5" 9011.18907900398 0.0345101278271572 0.13504364654659 0.25554795586219 0.798299909348359 1 0.999740811128861
"PEX5L" 5331.28007844578 -0.0612967865738162 0.372784977835999 -0.164429336529711 0.869393170654324 1 0.999740811128861
"PEX6" 1851.6692424585 -0.0584446560423974 0.333946586794227 -0.175011988005166 0.861070213899368 1 0.999740811128861
"PEX7" 491.278929129499 0.0939283886654341 0.170703494395488 0.550242916807664 0.582152771055042 1 0.999740811128861
"PFAS" 6166.83824476864 -0.17768791430931 0.231739832732935 -0.766756030734186 0.44322658314363 1 0.999740811128861
"PFDN1" 6380.66405835465 0.023258442892532 0.0847834170476803 0.274327736513049 0.783832771146536 1 0.999740811128861
"PFDN2" 7093.86997877983 0.0958516275808126 0.255620980590873 0.374975588307539 0.707678621962034 1 0.999740811128861
"PFDN4" 4406.4678739985 0.194536912694164 0.189570973514353 1.0261956727222 0.304799360679736 1 0.999740811128861
"PFDN5" 13533.927945788 0.138561202920533 0.119143505979284 1.16297738413561 0.244838678399867 1 0.999740811128861
"PFDN6" 3517.73767361197 0.0241526404777491 0.165485686328614 0.145950027543699 0.883960838120592 1 0.999740811128861
"PFKFB1" 113.5559248406 0.163589525531639 0.31868484195941 0.513326973839799 0.607722618559228 1 0.999740811128861
"PFKFB2" 2182.35972690705 -0.00833779960657263 0.147719502115892 -0.056443458630339 0.954988537135205 1 0.999740811128861
"PFKFB3" 7456.88096914106 0.125537693536801 0.374850933214197 0.334900309465327 0.737700288650129 1 0.999740811128861
"PFKFB4" 3981.09300907316 0.127300524303563 0.488289299828665 0.260707175742395 0.794318331941609 1 0.999740811128861
"PFKL" 12095.4857141949 -0.145938739908255 0.207340067258411 -0.703861737087068 0.481518881955863 1 0.999740811128861
"PFKM" 24559.7452692354 -0.216981190478561 0.148511929673514 -1.46103542628238 0.144005719576376 1 0.999740811128861
"PFKP" 10105.9146598468 -0.203420961824281 0.48151329297259 -0.422461777884625 0.672687993772447 1 0.999740811128861
"PFN1" 16288.6724919508 -0.124733322468151 0.177916775777237 -0.701076792355572 0.483255092652389 1 0.999740811128861
"PFN1P2" 59.226551966908 0.105944025908049 0.57703728448063 0.183599966167533 0.854327289664328 1 0.999740811128861
"PFN2" 49449.8818011351 0.0147634076076764 0.116078132693221 0.127185088742718 0.898793906993657 1 0.999740811128861
"PFN4" 23.4295286147229 0.284878189166944 0.654350400662964 0.435360303712378 0.663300919384118 1 0.999740811128861
"PGAM1" 38116.3257597428 0.0641899814870221 0.295159817881043 0.217475339115747 0.827837923636886 1 0.999740811128861
"PGAM2" 22.8129777656044 -0.989360322627052 0.752453973439664 -1.31484497065572 0.188562010163851 1 0.999740811128861
"PGAM5" 4304.09042944578 -0.043907438198929 0.148289766923279 -0.296092165426665 0.767159696965504 1 0.999740811128861
"PGAP1" 35271.2101422983 0.111323474149158 0.195896015294501 0.568278400057293 0.569845943424874 1 0.999740811128861
"PGAP2" 1341.13311028419 -0.00986114094873469 0.15322973816558 -0.0643552685450571 0.948687346683014 1 0.999740811128861
"PGAP3" 1779.04197256247 -0.0592147334730699 0.152598026261746 -0.388043901508272 0.697983545407685 1 0.999740811128861
"PGBD1" 2737.7981459411 -0.10894045365255 0.10422330347031 -1.04526003326677 0.295902804036615 1 0.999740811128861
"PGBD2" 779.281678181121 -0.10875748954998 0.143745388387373 -0.756598112607931 0.449290672439865 1 0.999740811128861
"PGBD4" 352.068340181962 0.0249756951763041 0.213823970856086 0.116804935743682 0.907014632371146 1 0.999740811128861
"PGBD5" 4967.74640915377 -0.195608456207335 0.126706505945301 -1.54379173151361 0.122638795070111 1 0.999740811128861
"PGD" 26842.2766055767 -0.204923784573741 0.145814880855813 -1.40536948884097 0.1599114347189 1 0.999740811128861
"PGF" 224.225613558659 -0.450975878830883 0.706873810332603 -0.637986401870917 0.523482531909963 1 0.999740811128861
"PGGT1B" 1613.72802805614 0.240624194151336 0.250805459224991 0.959405727829385 0.33735439070565 1 0.999740811128861
"PGK1" 45525.6725659914 0.315632662153543 0.500247248415581 0.630953319889789 0.528071046843005 1 0.999740811128861
"PGLS" 2162.20340263368 -0.152550263716719 0.236747826218872 -0.644357611020627 0.519343565275862 1 0.999740811128861
"PGM1" 2532.63308026372 0.428228096882594 0.366412670690256 1.16870439026 0.242522752524166 1 0.999740811128861
"PGM2" 1889.61740583343 0.387262824256538 0.41887039180766 0.924540936362874 0.355204748260533 1 0.999740811128861
"PGM2L1" 70650.104463401 -0.0972690219200616 0.27525223356705 -0.353381408243386 0.723802521947608 1 0.999740811128861
"PGM3" 4990.72149244443 0.090410284256727 0.19510756451249 0.463386873198037 0.643087086071603 1 0.999740811128861
"PGM5" 56.7580672353138 0.705843546020966 1.82390336059408 0.386996132180523 0.698759071370063 1 0.999740811128861
"PGM5P2" 16.6385796758554 0.53930331402774 1.1152933985052 0.483552861292423 0.628703235754704 1 0.999740811128861
"PGP" 3441.9712194744 -0.0397913957454757 0.171316134736315 -0.232268815816569 0.816329231539759 1 0.999740811128861
"PGPEP1" 3216.60339277933 -0.0254625775841498 0.208816196522602 -0.12193775199518 0.902948316932327 1 0.999740811128861
"PGRMC1" 37977.6687455782 -0.0101073957346342 0.161491749328553 -0.0625876911771562 0.950094831218368 1 0.999740811128861
"PGRMC2" 7218.79638986028 0.0923107524155978 0.130636154973102 0.706624842369284 0.47979964667444 1 0.999740811128861
"PGS1" 3205.9362098565 -0.091342398013699 0.164098160132034 -0.556632676077565 0.577778423560037 1 0.999740811128861
"PHACTR1" 3584.98001240791 -0.110565758880161 0.164718080342883 -0.671242395795311 0.502066124572016 1 0.999740811128861
"PHACTR2" 2085.13898488185 0.316523358831192 0.313495740023697 1.00965760749178 0.312659359409005 1 0.999740811128861
"PHACTR3" 5832.79633891039 -0.0905131384267926 0.275233980425259 -0.328858879586533 0.742262356425578 1 0.999740811128861
"PHACTR4" 8285.27197640815 0.0156463209289786 0.199795543820724 0.0783116611600606 0.937580141687079 1 0.999740811128861
"PHAX" 9367.8057837363 0.0742159982414798 0.136113633463037 0.545250290902225 0.585581387305489 1 0.999740811128861
"PHB" 8022.94310823486 -0.101989852871855 0.111007442523408 -0.918765900316537 0.358218031991231 1 0.999740811128861
"PHB2" 11792.6692999422 0.100465142194859 0.19751012070319 0.50865819856307 0.610991827523228 1 0.999740811128861
"PHC1" 19615.9154763879 0.039463524602159 0.146498218384812 0.269378870523182 0.78763814427952 1 0.999740811128861
"PHC2" 14638.1533226453 -0.038250308609724 0.176476947535509 -0.216743938196391 0.82840790410354 1 0.999740811128861
"PHC3" 8761.67786368736 0.226290192635213 0.211448296938365 1.07019160670362 0.284533071568209 1 0.999740811128861
"PHEX" 60.4923540452777 0.184195299990854 0.472963879130206 0.389448979337691 0.69694404587796 1 0.999740811128861
"PHF1" 7172.7706967077 -0.15715097357877 0.153215800504112 -1.02568385937815 0.305040624842031 1 0.999740811128861
"PHF10" 3216.3421371655 0.300101265495128 0.411277844233251 0.729680116989063 0.465585737462086 1 0.999740811128861
"PHF11" 18.8786048805788 0.112742738117337 0.778514688346186 0.144817740506398 0.884854774985113 1 0.999740811128861
"PHF12" 6024.63328141448 0.0703029615045246 0.113405605340655 0.619924926050561 0.535307214368286 1 0.999740811128861
"PHF13" 4882.65625954414 -0.05110240106794 0.0758373856413273 -0.673841808176625 0.500411891557644 1 0.999740811128861
"PHF14" 20652.6983060986 0.127297495462588 0.0804610116385207 1.58210160263067 0.113626377831086 1 0.999740811128861
"PHF19" 1195.10592909728 0.32192707630205 0.772253030797027 0.416867352362211 0.676775434596743 1 0.999740811128861
"PHF2" 10600.2551852669 -0.0608018116625653 0.195430933857674 -0.311116620395649 0.755711966475432 1 0.999740811128861
"PHF20" 8412.62746452867 -0.0199297994196876 0.112504488193321 -0.177146705342469 0.859393156451788 1 0.999740811128861
"PHF20L1" 7617.90872205595 0.158583106227391 0.242122001859683 0.654971894372884 0.51248584977407 1 0.999740811128861
"PHF21A" 9243.66552758388 -0.0225636780514652 0.162703433120415 -0.13867979070095 0.889703188452687 1 0.999740811128861
"PHF21B" 8024.84183055171 -0.188359937105305 0.373064808681128 -0.504898700499791 0.613629986893906 1 0.999740811128861
"PHF23" 5203.61796676629 -0.177748024367946 0.0830224396884611 -2.1409636362764 0.0322769706292065 1 0.999740811128861
"PHF3" 11058.3024466643 0.143863265749565 0.238956599967181 0.602047676311612 0.547142402180262 1 0.999740811128861
"PHF5A" 3193.38212085308 0.164447153869844 0.149736750091834 1.09824177277114 0.272098930040534 1 0.999740811128861
"PHF6" 12205.7031251571 0.155626127737777 0.31219912000002 0.498483556704987 0.618143256157945 1 0.999740811128861
"PHF7" 728.442046743273 0.325254953220365 0.149737062365628 2.1721739967501 0.0298425412567715 1 0.999740811128861
"PHF8" 5065.35203199416 -0.0491704088229662 0.279083710117255 -0.176185162517396 0.86014847704646 1 0.999740811128861
"PHGDH" 7887.37213355041 0.164516512894358 0.599800530060592 0.274285374302251 0.783865323293134 1 0.999740811128861
"PHIP" 20176.43367385 0.183829266280423 0.234438989356687 0.784124120244933 0.432967283595466 1 0.999740811128861
"PHKA1" 1613.52889520299 0.0869945770263921 0.142030969894944 0.612504280515294 0.540204166796922 1 0.999740811128861
"PHKA2" 1823.56858926427 0.175899799969897 0.256566205871952 0.685592240693172 0.492970275885587 1 0.999740811128861
"PHKB" 9289.96480424851 -0.0427643468282439 0.141818875215136 -0.301541996884204 0.763001230453844 1 0.999740811128861
"PHKG1" 12.1279808191825 -0.380503385515414 0.91714968632294 -0.414875991552631 0.67823268608013 1 0.999740811128861
"PHKG2" 2135.42735516257 -0.0677668062905313 0.120196463037132 -0.563800336367603 0.572890022865821 1 0.999740811128861
"PHLDA1" 3879.05089826144 0.292273736024465 0.590174569849634 0.495232683609075 0.620435882248794 1 0.999740811128861
"PHLDA2" 267.995466425741 -0.32793913073512 0.614816508097152 -0.533393502640465 0.593761214229933 1 0.999740811128861
"PHLDA3" 1972.36833392689 -0.16924683041865 0.273822566343704 -0.618089417094318 0.53651639797287 1 0.999740811128861
"PHLDB1" 9167.81272473989 -0.19162512124515 0.163303761012768 -1.17342748297246 0.240624421485739 1 0.999740811128861
"PHLDB2" 962.294362650721 1.06304686067273 0.901859048805325 1.17872838563956 0.238506348804041 1 0.999740811128861
"PHLDB3" 300.869199183858 0.192254462754227 0.318282187113689 0.604037770689172 0.545818530754054 1 0.999740811128861
"PHLPP1" 6396.49843863321 0.0406056619110201 0.493281964712588 0.0823173454855156 0.934394361527518 1 0.999740811128861
"PHLPP2" 4499.13963938493 0.0783763825683626 0.107547023379772 0.728763847713368 0.466146129480541 1 0.999740811128861
"PHOSPHO1" 10.2794904076505 -0.530379957096533 0.935760049171467 -0.566790554444099 0.5708564887084 1 0.999740811128861
"PHOSPHO2" 614.368207047069 0.0740752403733506 0.236379514994903 0.313374195623287 0.753996386524144 1 0.999740811128861
"PHOSPHO2-KLHL23" 40.9739594870942 0.298409061777028 0.525801080012031 0.567532234376924 0.570352632764873 1 0.999740811128861
"PHPT1" 6828.29976910101 -0.0295758363455854 0.172864366400794 -0.171092729874776 0.864150852306257 1 0.999740811128861
"PHRF1" 5202.51976008932 -0.206404449876461 0.153157568277715 -1.34766079272162 0.177767507890347 1 0.999740811128861
"PHTF1" 4725.64333911374 0.0950433094472459 0.146156752299478 0.650283397461516 0.515509179379911 1 0.999740811128861
"PHTF2" 5788.06721636531 0.226912910873634 0.137943831897076 1.64496598182759 0.0999768265572306 1 0.999740811128861
"PHYH" 2450.56460078287 0.0195181531378886 0.205673420885754 0.0948987625811427 0.924395239402188 1 0.999740811128861
"PHYHD1" 19.2792242619446 -0.109270650110903 0.853300844155613 -0.128056418623413 0.898104324915072 1 0.999740811128861
"PHYHIP" 526.728460097989 0.564957361544848 0.780588708529291 0.723758050009826 0.469214287698151 1 0.999740811128861
"PHYHIPL" 10992.5790638045 -0.168720205615532 0.158239605671813 -1.06623247005213 0.286318567561857 1 0.999740811128861
"PHYKPL" 838.838868304427 -0.0536016963105495 0.330794348552306 -0.162039335149264 0.871274878202707 1 0.999740811128861
"PI15" 1262.51097869752 -0.163951407261875 1.11533750554097 -0.146997125486562 0.883134289203759 1 0.999740811128861
"PI4K2A" 6722.38360638273 -0.0579828553897366 0.25404659661554 -0.228237087850008 0.819461930294286 1 0.999740811128861
"PI4K2B" 950.711058836128 0.400102820463775 0.310754417007455 1.287520944406 0.19791277424142 1 0.999740811128861
"PI4KA" 21567.079676606 -0.108990995609217 0.245557007507329 -0.44385210878563 0.657149511348318 1 0.999740811128861
"PI4KAP1" 2253.78630892822 0.0724212480815452 0.377534913901094 0.191826624280153 0.847878015081007 1 0.999740811128861
"PI4KAP2" 2432.70335533282 0.237103012978892 0.213153818013076 1.11235639684553 0.265984944354104 1 0.999740811128861
"PI4KB" 6765.64053602712 -0.124590284067854 0.0996196982871706 -1.25065911872872 0.211058871644985 1 0.999740811128861
"PIANP" 7720.3504097758 -0.10843820882972 0.30636754275628 -0.353948097289091 0.723377780769812 1 0.999740811128861
"PIAS1" 5003.16229884559 0.0515846443241091 0.108905639442581 0.473663665060306 0.635739767807756 1 0.999740811128861
"PIAS2" 3961.50566674095 0.231403494701288 0.130857189099198 1.76836669268411 0.0769996210191958 1 0.999740811128861
"PIAS3" 4210.91067633249 -0.129927143184943 0.0778935282261675 -1.66800947580258 0.0953138457327288 1 0.999740811128861
"PIAS4" 2867.77809776547 -0.124034198583901 0.118688469983497 -1.04503999926148 0.296004483105874 1 0.999740811128861
"PIBF1" 2138.35590669717 0.192390239824642 0.194228031763588 0.990537967551549 0.321911240886012 1 0.999740811128861
"PICALM" 21316.9061686195 -0.0153115876878453 0.0878645894988633 -0.174263463531499 0.861658411741411 1 0.999740811128861
"PICK1" 2507.2258231233 -0.257187055087118 0.15733594950889 -1.63463630460746 0.10212531231949 1 0.999740811128861
"PID1" 2913.35718734933 -0.0754596941204126 0.368905176294038 -0.204550380340196 0.837923426312868 1 0.999740811128861
"PIDD1" 1529.62254050274 0.0415307820721778 0.510120047855232 0.0814137422098807 0.935112920686997 1 0.999740811128861
"PIEZO1" 165.707460432833 -0.16536381772506 0.665984919962413 -0.248299642782292 0.803902575371584 1 0.999740811128861
"PIF1" 634.941106637109 0.350656402768456 1.21289572631761 0.289106800493938 0.772499649670095 1 0.999740811128861
"PIFO" 96.8764873546948 0.116834506353216 0.802241817762117 0.145635023962139 0.884209517621347 1 0.999740811128861
"PIGA" 1464.44622247151 0.354202562866699 0.189038976193386 1.87370123346601 0.0609716158360697 1 0.999740811128861
"PIGB" 511.402187899558 -0.00947845763573908 0.188055264672761 -0.0504025114757235 0.959801635063888 1 0.999740811128861
"PIGC" 4048.28011425202 -0.0603902017834568 0.177090943344706 -0.341012367108509 0.733094271576297 1 0.999740811128861
"PIGF" 1970.09230538575 0.0605593791439528 0.170536483745768 0.355110987477808 0.722506445587754 1 0.999740811128861
"PIGG" 2982.93829973759 0.0130460543172811 0.120235534069994 0.108504149111913 0.913595789432653 1 0.999740811128861
"PIGH" 1656.08760687176 -0.0539417074703122 0.166126872641895 -0.324701877622108 0.745406713461378 1 0.999740811128861
"PIGK" 4185.79079362788 0.125920143993733 0.153113359492532 0.822398152656793 0.41085033041062 1 0.999740811128861
"PIGL" 636.750913430656 0.285938726388577 0.173732372771901 1.64585748658366 0.0997931034837328 1 0.999740811128861
"PIGM" 2789.33773177867 -0.0141858960798715 0.132954278489871 -0.106697552278863 0.915028924521195 1 0.999740811128861
"PIGN" 1720.87977299701 0.173915128912441 0.258317814655605 0.673260298149813 0.50078170598934 1 0.999740811128861
"PIGO" 1321.85394098456 -0.111379447294697 0.16716258493088 -0.666294119229802 0.505223123719922 1 0.999740811128861
"PIGP" 1094.24268640671 -0.0506682408321097 0.263298094812399 -0.192436792481203 0.847400074702136 1 0.999740811128861
"PIGQ" 4675.77744133692 0.00607532723017327 0.168414741119201 0.036073607273328 0.971223666971148 1 0.999740811128861
"PIGS" 7531.60662945472 -0.0624407829697316 0.1176362078109 -0.530795612436821 0.595560420833905 1 0.999740811128861
"PIGT" 5150.10517166854 -0.182557208036296 0.180202690778592 -1.01306593840265 0.311028666465757 1 0.999740811128861
"PIGU" 3462.80379292913 -0.0493328999948795 0.10752633875998 -0.458798286669097 0.646379025239332 1 0.999740811128861
"PIGV" 620.514369033512 -0.0407345864902966 0.15968729968664 -0.255089707010084 0.798653813871494 1 0.999740811128861
"PIGW" 1340.42550607483 0.0373819496590632 0.306174125261904 0.12209375833796 0.902824765022607 1 0.999740811128861
"PIGX" 5334.34176182193 -0.0448369642526798 0.166254324982928 -0.269689009637998 0.787399516405633 1 0.999740811128861
"PIGZ" 1557.75869198027 -0.075631885397381 0.48708399529564 -0.15527483170839 0.876604656336662 1 0.999740811128861
"PIH1D1" 2899.72504883517 -0.0225847206173125 0.1878042531335 -0.120256704736384 0.904279799760398 1 0.999740811128861
"PIH1D2" 264.949713435733 0.160940617491304 0.271003671410089 0.593868771791525 0.552599887162797 1 0.999740811128861
"PIK3AP1" 306.533570804915 -1.02813752657675 0.457452720929872 -2.24752740455196 0.0246063412046951 1 0.999740811128861
"PIK3C2A" 8183.80261797402 0.225078547896746 0.211369645017878 1.06485748167722 0.286940428294816 1 0.999740811128861
"PIK3C2B" 11557.2829724194 -0.122146737280291 0.138019452923448 -0.884996532684698 0.376158501435861 1 0.999740811128861
"PIK3C2G" 39.6343558158314 0.08805462905597 0.747758504329095 0.117758111136395 0.906259321011143 1 0.999740811128861
"PIK3C3" 4101.24955321202 0.106481010670953 0.17643485239744 0.60351460736959 0.546166400976683 1 0.999740811128861
"PIK3CA" 5234.16000735828 0.0260574891070376 0.190916662228463 0.136486196662372 0.891436935904273 1 0.999740811128861
"PIK3CB" 3871.65976333691 0.0845126027520192 0.175161537731809 0.482483790941692 0.629462310292526 1 0.999740811128861
"PIK3CD" 1460.33663300305 -0.603745735377188 0.260268186416048 -2.3197062372121 0.020356774203949 1 0.999740811128861
"PIK3IP1" 2416.33495059701 0.152864147241236 0.300835924240609 0.508131293252647 0.611361270678302 1 0.999740811128861
"PIK3R1" 23016.9903217791 -0.0716778257120086 0.289812492262597 -0.247324831143103 0.804656843127982 1 0.999740811128861
"PIK3R2" 9567.85097501226 -0.110832102069257 0.196516424681235 -0.563983912535732 0.572765080675996 1 0.999740811128861
"PIK3R3" 58426.7544995673 -0.234928429213413 0.164771090646007 -1.42578669772922 0.153929921801486 1 0.999740811128861
"PIK3R4" 4716.63609082457 0.0180890396939363 0.0977177298846721 0.185115226431122 0.853138659040026 1 0.999740811128861
"PIKFYVE" 11957.318246854 0.0838280469698294 0.156244833016707 0.536517242530932 0.591601122477825 1 0.999740811128861
"PILRA" 234.791643600338 -0.153019194762601 0.339969503591051 -0.450096826763226 0.652640624779307 1 0.999740811128861
"PILRB" 15.2816592950504 -0.981335169419889 0.933192216516905 -1.05158953541498 0.292987910978965 1 0.999740811128861
"PIM1" 1981.587369414 0.206975699995342 0.204445724421805 1.01237480304708 0.311358881169865 1 0.999740811128861
"PIM2" 1190.26948502017 0.0955384384417008 0.266868361914113 0.357998369519907 0.720344533732126 1 0.999740811128861
"PIM3" 2394.07330636729 0.0921656239383934 0.211508587212339 0.435753579337494 0.663015527171249 1 0.999740811128861
"PIN1" 7441.16837266095 -0.105813807218263 0.249561662934376 -0.423998646162602 0.671566800633913 1 0.999740811128861
"PIN4" 2802.95696230452 0.14791065958048 0.143420894621859 1.03130481768684 0.302397899825116 1 0.999740811128861
"PINK1" 12727.1284021765 -0.191040553262824 0.2950798272356 -0.647419903463248 0.517360217771354 1 0.999740811128861
"PINK1-AS" 1766.8632411291 -0.122559912817203 0.224556647101239 -0.545786171994046 0.585212929625378 1 0.999740811128861
"PINLYP" 80.9797239774973 -0.578067670516136 0.429469352060123 -1.34600447678793 0.178301072818366 1 0.999740811128861
"PINX1" 772.459974188172 0.0869387565288936 0.201072793469422 0.432374539731627 0.66546921955687 1 0.999740811128861
"PIP4K2A" 5327.84020186054 -0.00429868787694583 0.103647036328477 -0.0414742961228769 0.966917783940191 1 0.999740811128861
"PIP4K2B" 57497.1307770791 -0.0704475082044321 0.144686368089479 -0.486898034242347 0.626330592052656 1 0.999740811128861
"PIP4K2C" 3179.686462335 -0.00343464536333967 0.171520632600686 -0.0200246775636364 0.984023686661608 1 0.999740811128861
"PIP5K1A" 7040.96648238202 0.211373836780422 0.140766518318191 1.50159170877999 0.133202585938044 1 0.999740811128861
"PIP5K1B" 273.211242378463 1.38975610906505 0.713117146871856 1.94884685519248 0.0513137163093731 1 0.999740811128861
"PIP5K1C" 10744.0647777266 -0.134553090928353 0.21739768828916 -0.618926042807708 0.535965081217578 1 0.999740811128861
"PIP5KL1" 538.446300042306 -0.0769990150094024 0.35713893791548 -0.215599607981208 0.829299861400015 1 0.999740811128861
"PIPOX" 374.089304595964 -0.218894416397795 0.595066238454969 -0.367848824638636 0.712985960737796 1 0.999740811128861
"PIPSL" 12.6452218785275 0.203965218985077 0.55773155866015 0.365704998790218 0.714585215652744 1 0.999740811128861
"PIR" 187.971864216925 -0.0717779302583631 0.33291647763292 -0.215603417315699 0.829296891818197 1 0.999740811128861
"PIRT" 640.928016862977 -1.39215894589395 0.599225631938752 -2.32326334470993 0.0201650096885333 1 0.999740811128861
"PISD" 2995.94949545676 -0.0162175644780509 0.200535188973106 -0.0808714149426706 0.935544213055537 1 0.999740811128861
"PITHD1" 14167.1311387857 0.104295098941023 0.251767802937768 0.414251138247422 0.678690193942343 1 0.999740811128861
"PITPNA" 21834.499345726 -0.0149412176247544 0.16114434789771 -0.0927194643788481 0.92612643328426 1 0.999740811128861
"PITPNA-AS1" 464.485814860743 0.0233442788172394 0.307175913650159 0.0759964495257466 0.939421922898936 1 0.999740811128861
"PITPNB" 14964.4449528674 0.00299731427277008 0.13831175963022 0.0216707117369013 0.982710626932609 1 0.999740811128861
"PITPNC1" 10307.3478413549 0.0337459579591377 0.277792709423227 0.121478918684379 0.903311711485042 1 0.999740811128861
"PITPNM1" 10700.4699652856 -0.116251175077041 0.218502982837369 -0.532034728164633 0.594701943016425 1 0.999740811128861
"PITPNM2" 5906.41558540635 -0.167611360226681 0.352433381322498 -0.475583100550019 0.634371417338031 1 0.999740811128861
"PITPNM3" 4711.96311374208 -0.0365783908202033 0.291745667468303 -0.125377665888311 0.900224568620803 1 0.999740811128861
"PITRM1" 9256.62540326829 -0.0931789594792749 0.115608356553563 -0.805988098586138 0.420249711468655 1 0.999740811128861
"PITRM1-AS1" 113.579692275072 -0.329716957005037 0.594292423068277 -0.554805924165646 0.579027414602437 1 0.999740811128861
"PITX2" 1954.3165323088 -1.54378156639618 0.735566921241839 -2.09876426170694 0.0358376866943738 1 0.999740811128861
"PIWIL2" 546.70351268767 0.573022243141192 0.488977513264172 1.17187851710394 0.241245833270265 1 0.999740811128861
"PIWIL4" 60.3886289799705 0.22885352280263 0.516077379655013 0.443448079347352 0.657441666113978 1 0.999740811128861
"PJA1" 16878.7228205225 -0.133081430235514 0.14563821673285 -0.913780965058301 0.360831950384263 1 0.999740811128861
"PJA2" 89198.5030395885 0.0217763557701422 0.237496619290098 0.0916912242171446 0.9269433700796 1 0.999740811128861
"PKD1" 26084.6381669332 0.0434797743995451 0.186457343542386 0.233188854745543 0.815614759944506 1 0.999740811128861
"PKD1L1" 52.2603157735456 0.143752658373484 0.683011299080181 0.210468931578551 0.833301697589324 1 0.999740811128861
"PKD1L3" 15.5838520111952 -0.635353488571143 0.821080441198054 -0.773801757650063 0.439048032958919 1 0.999740811128861
"PKD1P1" 22359.1807966246 0.0152141818471309 0.148316188902664 0.102579374238881 0.918296813442794 1 0.999740811128861
"PKD2" 3478.23130760265 0.228875253227373 0.266602496545669 0.85848878458708 0.390622620833526 1 0.999740811128861
"PKD2L1" 12.7372277479029 -1.14878646401163 1.292532287674 -0.888787440721459 0.374117326891004 1 0.999740811128861
"PKD2L2" 68.9273001792863 0.163157320734429 0.8742283648332 0.186630092659552 0.851950670743771 1 0.999740811128861
"PKDCC" 2040.79413524872 -0.0742878746294865 0.201768245429232 -0.368184173240195 0.712735910671249 1 0.999740811128861
"PKHD1" 69.2424148952061 -0.237546347850246 0.611260480817566 -0.388617218526095 0.697559327546317 1 0.999740811128861
"PKI55" 14225.7960025848 -0.0666810593504615 0.411504576692023 -0.162042084407646 0.871272713222438 1 0.999740811128861
"PKIA" 70238.4189854008 0.0536840329240254 0.220382703456273 0.243594583794899 0.807544823466918 1 0.999740811128861
"PKIB" 9019.0698897766 0.44487815089348 0.700638532888927 0.634961010578627 0.52545384421775 1 0.999740811128861
"PKIG" 3642.77290964875 -0.0651779775560118 0.213770620019822 -0.304896798025698 0.760444754533721 1 0.999740811128861
"PKLR" 36.0694162693984 -0.462299517241854 0.646918765084487 -0.71461757208647 0.474845383651223 1 0.999740811128861
"PKM" 69794.8474548134 -0.0264470950758378 0.27069097538514 -0.097702167714342 0.922168794207559 1 0.999740811128861
"PKMYT1" 646.937175379997 0.13247762900876 0.744351380259102 0.177977273263933 0.858740824083713 1 0.999740811128861
"PKN1" 10420.9994773522 -0.133512296588392 0.169642642647178 -0.787020848679363 0.431269661637611 1 0.999740811128861
"PKN2" 4706.71609416198 0.360206511188472 0.41759990121207 0.862563688695771 0.388377402026383 1 0.999740811128861
"PKN3" 481.673020832442 0.226042006638324 1.17383877875934 0.192566484195755 0.847298495337154 1 0.999740811128861
"PKNOX1" 2860.30190369387 0.0945127265639146 0.205086574734832 0.460843069255584 0.644911199156186 1 0.999740811128861
"PKNOX2" 2326.2248743441 0.252490068546554 0.203594277199547 1.24016289661759 0.214915148919098 1 0.999740811128861
"PKP1" 28.1284301470597 -0.817271392074057 0.726025971281787 -1.12567790189541 0.260301880647374 1 0.999740811128861
"PKP2" 612.645899212466 0.0855108976152319 0.296986259952412 0.287928800574592 0.77340124035369 1 0.999740811128861
"PKP4" 5413.09989693984 0.132138410694129 0.145840797560977 0.906045584664886 0.364911725203458 1 0.999740811128861
"PLA2G12A" 4014.44810885524 0.0178044944459009 0.155405229718028 0.114568180737584 0.908787401687416 1 0.999740811128861
"PLA2G15" 2072.74013039468 -0.270485726294428 0.189169711631974 -1.42985747539042 0.152757929102216 1 0.999740811128861
"PLA2G16" 729.879177426325 -0.17086313629657 0.368266069537388 -0.463966546011709 0.642671714106246 1 0.999740811128861
"PLA2G3" 131.186075627693 1.04539685075658 0.802768387495246 1.30223968337664 0.192834463454801 1 0.999740811128861
"PLA2G4A" 112.082955002481 -0.213809698241661 1.33051323380511 -0.160697160170433 0.872331926221559 1 0.999740811128861
"PLA2G4B" 158.236637905219 0.12329569031964 0.62627156808308 0.196872565518228 0.843927263047921 1 0.999740811128861
"PLA2G4C" 353.157363053813 -0.0470586520868054 0.315194486499599 -0.149300365654922 0.881316626756094 1 0.999740811128861
"PLA2G6" 1339.09700691339 0.0969380660879315 0.278185842191078 0.348465131526526 0.727490895808344 1 0.999740811128861
"PLA2G7" 70.0507653995029 -0.284472682620227 0.429867763690969 -0.661767889217052 0.508119988231255 1 0.999740811128861
"PLA2R1" 29.7584936713342 -0.833405042661767 0.708260295250311 -1.1766931568107 0.239318000191338 1 0.999740811128861
"PLAA" 7952.80507330549 0.0331921268948722 0.0879915421744243 0.377219515360647 0.706010478576842 1 0.999740811128861
"PLAC8L1" 48.5482332559527 -0.160875469408096 0.563162059669688 -0.285664608696214 0.775135013746399 1 0.999740811128861
"PLAG1" 1277.58300622495 0.893194974931876 0.714402908555466 1.250267830989 0.211201725540251 1 0.999740811128861
"PLAGL1" 1734.41681941529 0.631935103907822 1.11481422966459 0.566852384094479 0.570814476998472 1 0.999740811128861
"PLAGL2" 4255.81942660977 0.166087648599347 0.32078285188791 0.517757254235592 0.604627645851087 1 0.999740811128861
"PLAT" 338.647627747123 0.282870845475714 1.36479652303087 0.207262284671952 0.835805027050443 1 0.999740811128861
"PLAU" 115.638149973925 -0.104536082917081 0.460471138152219 -0.227019837413837 0.820408316828094 1 0.999740811128861
"PLAUR" 76.122630279164 1.02054849415676 0.788730872022817 1.2939121953467 0.195695751554997 1 0.999740811128861
"PLB1" 148.568245282566 0.00233605327664607 0.370981739528751 0.00629694949302222 0.994975794422326 1 0.999740811128861
"PLBD2" 4519.46971309826 -0.237725790643618 0.242870479291574 -0.978817151170604 0.327670333696433 1 0.999740811128861
"PLCB1" 14953.3959539859 0.285523382984031 0.330510385776457 0.863886265822664 0.387650372253953 1 0.999740811128861
"PLCB2" 339.559667686935 -0.412257888996344 0.265351831542989 -1.55362744850531 0.120273308026936 1 0.999740811128861
"PLCB3" 1675.48426705207 -0.298993639956325 0.45657957961613 -0.654855480413085 0.512560806063475 1 0.999740811128861
"PLCB4" 7126.0811566337 0.128458097766404 0.256552449036642 0.500708912539192 0.61657599890025 1 0.999740811128861
"PLCD1" 1359.74465752927 0.284568149953825 0.671053262426827 0.424061942452527 0.671520639669334 1 0.999740811128861
"PLCD3" 746.275356280317 -0.0210365652056295 0.40139842485704 -0.0524081907225265 0.958203447835035 1 0.999740811128861
"PLCD4" 209.435267352813 0.266249003048973 0.349618152738612 0.761542273944887 0.446333239065199 1 0.999740811128861
"PLCE1" 1289.86329343947 0.225793932068168 0.584877997896542 0.386053045045659 0.699457383839933 1 0.999740811128861
"PLCG1" 20727.6112655172 -0.0867818843864383 0.184603239768607 -0.470099465725609 0.638283955873911 1 0.999740811128861
"PLCG2" 470.412869927483 -0.584120984204462 0.506245726893483 -1.15382896718724 0.248570295707199 1 0.999740811128861
"PLCH1" 3078.63541793268 0.347990166307783 0.71392061486206 0.487435380157806 0.625949826062308 1 0.999740811128861
"PLCH2" 997.314549309859 0.0413658329472987 0.560928706585137 0.0737452593559147 0.941213085050182 1 0.999740811128861
"PLCL1" 9887.83498479094 0.0327746468131012 0.551906979795644 0.0593843673171823 0.952645964157799 1 0.999740811128861
"PLCL2" 5226.93746003715 -0.0452830917713295 0.166712345914683 -0.271624105118787 0.785911062869028 1 0.999740811128861
"PLCXD2" 1851.29722894848 -0.194684465759815 0.253017458120301 -0.769450721725494 0.44162578769227 1 0.999740811128861
"PLCXD3" 5372.43438792406 -0.291268658124334 0.456873031468769 -0.637526485614515 0.523781963633368 1 0.999740811128861
"PLD1" 148.623808619098 0.268648624720724 0.648648621852326 0.41416664688742 0.678752066294367 1 0.999740811128861
"PLD2" 840.125085363403 0.207530843888541 0.278247420865545 0.745850018098906 0.455758021108364 1 0.999740811128861
"PLD3" 47345.2151193896 -0.289656963587248 0.300940161220345 -0.962506839940065 0.335795069004976 1 0.999740811128861
"PLD5" 1054.23029173325 -0.35459521231309 0.388428294018159 -0.912897483972968 0.361296460927106 1 0.999740811128861
"PLD6" 152.792586481451 0.404502064055156 0.402999466628199 1.00372853453015 0.315509479321505 1 0.999740811128861
"PLEC" 21677.9726020588 -0.197445987571884 0.154959848813034 -1.27417514333091 0.202601352318127 1 0.999740811128861
"PLEKHA1" 7659.83451132788 0.195938174352628 0.272972009265604 0.717795846100759 0.472883174995589 1 0.999740811128861
"PLEKHA2" 732.025844608617 -0.0557435384935146 0.49602684596663 -0.112380083753097 0.910522046147575 1 0.999740811128861
"PLEKHA3" 2598.48238284519 0.0190634026936807 0.0987873734525916 0.192974081883342 0.846979266220893 1 0.999740811128861
"PLEKHA4" 205.006451949245 0.478884335719254 0.945241472749422 0.506626454218438 0.612416943020367 1 0.999740811128861
"PLEKHA5" 10853.1817841852 0.155515199051674 0.229899262605567 0.676449316492536 0.498755414943318 1 0.999740811128861
"PLEKHA6" 13745.4463881626 -0.182316316045842 0.242794561911554 -0.750907741139016 0.452708181216797 1 0.999740811128861
"PLEKHA7" 859.608245780591 -0.0151657750392306 0.752939234321567 -0.0201420969288386 0.983930018455114 1 0.999740811128861
"PLEKHA8" 15304.7472823693 0.00865498620863401 0.156719028712188 0.0552261348207357 0.955958308127417 1 0.999740811128861
"PLEKHA8P1" 399.217800584677 -0.310035463999891 0.187974124046969 -1.64935182207537 0.0990755787087263 1 0.999740811128861
"PLEKHB1" 256.725135120748 -0.0880052942002756 0.552087376243039 -0.159404648588694 0.873350076696635 1 0.999740811128861
"PLEKHB2" 24122.8451438205 0.0115299580672085 0.167614803277323 0.0687884234671795 0.945158032994962 1 0.999740811128861
"PLEKHD1" 1082.22026000308 -0.299369123751543 0.786546381194454 -0.380612168473675 0.703491050622504 1 0.999740811128861
"PLEKHF1" 50.7639948823391 -0.528573070181834 0.424277134662735 -1.24582030705474 0.21283037257461 1 0.999740811128861
"PLEKHF2" 823.737702916898 0.219133059387989 0.462939118208666 0.473351788105357 0.635962220085266 1 0.999740811128861
"PLEKHG1" 3261.06465126024 0.620678330080053 0.672176425800286 0.923386043092898 0.355806062456037 1 0.999740811128861
"PLEKHG2" 8686.87868388719 -0.0730394994451419 0.265187745837908 -0.275425620495248 0.782989262662239 1 0.999740811128861
"PLEKHG3" 1994.1114759931 0.151768543185015 0.311835597739665 0.486694092288074 0.62647513242442 1 0.999740811128861
"PLEKHG4" 163.723436133487 -0.381075332546456 0.42822793435838 -0.889889009967148 0.373525485649122 1 0.999740811128861
"PLEKHG4B" 1767.99298123169 0.509241338290363 0.865748336221229 0.588209433370755 0.556391726320339 1 0.999740811128861
"PLEKHG5" 4773.22232986376 -0.207864303162454 0.24835383606506 -0.836968361173213 0.402610352452602 1 0.999740811128861
"PLEKHH1" 3038.39411131876 -0.0759455401566377 0.154690043660921 -0.490952994512754 0.623459693869679 1 0.999740811128861
"PLEKHH2" 457.919584919413 0.1339894629657 0.44010445751222 0.304449229446805 0.760785666947099 1 0.999740811128861
"PLEKHH3" 1943.61029666873 -0.241669022333337 0.199760923036379 -1.20979127779324 0.226358993951628 1 0.999740811128861
"PLEKHJ1" 5653.93264915527 -0.0442522076302206 0.182185165632682 -0.242896876244255 0.808085285515252 1 0.999740811128861
"PLEKHM1" 1997.03837877488 -0.159218992124539 0.11846500214735 -1.34401712943455 0.178942847828331 1 0.999740811128861
"PLEKHM1P" 843.551626598252 0.00274797578235236 0.304942691689986 0.00901144987972374 0.992810000582774 1 0.999740811128861
"PLEKHM2" 8535.55663424218 -0.12406317450965 0.131275792143996 -0.945057519619201 0.344629511273201 1 0.999740811128861
"PLEKHM3" 8123.31471818631 0.0800189956257038 0.250384185540647 0.319584862969366 0.749283050662467 1 0.999740811128861
"PLEKHN1" 31.6616048436267 0.108684243087289 0.528626327844858 0.20559748420095 0.837105342862371 1 0.999740811128861
"PLEKHO1" 6657.72434960169 -0.142621146364308 0.143137130761627 -0.996395174371786 0.319058176747529 1 0.999740811128861
"PLEKHO2" 830.61618305807 -0.359534804990378 0.313870499139691 -1.14548772814219 0.252007176087397 1 0.999740811128861
"PLG" 14.5905903080613 -0.161294075656714 0.920933245690622 -0.175141983864159 0.860968069727272 1 0.999740811128861
"PLGRKT" 1136.95243418157 0.255339136385681 0.188373619976384 1.35549306966491 0.175260515145584 1 0.999740811128861
"PLIN2" 192.502022924364 0.605027264802895 0.633900014513959 0.954452202161248 0.339854792954304 1 0.999740811128861
"PLIN3" 1399.67073093205 0.135075672425004 0.703368852914788 0.192041020675347 0.847710073537254 1 0.999740811128861
"PLIN4" 69.9110107178587 -0.294632330669746 1.36568522580212 -0.215739560700525 0.829190762303867 1 0.999740811128861
"PLIN5" 160.993157081645 -0.283753777193335 1.00817090217597 -0.281454043734946 0.778362171689338 1 0.999740811128861
"PLK1" 2878.45912635312 0.448546015013654 1.08209435402179 0.414516546867244 0.678495851404634 1 0.999740811128861
"PLK2" 7932.11895071988 0.0307809647938624 0.290749356407371 0.105867697092113 0.915687323983441 1 0.999740811128861
"PLK3" 2050.4747157151 -0.16517497285777 0.13361753252115 -1.23617739185256 0.216392632441077 1 0.999740811128861
"PLK4" 1797.74524477386 0.395306504070275 0.761555633000204 0.519077644417042 0.603706597224681 1 0.999740811128861
"PLK5" 156.585738309233 -0.277647291477289 0.380743630655592 -0.729223732513176 0.465864816265422 1 0.999740811128861
"PLOD1" 3510.55184911133 -0.0860118603987398 0.512280342479231 -0.167899982229412 0.866661964108985 1 0.999740811128861
"PLOD2" 1327.42883312153 1.03481608350259 0.679433854634088 1.52305640415857 0.127744594575319 1 0.999740811128861
"PLOD3" 1777.27890366646 -0.0475165176579503 0.201585120810965 -0.235714409212317 0.813654287981416 1 0.999740811128861
"PLP1" 5102.5125058823 -0.319459104890225 1.61167284828787 -0.198215850834489 0.842876186355702 1 0.999740811128861
"PLP2" 50.6045278311017 1.09627123820914 0.978109073482794 1.1208067361093 0.262370136237771 1 0.999740811128861
"PLRG1" 8418.92135752505 -0.0159534232058729 0.129469146976386 -0.12322181445115 0.901931451770672 1 0.999740811128861
"PLS1" 160.670044530746 0.483355540441051 0.601515617159546 0.80356274492678 0.421649546190649 1 0.999740811128861
"PLS3" 5220.79154460672 0.109333734591586 0.268358089386168 0.407417323776868 0.683701505418615 1 0.999740811128861
"PLSCR1" 162.571639246637 0.815003294155534 0.533314644169687 1.52818472746873 0.126466679615293 1 0.999740811128861
"PLSCR3" 74.0371729835301 0.0230997114968573 0.283760756592806 0.0814055888989794 0.935119404566181 1 0.999740811128861
"PLSCR4" 22.4287295528973 1.04666530080977 1.70881640374105 0.612508926364671 0.540201093961605 1 0.999740811128861
"PLTP" 2301.08486926664 -0.176173628325913 0.68445661188562 -0.257391959207713 0.796876209464811 1 0.999740811128861
"PLXDC1" 432.427218049632 -0.377712567675887 0.423052679494183 -0.89282632160017 0.371950188246055 1 0.999740811128861
"PLXDC2" 3628.56301759162 0.558904693953893 0.31345419069563 1.78305063560819 0.0745780610696258 1 0.999740811128861
"PLXNA1" 31545.2323116803 -0.110111112834745 0.17415602799828 -0.632255536029062 0.52721991304322 1 0.999740811128861
"PLXNA2" 26717.2402048092 -0.0354601314567302 0.2577511097359 -0.137575087428581 0.890576245629969 1 0.999740811128861
"PLXNA3" 9842.30058635315 -0.169534271597331 0.134806736887679 -1.25760978650931 0.208532912307081 1 0.999740811128861
"PLXNA4" 51627.7198777154 0.0938992242142454 0.587930078632428 0.159711550109262 0.873108302029169 1 0.999740811128861
"PLXNB1" 13644.1836305528 -0.19032303885739 0.256754869082404 -0.741263601105485 0.458533626822363 1 0.999740811128861
"PLXNB2" 12743.1130090688 0.0863219070442849 0.396248353855438 0.217847989031085 0.827547552538081 1 0.999740811128861
"PLXNB3" 265.168706183703 -0.0173896335889396 0.837502395585796 -0.0207636822062776 0.983434168889918 1 0.999740811128861
"PLXNC1" 7474.38863895241 0.0150419179527386 0.497292026084812 0.0302476556303624 0.975869542203921 1 0.999740811128861
"PLXND1" 958.986305623166 0.286371205446701 0.493748319248164 0.579994289160846 0.561918468964357 1 0.999740811128861
"PM20D2" 2942.81206401085 0.106052020695866 0.220036458663828 0.481974766090436 0.629823872077428 1 0.999740811128861
"PMAIP1" 690.183113473419 0.558381418728361 0.682814489011455 0.817764455374633 0.413491697923336 1 0.999740811128861
"PMEL" 708.330031831073 -0.78114573890951 1.31386210776854 -0.59454164504082 0.552149897012027 1 0.999740811128861
"PMEPA1" 1399.70723182705 0.114004624204329 0.403266396622032 0.282703010117605 0.777404508600602 1 0.999740811128861
"PMF1" 1090.44802861643 0.114530088922891 0.214015572451539 0.535148389488453 0.592547251229805 1 0.999740811128861
"PMF1-BGLAP" 178.614872932981 -0.270102260227614 0.30780554977511 -0.87750939001898 0.380210020842173 1 0.999740811128861
"PMFBP1" 1988.87677596397 -0.0654006497373742 0.42264157301695 -0.154742585473841 0.87702425597522 1 0.999740811128861
"PML" 1943.75498720076 -0.343434598603436 0.205919491350732 -1.66781005698232 0.0953534388142288 1 0.999740811128861
"PMM1" 3181.74356842298 -0.14820614072214 0.153811859124226 -0.963554706158527 0.335269224415554 1 0.999740811128861
"PMM2" 1117.49069636535 0.217768587854434 0.315415649582316 0.690417828483814 0.489931468224224 1 0.999740811128861
"PMP2" 222.170420426277 -0.271789905308608 2.04038669655343 -0.133205095763322 0.894031180926756 1 0.999740811128861
"PMP22" 301.991509667566 0.614745699087663 0.905229589068248 0.679104733773031 0.49707150329216 1 0.999740811128861
"PMPCA" 5100.59207799869 -0.0325117793644483 0.130557038040221 -0.24902356741911 0.803342551380452 1 0.999740811128861
"PMPCB" 8119.77955563686 0.163223996971271 0.0633814381183541 2.57526496427041 0.0100163322687843 1 0.999740811128861
"PMS1" 3233.71687846316 0.0621772550134762 0.146276890666642 0.425065468168687 0.670788950173902 1 0.999740811128861
"PMS2" 2990.21108172001 -0.0365012916738732 0.105059220134778 -0.347435395266086 0.728264245946581 1 0.999740811128861
"PMS2CL" 983.179300800138 0.109165697080003 0.247761820160444 0.440607422924607 0.659497228074505 1 0.999740811128861
"PMS2L2" 99.3660223884216 0.133786469847342 0.2903418346824 0.460789503495729 0.644949633171296 1 0.999740811128861
"PMS2P1" 1877.07002048025 -0.065060776397648 0.134540167189061 -0.483578828218802 0.628684803274256 1 0.999740811128861
"PMS2P3" 638.230733266013 0.22675155807103 0.160374485255345 1.4138879866707 0.157394793766871 1 0.999740811128861
"PMS2P4" 738.189787553148 0.163723469841008 0.21187272342684 0.77274444389507 0.43967363832184 1 0.999740811128861
"PMS2P5" 829.250046689734 0.0656559694759383 0.168982069325211 0.388538084177329 0.697617876275027 1 0.999740811128861
"PMS2P9" 214.404979482555 0.0379642980380138 0.439119985189041 0.0864554092696786 0.9311044015426 1 0.999740811128861
"PMVK" 3196.4644099901 -0.120567632065165 0.188614517835691 -0.639227740518874 0.522674788258819 1 0.999740811128861
"PNCK" 1405.82403793436 -0.0918154345461535 0.484094048171444 -0.189664456509981 0.849572074793125 1 0.999740811128861
"PNISR" 14347.2539513411 0.255691524228169 0.395405098344301 0.646657125309812 0.517853877487966 1 0.999740811128861
"PNKD" 2412.17190550832 -0.0536137888528494 0.127842264041628 -0.419374525746758 0.674942438483633 1 0.999740811128861
"PNKP" 1700.0271294306 -0.0695378844910309 0.268232651372421 -0.259244667400625 0.795446469199545 1 0.999740811128861
"PNLDC1" 11.374280404126 0.0788346358284537 0.95148446297228 0.082854359578492 0.933967344981484 1 0.999740811128861
"PNMA1" 38160.675923015 -0.123277978329963 0.141777560727268 -0.869516852297297 0.384564494535002 1 0.999740811128861
"PNMA2" 35681.432553339 0.0295736051876975 0.133525324118492 0.221483118524045 0.824716279690936 1 0.999740811128861
"PNMA5" 233.788960091034 -0.456764141339041 0.785262426290531 -0.581670695103457 0.560788514245931 1 0.999740811128861
"PNMA6A" 626.572439907634 -0.281931518782337 0.345143132181577 -0.816853915070849 0.41401191680407 1 0.999740811128861
"PNMAL1" 31829.1139981311 -0.00537079072569565 0.212592507499875 -0.0252633114349 0.979844937818172 1 0.999740811128861
"PNMAL2" 5429.38920624464 -0.213825503932506 0.246290599676625 -0.868183780514783 0.38529373195801 1 0.999740811128861
"PNMT" 28.8305618834704 0.0143458356344069 0.531109313726032 0.0270110790069991 0.978450897486627 1 0.999740811128861
"PNN" 18076.9677689445 0.115210638967588 0.359811824454992 0.320196922772334 0.748819055773652 1 0.999740811128861
"PNO1" 2068.1529962397 0.0196977134974813 0.188536406986217 0.104476975096494 0.916790839481548 1 0.999740811128861
"PNOC" 9.75858727616819 0.313187946196898 1.64324833915764 0.190590757789808 0.848846231677488 1 0.999740811128861
"PNP" 1744.77476665809 0.0496822800426253 0.288002371383794 0.172506496401095 0.86303935453297 1 0.999740811128861
"PNPLA1" 14.2550530066702 -0.11899824362191 0.783009465882407 -0.151975485363776 0.879206270882024 1 0.999740811128861
"PNPLA2" 1518.96331467591 -0.0562507477538596 0.194614001221958 -0.289037517345452 0.772552667538671 1 0.999740811128861
"PNPLA3" 1462.35657412459 -0.288881393705937 0.239965606000579 -1.20384499479163 0.228649495090266 1 0.999740811128861
"PNPLA4" 1475.6993928964 0.129768833857002 0.32779261931082 0.395886991384491 0.692188398101297 1 0.999740811128861
"PNPLA7" 258.622133127891 0.132451964136776 0.29451987400986 0.449721651491476 0.652911157428132 1 0.999740811128861
"PNPLA8" 11472.7262548609 0.0823721896114352 0.193052010580769 0.426683925039839 0.669609560503714 1 0.999740811128861
"PNPO" 2091.7320279336 0.0259487254873888 0.388663585395361 0.0667639739416106 0.946769604020042 1 0.999740811128861
"PNPT1" 4796.66827365571 0.118235994318715 0.216590548626333 0.545896370218343 0.585137173592475 1 0.999740811128861
"PNRC1" 4745.80409688066 0.273393871740653 0.262280453849286 1.04237226879954 0.297239118283154 1 0.999740811128861
"PNRC2" 14108.8208038541 0.00458838572049556 0.20452124755257 0.0224347630155942 0.982101150447804 1 0.999740811128861
"POC1A" 768.936654735014 0.0617883242768185 0.589700320447731 0.104779193997903 0.916551019942599 1 0.999740811128861
"POC1B" 676.729972888378 0.427885132665714 0.461413155483418 0.927336222603847 0.353751992920772 1 0.999740811128861
"POC5" 1742.25504514389 0.131942314112362 0.137803160710268 0.957469432720567 0.338330367710429 1 0.999740811128861
"PODN" 56.502800063023 -0.414124139143634 0.826094189861625 -0.501303778946808 0.616157346152329 1 0.999740811128861
"PODNL1" 142.918751892035 -0.460479149536073 0.490392052164078 -0.939002064784693 0.347729684228638 1 0.999740811128861
"PODXL" 4942.11922919574 0.118310381455152 0.489986006323619 0.241456653717192 0.809201208004625 1 0.999740811128861
"PODXL2" 23042.8881012276 -0.212097951485205 0.251396380918897 -0.843679414595989 0.398848573733041 1 0.999740811128861
"POFUT1" 3410.73550608681 0.0185033044939953 0.269449412486564 0.0686707917573135 0.945251668103852 1 0.999740811128861
"POFUT2" 3223.38356717842 -0.0266465275056725 0.0921483967609727 -0.289169735364924 0.772451490644121 1 0.999740811128861
"POGK" 12797.2939883366 0.00631977719306453 0.112151979936309 0.0563501170166905 0.955062894622886 1 0.999740811128861
"POGLUT1" 2365.62570350704 -0.084179249649386 0.123266278332826 -0.682905745090293 0.494666403433592 1 0.999740811128861
"POGZ" 16402.7546940562 -0.0339171026205888 0.116356130017645 -0.291493904235603 0.770673605283161 1 0.999740811128861
"POLA1" 3179.78922876189 0.117399139547731 0.485196464591047 0.241962067152905 0.808809555997424 1 0.999740811128861
"POLA2" 1529.17320589236 0.13454636192471 0.539282087712382 0.249491620416045 0.802980521954547 1 0.999740811128861
"POLB" 4857.91526963757 -0.00105205914180942 0.138716003679855 -0.00758426651504096 0.993948688855701 1 0.999740811128861
"POLD1" 2539.58592766035 0.197428411666058 0.555602043245739 0.355341406796693 0.722333838715403 1 0.999740811128861
"POLD2" 4584.72943135961 0.0106762383844318 0.270045430327281 0.0395349714731064 0.96846387209849 1 0.999740811128861
"POLD3" 3003.26257832952 0.270941724275626 0.433810290795004 0.624562694856999 0.53225811027296 1 0.999740811128861
"POLD4" 503.679501031296 -0.0960093039958086 0.253074235388481 -0.379372099449119 0.70441156618179 1 0.999740811128861
"POLDIP2" 8200.82686522578 0.0174485968404412 0.116805633493697 0.149381466617214 0.881252635137263 1 0.999740811128861
"POLDIP3" 13041.6454311507 -0.118341405900641 0.195525562578651 -0.605247745307154 0.545014396017632 1 0.999740811128861
"POLE" 6478.78487415426 0.0341624682591252 0.428924223873653 0.0796468615146071 0.936518123476002 1 0.999740811128861
"POLE2" 410.950248686639 0.483462493683839 0.803824105834148 0.601453091758349 0.547538246027161 1 0.999740811128861
"POLE3" 5432.07388341525 0.251711971214265 0.365630068355707 0.688433455011649 0.491179862238497 1 0.999740811128861
"POLE4" 963.883687172887 0.0898014217400125 0.20699458650115 0.433834639146534 0.66440852566567 1 0.999740811128861
"POLG" 4012.88888724425 0.0227218667105084 0.26011804560696 0.0873521352872276 0.930391614388964 1 0.999740811128861
"POLG2" 941.312997122883 0.092676988330568 0.192261018263871 0.482037332203101 0.629779426407986 1 0.999740811128861
"POLH" 1909.89402103903 0.182632783720985 0.371521283505406 0.491580945236283 0.62301561653933 1 0.999740811128861
"POLI" 3505.41117039523 0.181025150902239 0.271277669319157 0.667305758548314 0.504576848838633 1 0.999740811128861
"POLK" 3996.20667456379 0.0646070934914391 0.202389821164869 0.319221061215373 0.749558887246544 1 0.999740811128861
"POLL" 1825.21208208401 -0.0175553598685419 0.19392967837352 -0.0905243592201978 0.927870537559517 1 0.999740811128861
"POLM" 829.189261155026 -0.147551857934057 0.215287019969781 -0.685372754728867 0.493108732054485 1 0.999740811128861
"POLN" 94.513832252485 -0.272365131383553 0.339273903049614 -0.802788333954834 0.422097086168225 1 0.999740811128861
"POLQ" 862.821741493385 0.562185363413152 1.25990075240288 0.446214007207277 0.655442665795122 1 0.999740811128861
"POLR1A" 6293.03705490672 -0.151884672379258 0.183051146005149 -0.829738986583486 0.406686373746108 1 0.999740811128861
"POLR1B" 3749.63583161319 -0.0637071283070369 0.145721388171663 -0.437184473098681 0.661977569266498 1 0.999740811128861
"POLR1C" 1746.31534793151 0.0140793611380877 0.132459766483253 0.106291604702986 0.915350992333551 1 0.999740811128861
"POLR1D" 6357.55806552141 0.0214334316649104 0.0847585993891364 0.252876189783495 0.800363889408122 1 0.999740811128861
"POLR1E" 2691.99065324228 0.118091954787814 0.120960675114012 0.97628385982887 0.328923816002556 1 0.999740811128861
"POLR2A" 32894.5024955693 -0.0610489916335504 0.0811350184091286 -0.752437022023054 0.451788289638136 1 0.999740811128861
"POLR2B" 27879.2020201298 0.101705770652011 0.0963539708763668 1.05554311593978 0.291177001220489 1 0.999740811128861
"POLR2C" 5838.29219876493 0.147811964112037 0.126335221023252 1.16999806479011 0.242001747623792 1 0.999740811128861
"POLR2D" 4628.4937973779 0.010219853575634 0.183201687667952 0.0557847130434587 0.95551331320329 1 0.999740811128861
"POLR2E" 9806.26286213559 -0.0410481845913384 0.146803254446977 -0.279613587218969 0.779773981667821 1 0.999740811128861
"POLR2F" 2767.76571679885 -0.0503686626296869 0.192318669288726 -0.261902096223788 0.793396923462466 1 0.999740811128861
"POLR2G" 6736.43728064851 0.111522837947251 0.120289248296056 0.927122245146725 0.353863067547684 1 0.999740811128861
"POLR2H" 2435.73847065115 0.195078124867692 0.179107920593461 1.08916525981272 0.276081015685529 1 0.999740811128861
"POLR2I" 3009.01630408903 -0.0907102848554552 0.22820614112781 -0.39749274233883 0.691004137442702 1 0.999740811128861
"POLR2J" 1934.58499826592 0.132883104374069 0.252855179096067 0.525530482899793 0.599214468346418 1 0.999740811128861
"POLR2J2" 414.584947730862 -0.00755648078926438 0.209214986512303 -0.0361182576603804 0.971188064317884 1 0.999740811128861
"POLR2J3" 620.347561148951 -0.0620748823308197 0.255811559446825 -0.242658629129396 0.808269858793973 1 0.999740811128861
"POLR2J4" 1048.56773128019 0.0899865428069511 0.156595714638466 0.574642435233328 0.565533146447736 1 0.999740811128861
"POLR2K" 5700.63487819264 0.197484456845216 0.209778053849804 0.941397125299914 0.346501386220127 1 0.999740811128861
"POLR2L" 2599.37272931942 -0.0773389826241908 0.261986933183568 -0.295201679276124 0.76783981925263 1 0.999740811128861
"POLR2M" 639.30153748652 -0.0282335971352865 0.179408396510775 -0.157370544993366 0.874952825876251 1 0.999740811128861
"POLR3A" 11490.3232112328 -0.185666063512729 0.0817571463799895 -2.27094598739777 0.0231502478726848 1 0.999740811128861
"POLR3B" 2720.03065576101 -0.132484621931341 0.129869369938171 -1.02013755818185 0.307663226441917 1 0.999740811128861
"POLR3C" 2764.70492095294 -0.0482664126658949 0.086729980465049 -0.556513588577892 0.577859807693664 1 0.999740811128861
"POLR3D" 2373.43769148146 -0.0705041242116911 0.189028942343486 -0.372980578199383 0.709162899011611 1 0.999740811128861
"POLR3E" 3391.70109184277 -0.0361418634638746 0.0766350135051807 -0.47161032289022 0.637204957093439 1 0.999740811128861
"POLR3F" 2160.45611510316 0.149919049035181 0.095329062854349 1.57264788456212 0.115800373417455 1 0.999740811128861
"POLR3G" 203.179021422969 0.292252308741011 0.296006183687811 0.987318254976867 0.323486644222686 1 0.999740811128861
"POLR3GL" 3189.00101614527 0.124697243572791 0.132899126880274 0.938284896973989 0.348098019177578 1 0.999740811128861
"POLR3H" 4166.88069432866 -0.209062496139152 0.17967794983689 -1.16354008006513 0.244610446411228 1 0.999740811128861
"POLR3K" 1336.63731081666 0.168581042180973 0.158219014251566 1.06549167290937 0.286653491849456 1 0.999740811128861
"POLRMT" 5024.73798081153 -0.119690207297797 0.173505176676875 -0.689836520098189 0.490296999659559 1 0.999740811128861
"POM121" 11316.8387287739 0.142094412452738 0.14983608747373 0.948332373385353 0.342960275073006 1 0.999740811128861
"POM121C" 8854.58691037748 0.149121853383604 0.112203119943858 1.32903482058449 0.18383648221373 1 0.999740811128861
"POMC" 13.9611617545984 -0.0475884202400306 1.55142355477409 -0.0306740348846644 0.975529498576007 1 0.999740811128861
"POMGNT1" 7378.44968647173 -0.0932533771193859 0.157848583398489 -0.590777409031082 0.554669573532624 1 0.999740811128861
"POMGNT2" 2858.35823512149 0.00974421108546804 0.203780508845658 0.0478171888992988 0.961861937465237 1 0.999740811128861
"POMK" 2052.20729209916 -0.0442362606566231 0.341914556151765 -0.129378114680172 0.897058464080213 1 0.999740811128861
"POMP" 7551.31011804469 0.0267744887042383 0.101274757696013 0.264374749575849 0.791491166469829 1 0.999740811128861
"POMT1" 5733.52533310195 -0.198925650836174 0.110430585284904 -1.80136372838158 0.0716455692234705 1 0.999740811128861
"POMT2" 4001.0613332707 -0.156561739272281 0.115435179577711 -1.3562740565313 0.175011986805505 1 0.999740811128861
"POMZP3" 1693.0900082458 -0.123705978620205 0.205488711348373 -0.602008634968186 0.547168389555951 1 0.999740811128861
"PON1" 7.2238876152072 -2.10843432784928 1.17467789607198 -1.79490423281113 0.0726689594359347 1 0.999740811128861
"PON2" 2710.08065188837 -0.0364808411922964 0.525514187283749 -0.0694193269659507 0.944655845334676 1 0.999740811128861
"POP1" 1732.98597935611 0.0431164405303445 0.217394027520342 0.198333142000922 0.842784423122814 1 0.999740811128861
"POP4" 1956.32395076771 0.0122771359267108 0.0952562152070379 0.128885405535236 0.897448325039892 1 0.999740811128861
"POP5" 1455.43264534993 0.0413858704448897 0.130274859041397 0.317681176164148 0.750726791343955 1 0.999740811128861
"POP7" 1992.85324996971 -0.0912742685697265 0.216353932498805 -0.421874784135161 0.673116416238219 1 0.999740811128861
"POPDC2" 192.012550453741 -0.0442632073721535 0.199134593775829 -0.222277839991889 0.82409760175053 1 0.999740811128861
"POPDC3" 109.086417307418 -0.0534832798808252 0.426410258582538 -0.125426813272769 0.90018566180627 1 0.999740811128861
"POR" 9154.71941358013 -0.245761047382059 0.141194653158107 -1.74058324366476 0.0817566569085027 1 0.999740811128861
"PORCN" 2221.19346132532 -0.111270697007494 0.209748009324237 -0.530497034827573 0.595767364328041 1 0.999740811128861
"POSTN" 301.398154731395 2.58017250606313 1.54685425426542 1.66801267730839 0.095313210205641 1 0.999740811128861
"POT1" 2703.73916650907 0.230751762167297 0.22601716286244 1.02094796361876 0.307279093172976 1 0.999740811128861
"POTEE" 85.9457529576145 1.30491731375774 0.614439885548598 2.12375098760501 0.0336909713555231 1 0.999740811128861
"POTEF" 1190.17737407653 0.506122230074899 0.430247365162672 1.17635172474221 0.239454354247998 1 0.999740811128861
"POTEM" 114.518833014242 1.11532992564093 0.566944703212242 1.96726403707734 0.0491527787973431 1 0.999740811128861
"POU2F1" 9747.30454447739 0.060684135985038 0.170043003525336 0.356875229953206 0.721185213906733 1 0.999740811128861
"POU2F2" 4870.91023969898 -0.574741718598332 0.463786863507243 -1.23923673527971 0.215257839964899 1 0.999740811128861
"POU3F1" 2684.96199513928 0.087114527182346 0.432871410247853 0.201248049928883 0.840504621572053 1 0.999740811128861
"POU3F2" 20235.0498576351 -0.0793907389037288 0.482612902122085 -0.164501899047128 0.869336051890452 1 0.999740811128861
"POU3F3" 2049.72112145878 0.134951968484066 1.3319909655882 0.101315978839595 0.919299632183099 1 0.999740811128861
"POU3F4" 283.180128231503 1.69901203793202 1.35539845645376 1.25351480949542 0.210018412895614 1 0.999740811128861
"POU4F1" 10436.9871243456 0.0692906906103056 0.59759071936344 0.115950078147323 0.907692106696823 1 0.999740811128861
"POU4F2" 487.001216266752 -1.19525678516494 0.486673039465781 -2.45597493232205 0.0140502957955887 1 0.999740811128861
"POU4F3" 12.4644665419972 -0.656142482257687 0.789876602396068 -0.830689857462922 0.406148857533658 1 0.999740811128861
"POU5F1" 2635.00290941591 0.0763050288432833 0.34015182629283 0.224326382941698 0.822503348653273 1 0.999740811128861
"POU5F1B" 220.300844062497 -0.434558717179332 0.645375571815038 -0.673342370175541 0.500729503064322 1 0.999740811128861
"POU6F1" 1803.87785675466 0.0662957048068299 0.307773725966624 0.215404042689528 0.829452318374837 1 0.999740811128861
"POU6F2" 2012.98596325382 0.14494416289732 0.50345693709971 0.287897836371681 0.773424943158801 1 0.999740811128861
"PP14571" 125.079137676633 -0.132467942532159 0.412055384360501 -0.321480916303875 0.747845971952029 1 0.999740811128861
"PP2D1" 35.6294868703243 -0.334919904762062 0.773346999099443 -0.43307843070714 0.664957791970161 1 0.999740811128861
"PP7080" 1035.89920474658 0.0558918681738544 0.125786403035251 0.444339505901851 0.656797142912496 1 0.999740811128861
"PPA1" 11766.360769676 0.116745021534187 0.10833276140194 1.07765204194358 0.281189068154131 1 0.999740811128861
"PPA2" 3080.55737412073 0.168150049891762 0.127579882939943 1.3179981515653 0.187504266686982 1 0.999740811128861
"PPAN" 429.030765776211 0.0338486017981201 0.148497621642051 0.227940363110402 0.819692603338966 1 0.999740811128861
"PPAN-P2RY11" 23.0465321400914 0.0790795875239369 1.03770507877479 0.0762062257778535 0.93925502964079 1 0.999740811128861
"PPAP2A" 1438.90927119943 -0.0678577956751781 0.29221162501767 -0.232221410325735 0.816366049206827 1 0.999740811128861
"PPAP2B" 2584.26924140708 -0.163500604032561 1.11278496535678 -0.146929199371542 0.883187904270916 1 0.999740811128861
"PPAP2C" 107.093921355009 -1.10657824931378 0.577001393904434 -1.91780862404131 0.0551352818526824 1 0.999740811128861
"PPAPDC1A" 65.2203192299061 -0.458944271188824 0.692635304818129 -0.662605945721079 0.507582961216774 1 0.999740811128861
"PPAPDC1B" 1703.58582055523 0.419359177920365 0.230882451954819 1.81633196620083 0.069319464522844 1 0.999740811128861
"PPAPDC2" 3771.9134020909 0.00913290617450846 0.187915733248806 0.0486010724946389 0.961237215249781 1 0.999740811128861
"PPAPDC3" 392.223454035308 0.000599416691197776 0.300449466530948 0.00199506658513581 0.998408168229939 1 0.999740811128861
"PPARA" 1056.84982189886 -0.195026347069901 0.15703338078544 -1.24194197497647 0.214257971597678 1 0.999740811128861
"PPARD" 2398.05793444365 0.00735960856226112 0.123485519047299 0.0595989604209554 0.952475046362644 1 0.999740811128861
"PPARG" 30.4702984725727 -0.0795920528407169 0.690558994958809 -0.115257426840794 0.908241081871443 1 0.999740811128861
"PPARGC1A" 2052.32126336463 0.255106477557071 0.260187715374417 0.980470877304743 0.326853738309779 1 0.999740811128861
"PPARGC1B" 1158.63846330913 0.0550182010333678 0.384337792802581 0.143150640045509 0.886171211764232 1 0.999740811128861
"PPAT" 5987.03721779442 0.147906862623277 0.116725011708091 1.26713941132999 0.205105445568676 1 0.999740811128861
"PPCDC" 527.356343187066 -0.0729452916952501 0.206964001897959 -0.352454006620991 0.72449780559165 1 0.999740811128861
"PPCS" 2507.48980092368 0.0518536981945461 0.280431317729956 0.184906944824469 0.853302023741997 1 0.999740811128861
"PPDPF" 10224.5687002854 -0.0730737168984594 0.296021297964991 -0.246852903493118 0.805022066036109 1 0.999740811128861
"PPEF1" 597.79363091746 0.0477540675891283 0.661658765758063 0.0721732561563156 0.942464028151217 1 0.999740811128861
"PPFIA1" 6206.78829231438 0.0597040220412999 0.10720066027299 0.556937073794712 0.577570423353503 1 0.999740811128861
"PPFIA2" 10925.1872998427 -0.0212133281711899 0.199237261593235 -0.106472694924403 0.915207318536299 1 0.999740811128861
"PPFIA3" 9570.41632946125 -0.282815929097086 0.220034305254809 -1.2853265256505 0.198678204612567 1 0.999740811128861
"PPFIA4" 3639.64045363262 0.267711802989327 0.640565675578015 0.417930296917263 0.675998080525187 1 0.999740811128861
"PPFIBP1" 5266.77389156039 0.0649166908632571 0.219781251892728 0.295369556339328 0.767711586910275 1 0.999740811128861
"PPFIBP2" 925.65917947554 0.667635859190441 0.51495589749125 1.29649133536097 0.194806263281995 1 0.999740811128861
"PPHLN1" 6913.01214612574 0.174023054647104 0.112135700735748 1.55189697398152 0.120686877090391 1 0.999740811128861
"PPIA" 89629.0799722969 0.00758795707369628 0.0860538621998243 0.0881768334357429 0.929736129824188 1 0.999740811128861
"PPIB" 14101.119499618 -0.192507925553047 0.138788398863466 -1.38706064144761 0.165423272266499 1 0.999740811128861
"PPIC" 82.2359530701289 0.415590000740941 0.559520290291653 0.742761268808165 0.457626228343653 1 0.999740811128861
"PPID" 4776.00057466615 -0.0110690832457204 0.100380577908782 -0.110271164764355 0.912194324961704 1 0.999740811128861
"PPIE" 3078.40137332266 0.124467091792049 0.218350789122733 0.570032708799083 0.568655513601408 1 0.999740811128861
"PPIEL" 782.084176078303 0.0929645363127492 0.518084843743578 0.17943882635324 0.857593147074115 1 0.999740811128861
"PPIF" 2422.85061146683 0.0707067622172782 0.252901616425886 0.279582088942476 0.779798150261334 1 0.999740811128861
"PPIG" 10453.7309177262 0.248409689558428 0.125008641562721 1.98714014049815 0.0469068690702455 1 0.999740811128861
"PPIH" 1523.52091337083 0.131393286311914 0.157291081634408 0.835351152440487 0.403520024350537 1 0.999740811128861
"PPIL1" 6738.13754336234 0.0225545551904798 0.0909735964245005 0.247924189841147 0.804193063299878 1 0.999740811128861
"PPIL2" 4847.23195467491 -0.0619721901400885 0.125004455458883 -0.495759850419673 0.620063854892344 1 0.999740811128861
"PPIL3" 2364.1623247493 0.216941327793526 0.17117326205258 1.26737859168032 0.205019950916049 1 0.999740811128861
"PPIL4" 4575.52859389673 0.108193667660736 0.205017217857521 0.527729664812476 0.597686980710479 1 0.999740811128861
"PPIL6" 451.390342122482 -0.0904463979533386 0.252693744351035 -0.357928915832966 0.720396510654415 1 0.999740811128861
"PPIP5K1" 5649.00319206299 -0.154207105861419 0.186530999795995 -0.826710337853078 0.40840126048721 1 0.999740811128861
"PPIP5K2" 21173.3886651287 0.089285563852364 0.205006571761778 0.435525374065158 0.663181125195319 1 0.999740811128861
"PPL" 1545.57212168969 -0.32990630384586 0.335422476632321 -0.983554552331008 0.325334580326127 1 0.999740811128861
"PPM1A" 18895.59314228 0.11568166375186 0.181508108510736 0.637336065595203 0.523905963636538 1 0.999740811128861
"PPM1B" 12335.9027001547 0.016557223612902 0.109514305582999 0.151187769714282 0.879827597750078 1 0.999740811128861
"PPM1D" 3955.73280668153 0.0593364805156873 0.24526203249905 0.241930966285689 0.808833655116631 1 0.999740811128861
"PPM1E" 16800.9842544564 0.00382768642423069 0.185609621848191 0.0206222413801442 0.983546998182 1 0.999740811128861
"PPM1F" 4717.56836062222 -0.186941804430456 0.15741699163465 -1.18755797890186 0.235007601463729 1 0.999740811128861
"PPM1G" 14227.7925165123 -0.192312360903901 0.148095100541245 -1.29857341803378 0.194090365357468 1 0.999740811128861
"PPM1H" 8808.91970110932 0.0148326205421983 0.446289943020214 0.0332353905217318 0.97348687614743 1 0.999740811128861
"PPM1J" 376.503800510931 -0.0347237297985329 0.467210251776626 -0.0743214209587472 0.940754632706032 1 0.999740811128861
"PPM1K" 18012.1840244302 0.0186229776119756 0.279786061656051 0.0665614916688356 0.946930802923317 1 0.999740811128861
"PPM1L" 5956.59819675623 0.0612562161997307 0.25444780584162 0.240741774121878 0.809755259892162 1 0.999740811128861
"PPM1M" 273.554657651093 -0.385582543922192 0.295983798959742 -1.30271503128669 0.192672068396373 1 0.999740811128861
"PPM1N" 36.4146669620648 -0.51045804149722 0.618747688459021 -0.824985775330339 0.409379666557795 1 0.999740811128861
"PPME1" 10266.6166559024 -0.141381416477806 0.123366372935242 -1.14602880115492 0.251783235254246 1 0.999740811128861
"PPOX" 2392.05227169037 -0.0993077830600603 0.15365960135534 -0.646284268500801 0.5180952740143 1 0.999740811128861
"PPP1CA" 10255.632133066 -0.14832008303996 0.132850735886776 -1.11644156165133 0.264233171482328 1 0.999740811128861
"PPP1CB" 33166.754929661 0.0210790647697877 0.103790792251324 0.203091857307976 0.839063236037296 1 0.999740811128861
"PPP1CC" 14356.4464197024 0.0681483215091053 0.270335961957892 0.252087517382242 0.800973418151637 1 0.999740811128861
"PPP1R10" 10302.0649681513 -0.063366328124815 0.094000060861969 -0.674109437204121 0.500241740116363 1 0.999740811128861
"PPP1R11" 5848.13457370248 -0.202035172181375 0.177185314215465 -1.14024784207393 0.254183060842693 1 0.999740811128861
"PPP1R12A" 12212.8751332125 0.120524347882087 0.149752941621407 0.804821238081501 0.420922844096192 1 0.999740811128861
"PPP1R12B" 10796.9559029707 0.0290972158567865 0.210577454535903 0.138178210582489 0.89009957532921 1 0.999740811128861
"PPP1R12C" 4361.54535388863 -0.0877623659903499 0.235549849622081 -0.37258510727626 0.709457258680452 1 0.999740811128861
"PPP1R13B" 4761.40408060931 -0.180797242875681 0.279494278112703 -0.646872787867152 0.517714278890527 1 0.999740811128861
"PPP1R13L" 113.496885298568 0.348306733118526 0.845742057773002 0.411835653574664 0.680459886759494 1 0.999740811128861
"PPP1R14A" 17.0347580836694 0.131961646317317 1.06431751297639 0.123987104138015 0.901325485679142 1 0.999740811128861
"PPP1R14B" 6327.48136264013 -0.0953532747646196 0.171946935469684 -0.554550591461 0.579202092218222 1 0.999740811128861
"PPP1R14C" 771.7194710435 -0.243618012676305 0.397540595084959 -0.61281291945604 0.540000047322376 1 0.999740811128861
"PPP1R15A" 7196.55502298068 -0.121953967446541 0.214494426496044 -0.568564738202139 0.569651560404982 1 0.999740811128861
"PPP1R15B" 9675.18603341243 0.162133383063289 0.073705014266843 2.19976055463877 0.0278238879556044 1 0.999740811128861
"PPP1R16A" 2197.04143752896 -0.108890881629344 0.214878940580177 -0.506754553681887 0.612327047506954 1 0.999740811128861
"PPP1R16B" 3225.36356594537 -0.162086164975576 0.352866480977899 -0.459341347827617 0.645989059832996 1 0.999740811128861
"PPP1R17" 1424.59782186424 0.0526346342776859 0.742858453604372 0.0708541903538971 0.94351380249409 1 0.999740811128861
"PPP1R18" 8233.00201549864 -0.213073470724237 0.137810133752257 -1.54613789946161 0.122071267437134 1 0.999740811128861
"PPP1R1A" 9798.4987021352 -0.105375306935452 0.314698674267429 -0.33484509326501 0.73774194255749 1 0.999740811128861
"PPP1R1B" 18.1287114058079 1.99411135669846 1.20033356081636 1.66129767740747 0.09665367626678 1 0.999740811128861
"PPP1R1C" 3901.3448599097 -0.250907166774078 0.70897578939929 -0.353900895525177 0.723413155885831 1 0.999740811128861
"PPP1R2" 10150.5196600124 0.0664142655552865 0.23217091120087 0.286057651287012 0.774833966165554 1 0.999740811128861
"PPP1R21" 5358.01656079406 -0.14502809114478 0.164705563298123 -0.880529401925993 0.37857258454412 1 0.999740811128861
"PPP1R26" 6051.88014201406 -0.102462599015015 0.108670078576555 -0.942877748476388 0.345743437671591 1 0.999740811128861
"PPP1R26-AS1" 285.556703513984 -0.0443305606658748 0.331566526522593 -0.133700350064903 0.893639528337904 1 0.999740811128861
"PPP1R32" 268.069547171262 0.262050168477289 0.241997761520998 1.08286195223567 0.278869702128542 1 0.999740811128861
"PPP1R35" 1023.09818949734 0.0123572220235852 0.208461418608083 0.0592782209105912 0.952730507800361 1 0.999740811128861
"PPP1R36" 8.71036576123849 -0.25077563323056 0.819208391860819 -0.306119463279578 0.759513689274043 1 0.999740811128861
"PPP1R37" 5346.07708411692 -0.0675955989926371 0.178735865674477 -0.378187101606937 0.705291606600682 1 0.999740811128861
"PPP1R3B" 1300.78112636961 0.109667916062472 0.353848782215215 0.309928764982355 0.756615127816223 1 0.999740811128861
"PPP1R3C" 454.747631637441 1.2977696357455 0.710781663193111 1.82583443404463 0.0678752047978436 1 0.999740811128861
"PPP1R3D" 1529.39459033674 -0.0617599142395178 0.2946706485702 -0.209589636902043 0.833987968558526 1 0.999740811128861
"PPP1R3E" 2704.74636741087 0.169842039935199 0.185529369354552 0.915445573528718 0.359957762665178 1 0.999740811128861
"PPP1R3F" 1453.99369154068 -0.431544475784038 0.252114801557843 -1.71169829425912 0.0869522831340055 1 0.999740811128861
"PPP1R42" 29.5232356332364 0.905226475991607 0.629556862172554 1.43787881664531 0.150468441140861 1 0.999740811128861
"PPP1R7" 5903.59440473587 -0.0615919229205808 0.109834520697725 -0.560770170701502 0.574954224070738 1 0.999740811128861
"PPP1R8" 7597.04652663839 0.145115097363207 0.0912147832769995 1.59091642987874 0.111628384489752 1 0.999740811128861
"PPP1R9A" 9315.43437800394 -0.106248479977521 0.197677497091856 -0.537483939955743 0.590933375485546 1 0.999740811128861
"PPP1R9B" 11005.415168277 -0.140128515626129 0.154313846145647 -0.908074804213426 0.363838701258754 1 0.999740811128861
"PPP2CA" 36514.0639826081 -0.0218690269519106 0.155765572887179 -0.140397050173278 0.888346288391087 1 0.999740811128861
"PPP2CB" 18834.1626526943 0.0191018608469391 0.114832777269188 0.166345021876124 0.867885437228012 1 0.999740811128861
"PPP2R1A" 48409.3400804295 -0.172941389297099 0.152848309538007 -1.13145765118256 0.257862518180821 1 0.999740811128861
"PPP2R1B" 4545.66575856315 -0.040337517333546 0.255112435221422 -0.158116625316737 0.874364900298229 1 0.999740811128861
"PPP2R2A" 8875.99371965099 -0.0206249119312705 0.0985125668613057 -0.209363257789313 0.834164673180847 1 0.999740811128861
"PPP2R2B" 10840.119887088 -0.273501217048495 0.265040219607238 -1.03192344714246 0.302107980914597 1 0.999740811128861
"PPP2R2C" 11990.0988799131 -0.106538378587282 0.371598942192411 -0.286702588437718 0.774340055473168 1 0.999740811128861
"PPP2R2D" 5868.20831479874 -0.0425138769553517 0.0678737565083626 -0.626366936830933 0.531074290872551 1 0.999740811128861
"PPP2R3A" 8577.6066584073 0.0607628286967026 0.153565491314261 0.395680228524491 0.692340942980956 1 0.999740811128861
"PPP2R3C" 3587.52345496599 0.0256755707987202 0.154097458327379 0.166619041465126 0.867669810218456 1 0.999740811128861
"PPP2R4" 13657.5970998903 -0.162527216996341 0.159250646642251 -1.0205749265273 0.307455873794836 1 0.999740811128861
"PPP2R5A" 596.118081626102 0.288859166812345 0.671298707651988 0.430299006269046 0.66697814988288 1 0.999740811128861
"PPP2R5B" 10191.5756629119 -0.0568227789971972 0.293166165639068 -0.193824477914531 0.846313319853645 1 0.999740811128861
"PPP2R5C" 16822.4037206444 0.107754585758584 0.065254380525585 1.65130041677945 0.0986772472390739 1 0.999740811128861
"PPP2R5D" 9356.87922852214 -0.175938186384113 0.153087507755203 -1.14926546890717 0.250446532244617 1 0.999740811128861
"PPP2R5E" 10699.3793724133 0.0818579459834983 0.135216547082811 0.605384087595181 0.544923821445299 1 0.999740811128861
"PPP3CA" 13301.5755208229 0.0395796970287623 0.139522175629662 0.283680331460855 0.776655368994867 1 0.999740811128861
"PPP3CB" 21455.8647470919 -0.0501623487156753 0.158592431479964 -0.316297242230078 0.751776904175232 1 0.999740811128861
"PPP3CC" 3257.86443282172 0.025729493330406 0.238931889227726 0.107685472263952 0.914245193947942 1 0.999740811128861
"PPP3R1" 16748.9810990894 -0.0679807478209693 0.173625153184035 -0.391537438984505 0.695400020630752 1 0.999740811128861
"PPP4C" 6228.01224436355 -0.0331680313492101 0.122032872894501 -0.271795874033747 0.785778977883812 1 0.999740811128861
"PPP4R1" 10049.167791117 0.0955810779951855 0.185935995558213 0.514053654367645 0.607214478709869 1 0.999740811128861
"PPP4R1L" 203.353005064146 0.514391122701667 0.715494391530981 0.718931033967991 0.472183413858984 1 0.999740811128861
"PPP4R2" 5252.66761093889 0.168913844778026 0.180866638578497 0.933913772631521 0.350348373834679 1 0.999740811128861
"PPP4R4" 1103.51038463799 0.21261088871514 0.173545507257034 1.225101658208 0.220536920495403 1 0.999740811128861
"PPP5C" 9359.33615600235 -0.0778555371372505 0.125143654001379 -0.622129326161375 0.533856832918597 1 0.999740811128861
"PPP5D1" 189.402878747918 0.0592514700516132 0.392451809692447 0.15097769608464 0.879993310146831 1 0.999740811128861
"PPP6C" 10573.5793585721 0.103012498002268 0.144176305138293 0.714489790145885 0.474924367263183 1 0.999740811128861
"PPP6R1" 8883.72686170749 -0.0494527975831248 0.13868938534821 -0.35657233218651 0.721411993379791 1 0.999740811128861
"PPP6R2" 7814.99071813374 -0.0874084873299505 0.112136106883896 -0.779485660407774 0.435693681352709 1 0.999740811128861
"PPP6R3" 11770.4570006105 0.0681951772732417 0.13864571973304 0.491866444954453 0.622813760737417 1 0.999740811128861
"PPRC1" 4161.3825335438 -0.144556088516059 0.145143950761019 -0.995949798514664 0.319274537547486 1 0.999740811128861
"PPT1" 7556.38406014157 -0.0175763789014665 0.173215106139609 -0.101471397577184 0.919176261770617 1 0.999740811128861
"PPT2" 1825.32498605679 -0.133489223743612 0.126492362258905 -1.05531449772742 0.291281512717199 1 0.999740811128861
"PPT2-EGFL8" 141.428409637198 0.190486331050589 0.66048320474079 0.288404503980303 0.773037120459972 1 0.999740811128861
"PPTC7" 3521.63321348336 0.0756448687228668 0.258322369525975 0.292831274587934 0.769651121905619 1 0.999740811128861
"PPWD1" 2603.85639026607 0.276503334780185 0.341274022290359 0.810209147841126 0.417819980756642 1 0.999740811128861
"PQBP1" 4784.0005607416 -0.209906211878964 0.135110326835244 -1.5535911783777 0.120281964887796 1 0.999740811128861
"PQLC1" 5111.17708906558 -0.0529215301714753 0.222821574443289 -0.237506311063898 0.812264023737622 1 0.999740811128861
"PQLC2" 1511.2503207483 -0.180014261809823 0.189853111924409 -0.948176513859286 0.343039601436814 1 0.999740811128861
"PQLC3" 271.321659516028 0.0570332386464906 0.339260742675184 0.168110339548173 0.866496475331756 1 0.999740811128861
"PRADC1" 1046.10063777427 0.148484787143261 0.235584386144622 0.630282802579742 0.528509572616028 1 0.999740811128861
"PRAF2" 5386.07252467354 -0.132277644295449 0.234196250987962 -0.564815379142205 0.572199345385111 1 0.999740811128861
"PRAM1" 54.3100690219791 0.129205911323942 0.467412371482934 0.276428094776391 0.782219280539452 1 0.999740811128861
"PRB3" 29.8975545819738 0.531010852192136 0.636691663993342 0.834015713134402 0.404272129389197 1 0.999740811128861
"PRC1" 5214.27117931597 0.3548002915973 0.718500882213055 0.493806340925399 0.621442954553817 1 0.999740811128861
"PRC1-AS1" 72.7730945585092 -0.374093447315026 0.535534416866996 -0.698542307520705 0.484838109150852 1 0.999740811128861
"PRCC" 7349.68792116504 -0.187200459069637 0.141556427487958 -1.32244407683687 0.18602031977358 1 0.999740811128861
"PRCD" 57.0769606841794 0.0374591242082338 0.625013490386229 0.0599333050956801 0.952208753931926 1 0.999740811128861
"PRCP" 3234.36440992884 -0.0507102280728866 0.382951557886713 -0.132419432767755 0.894652544897803 1 0.999740811128861
"PRDM1" 85.1339973148987 1.08291184939612 0.963498318633393 1.12393745630205 0.261039559795115 1 0.999740811128861
"PRDM10" 2961.81934930221 0.0657086010910447 0.118883675891566 0.552713403234417 0.580459673955475 1 0.999740811128861
"PRDM11" 3599.9920531574 -0.0506781274750442 0.206041041412271 -0.24596132463552 0.805712171389263 1 0.999740811128861
"PRDM12" 534.99284892978 -0.687245010613926 0.876385335459552 -0.784181321625553 0.432933723459359 1 0.999740811128861
"PRDM13" 146.446500512021 -0.915195966963528 1.0810824859959 -0.846555169303706 0.397243110911831 1 0.999740811128861
"PRDM14" 393.69143910997 0.454397114333643 0.632639818034771 0.718255635165645 0.472599679569107 1 0.999740811128861
"PRDM15" 1496.0602359494 -0.0652515510461561 0.167582965506801 -0.389368638088146 0.697003468334966 1 0.999740811128861
"PRDM16" 895.885477316365 1.10801694396365 1.80543105327407 0.613713241474556 0.539404836705393 1 0.999740811128861
"PRDM2" 14322.3730437902 -0.0414155700506538 0.0715585026372898 -0.578765185467586 0.562747625236021 1 0.999740811128861
"PRDM4" 7679.15647141772 0.131854959084568 0.126433594809831 1.04287914365554 0.297004270257073 1 0.999740811128861
"PRDM5" 298.992117509602 0.164490976355914 0.419443636179917 0.392164672836655 0.694936544702232 1 0.999740811128861
"PRDM6" 41.2249462724572 -0.331983881285972 0.56839530135863 -0.584072177395615 0.559171752701986 1 0.999740811128861
"PRDM8" 2895.35435400326 -0.72990249839544 0.300090710767003 -2.43227288352205 0.0150043981900271 1 0.999740811128861
"PRDX1" 15943.9412584627 -0.12510014329821 0.0963748763311034 -1.29805762726396 0.194267533325619 1 0.999740811128861
"PRDX2" 28973.9681061294 -0.122035966742366 0.143726404891529 -0.849085224350166 0.395833871563892 1 0.999740811128861
"PRDX3" 12398.3648229438 -0.0166389120849584 0.129335645023806 -0.128649082639946 0.89763532664752 1 0.999740811128861
"PRDX4" 3238.10135451144 0.136593989401069 0.173746355816831 0.786168945868832 0.431768516560504 1 0.999740811128861
"PRDX5" 18124.2289702675 -0.104386073051235 0.289652159092691 -0.360384239420878 0.718559811054722 1 0.999740811128861
"PRDX6" 11056.1242147697 0.12958971259135 0.200447483872094 0.646502066716094 0.517954259108617 1 0.999740811128861
"PREB" 4515.8900172851 -0.0694580880133977 0.146305518053846 -0.474746878568411 0.634967400161654 1 0.999740811128861
"PRELID1" 5779.2915164698 -0.0269595582742656 0.153529057611188 -0.175599060488865 0.86060894050488 1 0.999740811128861
"PRELID2" 150.251580182368 1.47754731653724 0.844344901311589 1.74993336756348 0.0801298121339489 1 0.999740811128861
"PRELP" 15.7217327845819 0.949675861847755 1.62307838188821 0.585107825010244 0.558475217656983 1 0.999740811128861
"PREP" 6960.06680105938 -0.0787051174419661 0.115415394506399 -0.681929111610865 0.495283776375674 1 0.999740811128861
"PREPL" 65790.6406425401 -0.0540681347672364 0.223405605137773 -0.242017807627937 0.808766364846841 1 0.999740811128861
"PREX1" 6315.13861774615 -0.22278032698676 0.785739360264452 -0.283529549686527 0.776770933210353 1 0.999740811128861
"PREX2" 800.986654954749 0.573856429408636 0.733566603129303 0.782282654309284 0.434048478452178 1 0.999740811128861
"PRG4" 59.661357170171 0.305160357252158 0.715975987879383 0.426215910055865 0.669950525283288 1 0.999740811128861
"PRH1" 16.5466916626379 -0.0479165162007573 0.67082629273466 -0.0714290968015327 0.943056252848068 1 0.999740811128861
"PRH1-PRR4" 307.293589326146 0.039585368329416 0.306442526783881 0.129177137210247 0.897217486485376 1 0.999740811128861
"PRH2" 15.9819618369017 0.295284032669279 0.661694335540503 0.44625443623917 0.655413465048006 1 0.999740811128861
"PRICKLE1" 2635.76639450742 -0.0318549529393444 0.415598695231712 -0.0766483468423405 0.938903296832381 1 0.999740811128861
"PRICKLE2" 15748.8154211353 -0.0347872934200627 0.330146352807208 -0.105369310077998 0.916082767481503 1 0.999740811128861
"PRICKLE2-AS1" 185.928000822177 -0.475506713886881 0.869123303290507 -0.547110763325076 0.584302638111065 1 0.999740811128861
"PRICKLE2-AS3" 15.4609093559894 -0.0758147154967794 1.07619358212245 -0.0704470986969267 0.943837804998425 1 0.999740811128861
"PRICKLE3" 15.1067916300942 1.08323721848414 0.959142913358985 1.12938041182056 0.258737392433897 1 0.999740811128861
"PRICKLE4" 425.902798465132 -0.130047480733282 0.38618544994843 -0.336748784167421 0.736306284524939 1 0.999740811128861
"PRIM1" 1671.27736266157 0.27224759137079 0.410009009856437 0.66400392387991 0.506687799686267 1 0.999740811128861
"PRIM2" 1157.01768740083 0.12233361510923 0.457347829985729 0.267484848704862 0.789095878303116 1 0.999740811128861
"PRIMA1" 384.606858848239 0.0881513789461073 1.11626353117329 0.0789700429014759 0.937056450928447 1 0.999740811128861
"PRIMPOL" 955.353074484924 0.299891375827229 0.253038343614997 1.18516178830004 0.235953484919123 1 0.999740811128861
"PRKAA1" 6206.70672009955 0.0970620922197293 0.204460981683253 0.474721834066589 0.634985253251754 1 0.999740811128861
"PRKAA2" 5256.99494660454 0.0194521212003414 0.189019654406089 0.102910574360435 0.918033945137226 1 0.999740811128861
"PRKAB1" 5039.62167780321 -0.049240741551705 0.101452770869324 -0.48535630056994 0.627423624947659 1 0.999740811128861
"PRKAB2" 9752.71989102211 0.0115625248974295 0.134616022136659 0.0858926353186363 0.931551766040017 1 0.999740811128861
"PRKACA" 18541.1929936852 -0.0189023213348727 0.267636228493964 -0.0706269156505432 0.943694688307143 1 0.999740811128861
"PRKACB" 50218.4751101729 0.00267204600652247 0.294762420013918 0.00906508369145666 0.992767208740335 1 0.999740811128861
"PRKAG1" 5132.03827301901 0.107224127427271 0.0831930599778869 1.2888590401143 0.197447096088068 1 0.999740811128861
"PRKAG2" 3225.96482600754 -0.0183228869911763 0.249719306731174 -0.0733739302380057 0.941508562320436 1 0.999740811128861
"PRKAG2-AS1" 211.113950712704 0.0802203685056273 0.515300756682049 0.155676791592846 0.876287791731207 1 0.999740811128861
"PRKAR1A" 58767.29523938 -0.0126499188998703 0.179646811504615 -0.0704154935671949 0.943862959775058 1 0.999740811128861
"PRKAR1B" 6393.8272817954 -0.285306889491545 0.314552245697031 -0.907025441383575 0.364393343589454 1 0.999740811128861
"PRKAR2A" 8366.00158576842 -0.123163904935827 0.153297292051571 -0.803431706376089 0.421725255135196 1 0.999740811128861
"PRKAR2A-AS1" 88.0363770114648 0.0128494520953923 0.373011790114999 0.0344478443735808 0.972520031797784 1 0.999740811128861
"PRKAR2B" 41209.9021328856 -0.025584336749719 0.312497332235936 -0.0818705765155232 0.934749632409104 1 0.999740811128861
"PRKCA" 9317.52963593926 -0.212265281317076 0.284521169798953 -0.746043893560068 0.455640900269062 1 0.999740811128861
"PRKCB" 22500.2540039425 -0.0435514484495488 0.276044033619177 -0.157769932132028 0.87463809255859 1 0.999740811128861
"PRKCD" 1472.5013610179 -0.599744269010762 0.401833656927222 -1.49251875414554 0.135563204510268 1 0.999740811128861
"PRKCDBP" 15.6458822411126 0.531655617315195 0.879467249665693 0.604520085901198 0.545497919290282 1 0.999740811128861
"PRKCE" 15973.0436994128 -0.00806490402860245 0.541140190667654 -0.0149035391709717 0.988109136386603 1 0.999740811128861
"PRKCG" 629.237571513581 0.213277246437424 0.30828160490034 0.691826054643681 0.489046572348212 1 0.999740811128861
"PRKCH" 48.733942736756 -0.729588110599335 0.568594881187665 -1.283142241934 0.199442246821871 1 0.999740811128861
"PRKCI" 11480.4004996795 0.0340904630573645 0.208970545694171 0.163135254033628 0.870411942884271 1 0.999740811128861
"PRKCQ-AS1" 136.115925304917 -0.351076534106406 0.297593370240127 -1.1797189360204 0.238112019967748 1 0.999740811128861
"PRKCSH" 17337.1069247706 0.0150923083775999 0.206624872179772 0.0730420700005031 0.941772639879955 1 0.999740811128861
"PRKCZ" 3998.97357566372 -0.114230014869045 0.207689858056258 -0.550002854920836 0.582317415423116 1 0.999740811128861
"PRKD1" 934.150237414331 0.235148994670058 0.506241762339722 0.464499399621355 0.642289989567999 1 0.999740811128861
"PRKD2" 1163.26687930986 0.116434635246357 0.500997217948667 0.232405752117942 0.816222881682009 1 0.999740811128861
"PRKD3" 2966.71390766704 0.316458057209898 0.736360895791432 0.42975945493381 0.667370629263115 1 0.999740811128861
"PRKDC" 35516.635516298 0.102870662343833 0.288207858761027 0.356932190489402 0.721142570306963 1 0.999740811128861
"PRKG1" 8847.6150508141 -0.223507099817556 0.624472355257934 -0.357913521608556 0.720408031375514 1 0.999740811128861
"PRKG1-AS1" 27.0650240938557 -1.02171159213425 1.02303324686767 -0.998708101875015 0.317936114762741 1 0.999740811128861
"PRKG2" 880.316496493739 -0.17042716259255 0.383292506618561 -0.444639954211663 0.656579968926837 1 0.999740811128861
"PRKRA" 7283.06771652811 0.0226290001900539 0.098357517932351 0.230068841363177 0.818038276464632 1 0.999740811128861
"PRKRIP1" 268.363166477469 0.221890608520716 0.244050804195319 0.909198432073726 0.363245391704475 1 0.999740811128861
"PRKRIR" 9801.73011008067 0.298900579605579 0.183498279620778 1.6289012639426 0.103333922495385 1 0.999740811128861
"PRKX" 8553.40999202347 -0.0842399749922952 0.142311912854665 -0.591939025359914 0.553891419849023 1 0.999740811128861
"PRKXP1" 475.95697392947 0.0612506492400508 0.351601371984843 0.17420480726307 0.861704507656127 1 0.999740811128861
"PRKY" 1161.08267617268 0.147128277241193 0.354333072811645 0.41522592309469 0.677976523445119 1 0.999740811128861
"PRLHR" 35.8377680566865 -2.43819977684588 0.860139751594458 -2.83465538283301 0.00458751426886469 1 0.999740811128861
"PRLR" 325.238313580217 0.128209799499952 0.589487635531066 0.217493619496274 0.827823678903088 1 0.999740811128861
"PRMT1" 21451.237045796 -0.0292057727683539 0.130400210294565 -0.223970288869781 0.822780422023893 1 0.999740811128861
"PRMT2" 22350.0517597441 -0.115465524397645 0.165207278267151 -0.698913060058588 0.484606365158153 1 0.999740811128861
"PRMT3" 1372.03885252046 0.178557348704411 0.21856840605368 0.816940343429861 0.413962521071333 1 0.999740811128861
"PRMT5" 8892.08000197373 -0.0469005463314836 0.113938390989931 -0.411630758728446 0.680610083108524 1 0.999740811128861
"PRMT6" 4584.06543539005 -0.0245461034885186 0.260826452804552 -0.0941089495508803 0.925022611222102 1 0.999740811128861
"PRMT7" 3204.39396714181 -0.133537734807024 0.128902233511686 -1.03596137296502 0.300220163432411 1 0.999740811128861
"PRMT8" 2076.57992635011 0.00370315403575493 0.363886842924569 0.0101766637287366 0.991880337282048 1 0.999740811128861
"PRMT9" 1979.4224280066 0.0881023923261726 0.188267812313322 0.467963117240399 0.639810965574803 1 0.999740811128861
"PRNP" 17327.1611978948 -0.00646051335702593 0.314546530139471 -0.0205391340802943 0.983613294171614 1 0.999740811128861
"PROB1" 241.703139733697 -0.16695011829363 0.23604573060702 -0.707278703428772 0.479393297382194 1 0.999740811128861
"PROC" 18.8425998541648 -0.557899648673291 0.945774029759857 -0.589886834612014 0.555266521103177 1 0.999740811128861
"PROCA1" 376.994786564498 -0.202005845382397 0.343116989377554 -0.588737519960333 0.556037364533113 1 0.999740811128861
"PRODH" 183.166727347094 0.425636777729807 1.04054730066478 0.409050869151147 0.682502330509041 1 0.999740811128861
"PROK1" 19.760649182696 -0.895170067864877 0.790210069946675 -1.13282543707053 0.257287567075683 1 0.999740811128861
"PROKR1" 46.8209168984946 0.131681563675566 0.614197717213244 0.214396048674741 0.830238222732813 1 0.999740811128861
"PROKR2" 640.847095286686 0.072855787782572 0.545496030393706 0.13355878635815 0.893751475842892 1 0.999740811128861
"PROM1" 1816.88429877042 0.250768733873855 1.24160626692799 0.201971221113689 0.83993922274645 1 0.999740811128861
"PROM2" 385.978346578875 0.0504554077528906 0.238405253324579 0.211637147459153 0.832390126232714 1 0.999740811128861
"PRORSD1P" 168.704236289438 0.588848477905847 0.579123369675658 1.0167928091654 0.309252003632561 1 0.999740811128861
"PROS1" 2307.55196557895 0.220736825848827 0.176410052606722 1.25127124326029 0.210835533390403 1 0.999740811128861
"PROSC" 4468.04677548252 -0.0709620186724633 0.165661766952955 -0.428354833934708 0.668392802595494 1 0.999740811128861
"PROSER1" 6567.66398581396 0.140261805987724 0.237132723251015 0.591490723274203 0.554191669019838 1 0.999740811128861
"PROSER2" 91.547500419588 1.37272702614058 1.15039004353741 1.1932709552314 0.232763273677408 1 0.999740811128861
"PROX1" 2312.00050749074 0.51269118980938 0.351174069158132 1.45993464448686 0.144308036645632 1 0.999740811128861
"PRPF18" 2666.36308098502 0.123739817578852 0.124205715242708 0.996248983688514 0.319129184682017 1 0.999740811128861
"PRPF19" 14016.0811020193 0.0290871365662742 0.155248595969882 0.187358451679119 0.851379596467351 1 0.999740811128861
"PRPF3" 3578.95063152985 -0.0253786372057651 0.335772979792738 -0.075582726226007 0.939751079622813 1 0.999740811128861
"PRPF31" 4597.59015192246 -0.0477505492099401 0.18498893294654 -0.258126518431995 0.796309266142411 1 0.999740811128861
"PRPF38A" 6015.39032093825 0.121482705162027 0.254311075469857 0.477693332614708 0.632868490497566 1 0.999740811128861
"PRPF38B" 6323.71678741225 0.0775998306315228 0.217017592688882 0.357573916796555 0.720662200777789 1 0.999740811128861
"PRPF39" 4102.66043054384 0.178813901851116 0.236700132104607 0.755444875595133 0.449982095883795 1 0.999740811128861
"PRPF4" 4484.5669423786 0.0674148725124084 0.15877502707808 0.424593676682265 0.671132903400478 1 0.999740811128861
"PRPF40A" 16901.2784682183 0.273396829854128 0.166425990044921 1.6427532128866 0.10043400406334 1 0.999740811128861
"PRPF40B" 3478.30615810411 -0.0816509806323752 0.173494270741786 -0.470626380244554 0.637907565689082 1 0.999740811128861
"PRPF4B" 11992.4430530626 0.0320590821328818 0.266368764719276 0.120356011586676 0.904201135699507 1 0.999740811128861
"PRPF6" 15342.4346274725 -0.105726350804203 0.135585273404003 -0.779777538886324 0.435521829380997 1 0.999740811128861
"PRPF8" 48307.047332049 -0.0755290751775521 0.156651715823068 -0.482146491538333 0.629701885088635 1 0.999740811128861
"PRPH" 6601.92600809271 -0.770095613517207 1.01005590082938 -0.762428706059596 0.445804178859399 1 0.999740811128861
"PRPH2" 245.587496739295 0.012067406824476 0.473646992614961 0.0254776384367037 0.979673984639598 1 0.999740811128861
"PRPS1" 9523.25575601032 0.0595351211707862 0.127098581058542 0.468416882981284 0.639486496971241 1 0.999740811128861
"PRPS2" 732.119441713949 0.44901744259814 0.666981594136658 0.673208146289777 0.500814879322536 1 0.999740811128861
"PRPSAP1" 4167.38982531509 0.124062195891762 0.10673968656096 1.1622874292488 0.245118731103242 1 0.999740811128861
"PRPSAP2" 9111.56863187471 0.0700119342697541 0.0688696711861969 1.01658586521299 0.309350481126934 1 0.999740811128861
"PRR11" 4715.1207237515 0.290456129601531 1.01669990958925 0.285685212383738 0.775119231689809 1 0.999740811128861
"PRR12" 9145.58933006143 -0.136558078799579 0.172206578363577 -0.792989908383559 0.427783702407257 1 0.999740811128861
"PRR13" 2087.1044316762 -0.000982778204442517 0.154613765847978 -0.00635634349278332 0.994928405815328 1 0.999740811128861
"PRR14" 2916.02093592738 -0.0803067549922815 0.237836755352169 -0.33765493846134 0.735623236164295 1 0.999740811128861
"PRR14L" 10541.5196941642 0.0621212225309404 0.129110089922319 0.481149246881607 0.630410429267968 1 0.999740811128861
"PRR16" 39.3711682178408 0.666485616219199 0.784947529929456 0.849083016133698 0.395835100221119 1 0.999740811128861
"PRR18" 24.1455290347505 -0.810438227086966 0.563147442629168 -1.43912262711035 0.150115782186397 1 0.999740811128861
"PRR19" 577.795363000402 -0.487088705387893 0.404169917203086 -1.20515823829398 0.228142220771622 1 0.999740811128861
"PRR22" 73.0735373574382 -0.217892826575562 0.457022932514755 -0.476765630504827 0.633529022324944 1 0.999740811128861
"PRR24" 1261.9389323744 0.0626292135543891 0.392572847584876 0.15953526572122 0.87324717607289 1 0.999740811128861
"PRR25" 9.63770773665833 -0.812804969008405 1.03964315547313 -0.781811494385787 0.434325364878057 1 0.999740811128861
"PRR29" 223.574854993973 -0.252154002200248 0.392938560075231 -0.641713559880636 0.521059183263127 1 0.999740811128861
"PRR3" 3934.13503876579 0.0327406491164347 0.0931183634894846 0.351602496967549 0.725136392329725 1 0.999740811128861
"PRR5" 929.223707706459 -0.52724335593407 0.231769900287539 -2.27485689591254 0.0229145158168553 1 0.999740811128861
"PRR5-ARHGAP8" 24.1670580886781 -0.210701648395593 0.658174278055805 -0.32013048127312 0.748869419847407 1 0.999740811128861
"PRR5L" 458.465350006524 -0.657563980519639 0.856679886515779 -0.767572568084949 0.442741164956411 1 0.999740811128861
"PRR7" 1845.39132520049 -0.0609987487001148 0.33474125250003 -0.182226565278534 0.855404925935221 1 0.999740811128861
"PRR7-AS1" 16.7499912922179 -0.657873170349769 0.623720625770885 -1.05475615711229 0.291536860909895 1 0.999740811128861
"PRRC1" 8642.7774988342 0.0848101555618209 0.131797730882743 0.643487220863267 0.519908004185744 1 0.999740811128861
"PRRC2A" 43208.8833597184 -0.0830371740240393 0.172561224187599 -0.481204131547918 0.630371424762999 1 0.999740811128861
"PRRC2B" 102200.494771654 -0.0934063848765185 0.103917107827283 -0.89885473941178 0.368730038670657 1 0.999740811128861
"PRRC2C" 35765.1086600122 0.109286631241034 0.156154258908337 0.699863276256753 0.484012693585195 1 0.999740811128861
"PRRG1" 1384.09755747424 0.0360631319659674 0.160548849542644 0.224624044760835 0.822271757837348 1 0.999740811128861
"PRRG2" 18.8834539238126 -0.517276476122807 0.569201202050119 -0.908776148503742 0.363468299174843 1 0.999740811128861
"PRRG3" 67.6588325192421 0.706928295759866 0.747877776530729 0.945245757988932 0.344533423515095 1 0.999740811128861
"PRRT1" 573.027075161556 0.302199758719704 0.298722827667056 1.01163932157379 0.311710537671411 1 0.999740811128861
"PRRT2" 13512.3620601661 -0.101331832961493 0.188315104953981 -0.538097212043909 0.590509937112591 1 0.999740811128861
"PRRT3" 1577.44208329333 -0.33068457971449 0.240559345099936 -1.37464865302619 0.169240397196644 1 0.999740811128861
"PRRT4" 2201.60291665513 -0.228034064753417 0.329266796989617 -0.692551046258722 0.48859134078001 1 0.999740811128861
"PRRX1" 125.972299366018 1.65005381135854 1.85771765429626 0.888215605607528 0.374424785924393 1 0.999740811128861
"PRSS12" 2216.5624185483 -0.00818230775716733 0.518075803799657 -0.0157936496882442 0.987399014620842 1 0.999740811128861
"PRSS16" 28.556634898023 -1.1717887203208 0.728569809828855 -1.60834103268163 0.107760508603747 1 0.999740811128861
"PRSS23" 1995.62313173864 -0.138736601628508 0.602258619545815 -0.230360508137077 0.817811645902725 1 0.999740811128861
"PRSS27" 361.436269518105 -0.172875586559514 0.269857615252737 -0.64061778059369 0.52177104448282 1 0.999740811128861
"PRSS3" 12.6373223821942 -2.68107407774043 0.967013695847719 -2.77252958179677 0.00556224636232929 1 0.999740811128861
"PRSS35" 263.819086587149 1.38862629198217 1.17235203570491 1.18447893609637 0.236223529606238 1 0.999740811128861
"PRSS36" 38.7283177597296 -0.152193484301337 0.552827036910379 -0.275300363657883 0.783085485101447 1 0.999740811128861
"PRSS53" 871.39207053897 0.0411688900259697 0.300893819543957 0.136821986202197 0.89117150459992 1 0.999740811128861
"PRSS54" 22.1896179668358 -0.222267016260984 1.01475894994334 -0.219034299991534 0.826623328911453 1 0.999740811128861
"PRSS56" 25.0272249808455 -0.494118586258405 0.736104493433287 -0.67126147261209 0.502053973797859 1 0.999740811128861
"PRSS8" 13.6620509478436 0.480891302931634 1.1258345213116 0.427142083342224 0.669275842596671 1 0.999740811128861
"PRTFDC1" 1555.4325839017 0.267571444433243 0.449365122856244 0.595443283921352 0.55154719994457 1 0.999740811128861
"PRTG" 7077.32195927262 0.388139122641423 0.609037019051091 0.637299721527867 0.523929632314754 1 0.999740811128861
"PRTN3" 7.59681863465475 -0.439339868240528 1.26524901616131 -0.347235890033298 0.728414109927235 1 0.999740811128861
"PRUNE" 4081.61830024857 -0.0640722054836347 0.123099400196887 -0.520491613940902 0.602720971345937 1 0.999740811128861
"PRUNE2" 6997.49161614393 0.10874300501405 0.382353242791604 0.284404557994867 0.776100366389668 1 0.999740811128861
"PRX" 354.05446657314 -0.150162224592693 0.414592533028665 -0.362192303599233 0.717208330525859 1 0.999740811128861
"PSAP" 99961.6168428762 -0.160863185905936 0.150488504406514 -1.06894002661756 0.285096694371657 1 0.999740811128861
"PSAT1" 8091.31314964867 0.380953577171557 0.494111279890073 0.770987412504142 0.440714392649249 1 0.999740811128861
"PSCA" 18.9000996508454 0.345552120441924 0.988745568990069 0.349485379534879 0.726724945139296 1 0.999740811128861
"PSD" 12724.1851277424 -0.149201962041231 0.266995889882224 -0.558817448864274 0.576286312817802 1 0.999740811128861
"PSD2" 15506.3152934577 -0.127489117143346 0.317538345421835 -0.401492037045109 0.688057899671246 1 0.999740811128861
"PSD3" 20863.5697311987 0.188262606400692 0.155632636331948 1.20966020262708 0.22640930684685 1 0.999740811128861
"PSD4" 123.834053005801 -0.718205296015469 0.50750359288379 -1.41517283047083 0.157017828515625 1 0.999740811128861
"PSEN1" 10616.8241001639 -0.00174958689756397 0.111193197161359 -0.0157346577149413 0.987446077557411 1 0.999740811128861
"PSEN2" 2476.67780042846 -0.23867547182356 0.356412143760203 -0.6696614467327 0.503073633664815 1 0.999740811128861
"PSENEN" 2911.33663402026 -0.053674905559343 0.160391335885171 -0.334649657122194 0.73788938154323 1 0.999740811128861
"PSIP1" 28303.1024075897 0.219327401908516 0.210386851796249 1.04249576452109 0.297181888135293 1 0.999740811128861
"PSKH1" 2184.61784793053 0.0375277475991104 0.212123038906233 0.176915000806203 0.859575155542897 1 0.999740811128861
"PSMA1" 10192.2229091057 0.0289831451876636 0.0586025104714387 0.494571733437755 0.620902459212971 1 0.999740811128861
"PSMA2" 11026.7157824635 0.0557476443093519 0.101490102992113 0.549291434985381 0.582805464282549 1 0.999740811128861
"PSMA3" 6885.70796649649 0.160136965008829 0.127037865614427 1.2605451471836 0.207472772114245 1 0.999740811128861
"PSMA4" 14838.4197965827 0.0834937310696506 0.0691443323567132 1.20752819824638 0.227228792264619 1 0.999740811128861
"PSMA5" 8786.74321360017 0.0238368571861561 0.137648644109064 0.173171754363736 0.862516424943406 1 0.999740811128861
"PSMA6" 13813.8264910903 0.0849427828261949 0.0994885083536157 0.853794917944489 0.393218630842369 1 0.999740811128861
"PSMA7" 14840.2012540265 0.0695647044351352 0.216374807466039 0.321500942044992 0.74783079847547 1 0.999740811128861
"PSMB1" 9046.06834426775 0.146155270110476 0.0974724176340942 1.49945260062323 0.133756256463023 1 0.999740811128861
"PSMB10" 685.151746185221 -0.108556944429568 0.330045772552797 -0.32891481563274 0.742220075570961 1 0.999740811128861
"PSMB2" 14480.9910052885 -0.0397169395490939 0.0995696149574202 -0.398886141782092 0.68997710084335 1 0.999740811128861
"PSMB3" 5196.08323895016 -0.0892857714633692 0.125771532685253 -0.709904455778635 0.477763387126527 1 0.999740811128861
"PSMB4" 13498.6842724716 -0.0234813763615098 0.105709677956904 -0.222130809736104 0.824212054223407 1 0.999740811128861
"PSMB5" 9160.59561155233 -0.16243000076259 0.186439790061306 -0.871219607730617 0.383634255805885 1 0.999740811128861
"PSMB6" 7098.76495444392 0.00904088118430263 0.148829397319631 0.0607466088496356 0.951561011700916 1 0.999740811128861
"PSMB7" 13675.3279849956 0.027284825558275 0.11264836321679 0.24221235692316 0.808615620645998 1 0.999740811128861
"PSMC1" 18398.6249726571 0.0347637661245781 0.0917792645455122 0.378775819317435 0.704854345138989 1 0.999740811128861
"PSMC2" 10780.6344876443 0.00289198132032764 0.154055040006711 0.0187723901808189 0.98502267938506 1 0.999740811128861
"PSMC3" 12633.5687024318 -0.0081047334285406 0.1296021509038 -0.0625354854994382 0.950136403886222 1 0.999740811128861
"PSMC3IP" 1217.29974579061 0.19218555078159 0.40120407647872 0.479021929359144 0.63192302805602 1 0.999740811128861
"PSMC4" 10669.355433491 -0.128161208388113 0.128484025558982 -0.997487491776005 0.318527942219953 1 0.999740811128861
"PSMC5" 12810.381221878 -0.0674136530094156 0.0817315160547139 -0.824818335246425 0.409474735518067 1 0.999740811128861
"PSMC6" 10469.500652359 0.108402270208327 0.102964710438749 1.05280993601018 0.292428110208927 1 0.999740811128861
"PSMD1" 23924.0434559807 -0.0649542914538758 0.116879776833961 -0.555735929802036 0.57839139055821 1 0.999740811128861
"PSMD10" 8389.09143896823 0.0537718869218636 0.145491368571699 0.369588158045022 0.7116893758278 1 0.999740811128861
"PSMD11" 12654.0315681236 0.0221723153605819 0.0835924885818403 0.26524291520373 0.790822336901851 1 0.999740811128861
"PSMD12" 7056.24540558673 0.00634917303288854 0.154924108403555 0.0409824726333094 0.967309868934512 1 0.999740811128861
"PSMD13" 9610.13348955677 0.074640741978984 0.083180064447965 0.89733931410545 0.369537884231683 1 0.999740811128861
"PSMD14" 11258.0257824529 0.103222263241604 0.113984800986356 0.905579185543871 0.365158629885045 1 0.999740811128861
"PSMD2" 32273.0500481978 -0.0940612949589392 0.0937078375247803 -1.00377190898323 0.315488567345226 1 0.999740811128861
"PSMD3" 14256.8325887322 -0.0641897897153707 0.131272160298643 -0.488982504510779 0.624854083209801 1 0.999740811128861
"PSMD4" 15025.3485959478 0.00305320876401085 0.0971641899085516 0.0314231896224777 0.974932047636662 1 0.999740811128861
"PSMD5" 4716.4984601273 0.0401852930527066 0.136729468404671 0.29390367359414 0.768831510898785 1 0.999740811128861
"PSMD5-AS1" 3351.57007129201 -0.0250224034250745 0.134390234690344 -0.186192125363349 0.85229409903484 1 0.999740811128861
"PSMD6" 8522.39563412139 0.0563051552585206 0.0872362581089813 0.645432948169103 0.518646657437208 1 0.999740811128861
"PSMD6-AS2" 81.047649673357 0.294565627524356 0.778691781577264 0.378282697330778 0.705220597651295 1 0.999740811128861
"PSMD7" 11490.508424888 -0.0627363838809457 0.0696900626001113 -0.900219938686718 0.368003217397076 1 0.999740811128861
"PSMD8" 13413.5943325799 -0.0365383756353395 0.172963238296896 -0.211249372959937 0.8326926858979 1 0.999740811128861
"PSMD9" 2641.60829049884 0.0117524461031354 0.198808561022692 0.0591143864362761 0.952860999961915 1 0.999740811128861
"PSME1" 2570.60363967123 0.137958256170204 0.284844282641111 0.484328682643857 0.628152623103693 1 0.999740811128861
"PSME2" 3504.1902690076 0.000828451726668073 0.146728317407867 0.00564616115896152 0.995495039119182 1 0.999740811128861
"PSME3" 13706.919139967 -0.0258308393176009 0.120882231545229 -0.213685989970628 0.830791937391092 1 0.999740811128861
"PSME4" 10127.6835000023 0.14108263961659 0.140068447390236 1.00724069014293 0.313819123615262 1 0.999740811128861
"PSMF1" 9788.83182207061 -0.061050899627336 0.0864840577650916 -0.70592085067473 0.480237360149033 1 0.999740811128861
"PSMG1" 2921.30913209981 0.0259819483817077 0.12820788346584 0.202654842115308 0.839404821464993 1 0.999740811128861
"PSMG2" 2781.74792034806 0.149368503871235 0.11222299978022 1.33099724801299 0.18318991645057 1 0.999740811128861
"PSMG3" 2425.48325330799 0.167681116647428 0.193006591118846 0.86878440614588 0.384965063944464 1 0.999740811128861
"PSMG3-AS1" 1159.78418304908 0.0888946357908947 0.1588635074429 0.559566115728913 0.575775422452603 1 0.999740811128861
"PSMG4" 782.577353826065 0.127273072526914 0.292491867009604 0.435133714411056 0.663465372874948 1 0.999740811128861
"PSPC1" 11215.7062644207 0.0200697531135426 0.116707597674608 0.17196612314392 0.863464162013844 1 0.999740811128861
"PSPH" 1885.52532801857 0.155367655700098 0.208068339534981 0.746714546034898 0.455235887436996 1 0.999740811128861
"PSPN" 90.063732734033 -0.423875899994577 0.282048117481335 -1.50284959807479 0.132877832670621 1 0.999740811128861
"PSRC1" 1849.85795683545 0.15382260651403 0.80136820935015 0.191949973456982 0.847781392037672 1 0.999740811128861
"PSTK" 539.232133915202 0.107147861426329 0.171220110950654 0.625790164668268 0.531452583781219 1 0.999740811128861
"PSTPIP2" 475.291289554724 0.232854657221092 0.44404745397659 0.524391380100938 0.600006350695283 1 0.999740811128861
"PTAFR" 31.8699217666059 0.274138982920495 0.472159688152661 0.580606497757299 0.561505691990598 1 0.999740811128861
"PTAR1" 9120.94436097055 0.25396712184998 0.245922254265083 1.03271305237884 0.301738203484465 1 0.999740811128861
"PTBP1" 9069.30510551403 0.247413813971805 0.565660204668486 0.437389464434405 0.661828923448937 1 0.999740811128861
"PTBP2" 18697.1052951548 0.037033724391741 0.107891902332298 0.343248414303423 0.7314115852448 1 0.999740811128861
"PTBP3" 16351.5581118322 0.0278258082435865 0.286865175879921 0.0969996032395166 0.922726709533722 1 0.999740811128861
"PTCD1" 122.821118333753 -0.203340864150496 0.217001361309579 -0.937048795101361 0.348733458838319 1 0.999740811128861
"PTCD2" 860.088273742036 0.14369521599217 0.164978748950099 0.870992275712024 0.383758370668943 1 0.999740811128861
"PTCD3" 7550.46234775736 0.106827714168739 0.178895269479206 0.59715225830025 0.550405730447116 1 0.999740811128861
"PTCH1" 6986.55381146397 -0.580765849377473 0.587397370560907 -0.988710332194538 0.322804886168879 1 0.999740811128861
"PTCH2" 611.092420959704 -0.553079082807551 0.327870206423986 -1.68688423641743 0.0916256137492299 1 0.999740811128861
"PTCHD1" 599.376891597668 -0.0534138610291299 0.374691515617412 -0.142554231421854 0.886642246229469 1 0.999740811128861
"PTCHD2" 3764.79169195599 0.158476022548324 0.221767991287994 0.714602777560098 0.474854527963428 1 0.999740811128861
"PTCHD4" 603.579379300019 0.373947076652326 0.557757430374319 0.670447503319435 0.50257256110701 1 0.999740811128861
"PTDSS1" 12232.33491663 -0.0646214743766494 0.303699341238391 -0.212781081819747 0.831497720368064 1 0.999740811128861
"PTDSS2" 3351.10613049054 -0.0636684443496126 0.148130552428254 -0.429813048732468 0.667331640093678 1 0.999740811128861
"PTEN" 13733.0292267039 0.0567185852737712 0.125030609359461 0.453637597739815 0.650089687795486 1 0.999740811128861
"PTENP1" 263.867082588948 -0.0808242591550889 0.245049463957552 -0.329828345060528 0.741529668496228 1 0.999740811128861
"PTENP1-AS" 252.007749385689 -0.0383627410772294 0.21903818588449 -0.175141795127266 0.860968218025493 1 0.999740811128861
"PTER" 57.4374081778072 0.690091603616225 0.594815139469415 1.16017827695475 0.245976229433446 1 0.999740811128861
"PTGDR2" 50.6194029582981 0.137492386092543 0.406777194676971 0.338004165159081 0.735360048977765 1 0.999740811128861
"PTGDS" 38.7317254434267 1.0725513809718 1.13758144909442 0.942834802576656 0.345765407297239 1 0.999740811128861
"PTGER1" 26.0384696970242 -1.01474059273912 0.562686488401407 -1.80338539072085 0.0713277103799229 1 0.999740811128861
"PTGER2" 33.0948278401116 -0.398761970813664 0.821950288417401 -0.485141226218739 0.627576169889401 1 0.999740811128861
"PTGER3" 1778.2415297667 -0.378366928413252 0.302334846027527 -1.25148302746023 0.21075830214469 1 0.999740811128861
"PTGER4" 116.499624794737 -0.297925193035102 0.530164788640338 -0.561948283663202 0.57415125534278 1 0.999740811128861
"PTGER4P2-CDK2AP2P2" 78.8821050190884 -0.300698227138698 0.411863641130578 -0.730091702956037 0.465334132604152 1 0.999740811128861
"PTGES" 211.335537822454 0.261716305911056 0.42835428473113 0.610980945539814 0.541212194919645 1 0.999740811128861
"PTGES2" 3191.77357358767 0.0200280550276341 0.239307291243316 0.0836917877578185 0.933301486658318 1 0.999740811128861
"PTGES2-AS1" 34.2046737642315 0.153559033912779 0.675578936057914 0.22729991377294 0.820190540151856 1 0.999740811128861
"PTGES3" 35733.2139237971 0.113478657147052 0.105524246781362 1.07537993028437 0.282204663504657 1 0.999740811128861
"PTGES3L" 525.038914203264 0.0335105171296829 0.370464462594196 0.0904554161417367 0.927925321420972 1 0.999740811128861
"PTGES3L-AARSD1" 34.0070182787021 -0.676375541747991 0.561622036192647 -1.20432514780453 0.228463930493458 1 0.999740811128861
"PTGFR" 3069.93189992599 -0.524914246135698 0.595952695127799 -0.880798510397093 0.378426886151438 1 0.999740811128861
"PTGFRN" 6358.35050260708 0.167501137879148 0.233837236448822 0.716315076345027 0.473796819611062 1 0.999740811128861
"PTGIS" 793.090611008657 0.0565015146756703 0.482586423104023 0.117080613897609 0.906796171937973 1 0.999740811128861
"PTGR1" 2803.40249800366 0.248427421570504 0.174648178086008 1.42244496503229 0.154897117544682 1 0.999740811128861
"PTGR2" 908.911096555203 0.289177616831659 0.352719478146497 0.819851566891787 0.412300729986438 1 0.999740811128861
"PTGS1" 83.4951538864885 0.433077130456394 0.887446023001975 0.488003911484575 0.625547070502506 1 0.999740811128861
"PTGS2" 13.1271187320789 0.81569838237819 1.29698071189117 0.628920981553223 0.529400789133203 1 0.999740811128861
"PTH1R" 112.147636810556 0.173706302510939 0.473384446127447 0.366945521619805 0.713659654967392 1 0.999740811128861
"PTH2" 84.8744807947026 0.101469289986412 1.38128384738189 0.073460129269403 0.941439970550358 1 0.999740811128861
"PTHLH" 259.932690822218 0.282361570489008 0.931215009991216 0.303218448435095 0.761723390611688 1 0.999740811128861
"PTK2" 15559.4972226333 0.0998235142050854 0.148226919033031 0.673450644837598 0.500660638042387 1 0.999740811128861
"PTK2B" 1208.30025117258 0.206247201523433 0.129018974771855 1.59858037849193 0.109913872435807 1 0.999740811128861
"PTK7" 6665.53367649385 0.118969109024747 0.206883831252958 0.575052715836856 0.565255645291564 1 0.999740811128861
"PTMA" 99999.0185096668 0.108088185281848 0.182897924336308 0.590975461717644 0.554536862476521 1 0.999740811128861
"PTMS" 42434.8776262122 -0.117354515278111 0.225792568795001 -0.519744807831377 0.603241452014028 1 0.999740811128861
"PTN" 13433.8791839901 0.66176514940719 0.39602699310114 1.67101021126149 0.0947196608925801 1 0.999740811128861
"PTOV1" 20808.2081785157 -0.220410446013413 0.154077234177951 -1.4305192275119 0.152568051369483 1 0.999740811128861
"PTOV1-AS1" 92.0291563295148 0.0819356337187892 0.402067319527635 0.203785858087274 0.838520844558066 1 0.999740811128861
"PTP4A1" 38384.710344923 0.166507177739496 0.11256800849552 1.47916961457236 0.139094988334121 1 0.999740811128861
"PTP4A2" 26182.510016672 0.0331196075549801 0.0950093385159925 0.348593181178766 0.727394747636607 1 0.999740811128861
"PTP4A3" 1660.46250044705 0.00235042376397045 0.378405497259535 0.00621138905484339 0.995044060439831 1 0.999740811128861
"PTPDC1" 1145.84411994135 0.188877187529454 0.163028061744235 1.15855629704886 0.246637091588512 1 0.999740811128861
"PTPLA" 733.071570820107 -0.0886063691892465 0.333663323567728 -0.265556214695143 0.790581010651564 1 0.999740811128861
"PTPLAD1" 42473.1879427813 -0.056098797188853 0.203152268297414 -0.276141623517216 0.782439292122812 1 0.999740811128861
"PTPLB" 1608.26373503161 0.0259787475000729 0.121735669880102 0.21340292065308 0.831012702621925 1 0.999740811128861
"PTPMT1" 1449.63428732141 -0.0498786801668352 0.324366547585147 -0.153772577777127 0.87778905639802 1 0.999740811128861
"PTPN1" 14730.8061355624 -0.00986124734344671 0.266729331445969 -0.0369709896170317 0.970508136852178 1 0.999740811128861
"PTPN11" 22098.4504024712 0.121902987410528 0.0890558908840696 1.36883687536424 0.1710502712745 1 0.999740811128861
"PTPN12" 9141.78967782621 0.118726016531763 0.187913792851906 0.63181108065511 0.527510332199185 1 0.999740811128861
"PTPN13" 7675.31907315857 0.179212263309352 0.519621793851306 0.344889812994708 0.730177209330507 1 0.999740811128861
"PTPN14" 820.203928219044 0.372991361061067 0.823974733740125 0.452673299056165 0.650784009060161 1 0.999740811128861
"PTPN18" 1667.31152181033 -0.0881870096441243 0.297748685350837 -0.296179341783537 0.767093124330176 1 0.999740811128861
"PTPN2" 1791.6127313671 0.111718734365176 0.152267712609894 0.733699432731328 0.463131944326123 1 0.999740811128861
"PTPN21" 3968.59270103323 -0.00673382566837894 0.199476777010366 -0.033757441689711 0.973070573198811 1 0.999740811128861
"PTPN23" 7121.16256866496 -0.200797013068872 0.145322545151368 -1.38173339078064 0.167053577838632 1 0.999740811128861
"PTPN3" 3296.63704863236 -0.0243223066544926 0.454464353774218 -0.0535186235234989 0.957318692486929 1 0.999740811128861
"PTPN4" 6706.64024079027 0.0583078153057473 0.212380398751289 0.274544240657677 0.78366641003761 1 0.999740811128861
"PTPN5" 12099.8707542548 -0.125084842948682 0.287843585365235 -0.434558382775722 0.663883008659896 1 0.999740811128861
"PTPN6" 99.1112145678524 -0.360535377716413 0.404314809240494 -0.891719446026921 0.372543327804146 1 0.999740811128861
"PTPN9" 12497.1249895643 -0.0378521008201503 0.199637929714273 -0.189603753526823 0.849619645679489 1 0.999740811128861
"PTPRA" 24838.0278514776 0.0434188338884069 0.0660570173514661 0.657293284336327 0.510992353803745 1 0.999740811128861
"PTPRB" 295.738273738042 0.195085705092012 0.412372283200591 0.473081516482803 0.636155023117183 1 0.999740811128861
"PTPRCAP" 101.995453354285 -0.185943270878284 0.325909897974384 -0.570535819973466 0.568314334440644 1 0.999740811128861
"PTPRD" 24333.7264224717 0.0250287348948946 0.213184656125356 0.117404016545062 0.906539901343413 1 0.999740811128861
"PTPRD-AS2" 70.8334092022487 0.387877700468137 0.608857298664674 0.637058472188505 0.52408675721735 1 0.999740811128861
"PTPRE" 1830.6270326608 -0.0526383190270386 0.289518242825283 -0.181813479224535 0.855729105939628 1 0.999740811128861
"PTPRF" 32930.3678726976 0.0225367313152539 0.151753542519359 0.148508765865409 0.881941268505723 1 0.999740811128861
"PTPRG" 11569.3477131855 -0.0782416321494719 0.270827433637138 -0.288898473462264 0.772659071944597 1 0.999740811128861
"PTPRG-AS1" 512.986267406045 0.121587208511009 0.326034473437335 0.372927461409624 0.709202432746941 1 0.999740811128861
"PTPRH" 1034.03476312209 -0.545704083839462 0.506596166862405 -1.07719741982903 0.281392077736104 1 0.999740811128861
"PTPRJ" 7888.86276563626 -0.0234596307423342 0.200374255933916 -0.117079066035665 0.90679739851746 1 0.999740811128861
"PTPRK" 2207.78674504811 0.566465067658592 0.581503815918332 0.974138177862187 0.329987935620371 1 0.999740811128861
"PTPRM" 7717.02993675759 0.0615787920672651 0.164421867010111 0.374517046832209 0.708019676358469 1 0.999740811128861
"PTPRN" 12911.4554533079 -0.382524247443866 0.417277801841634 -0.9167136276016 0.359292723125126 1 0.999740811128861
"PTPRN2" 15907.9411114707 -0.252992782697456 0.315703095036638 -0.80136301061 0.422921522485272 1 0.999740811128861
"PTPRO" 14195.5605609948 -0.332214948952781 0.256370487416258 -1.29583928439227 0.195030860607827 1 0.999740811128861
"PTPRQ" 48.8671050779976 0.679716605703438 0.740150540585968 0.918349130928574 0.358436113248658 1 0.999740811128861
"PTPRR" 3493.85897525971 0.0544606947683244 0.457315961133561 0.119087675473498 0.905205894803995 1 0.999740811128861
"PTPRS" 53364.7132345888 -0.187475710982244 0.102830381638052 -1.82315486917214 0.0682799382374047 1 0.999740811128861
"PTPRT" 18655.9444670774 -0.382166414762647 0.463510132269129 -0.824504985234602 0.409652684347437 1 0.999740811128861
"PTPRU" 5975.03591123249 -0.112732221897648 0.443749021597399 -0.254045003844374 0.799460790258559 1 0.999740811128861
"PTPRZ1" 32809.2891358505 0.265282888877839 1.09496904273483 0.242274327879864 0.808567604680807 1 0.999740811128861
"PTRF" 324.882335451467 1.3644679388039 1.01492181692016 1.3444069445117 0.178816829404416 1 0.999740811128861
"PTRH1" 482.747633536335 -0.133608043738383 0.282824722366469 -0.472405815942994 0.636637153863437 1 0.999740811128861
"PTRH2" 1082.5725898585 0.133217301983996 0.187547633613783 0.710311825412475 0.477510788234711 1 0.999740811128861
"PTRHD1" 1394.83311880137 0.0210025381655051 0.192018996257276 0.109377397939134 0.912903160011347 1 0.999740811128861
"PTS" 3517.94750269165 0.0553978338696369 0.279624203061093 0.198115303550936 0.84295485164041 1 0.999740811128861
"PTTG1" 2536.05944352302 0.703640367334117 1.12797209763092 0.623810082547229 0.532752317315273 1 0.999740811128861
"PTTG1IP" 17165.3663067809 -0.00337400532770403 0.183386345590787 -0.0183983453993509 0.985321072400208 1 0.999740811128861
"PTX3" 3375.57005903487 -0.0139073436686559 1.01932100603782 -0.0136437330205868 0.989114213806354 1 0.999740811128861
"PUF60" 11670.4099716744 -0.0285193027442865 0.18106840765845 -0.157505680383972 0.874846331472567 1 0.999740811128861
"PUM1" 18598.0448054915 -0.0184149607063378 0.107592225308702 -0.171155124392138 0.864101792290662 1 0.999740811128861
"PUM2" 25156.8533587987 0.1351947271619 0.118377772769734 1.14206175702324 0.253428350295615 1 0.999740811128861
"PURA" 1950.11768020536 0.194009778539805 0.147922730216829 1.31156163934657 0.189668083338749 1 0.999740811128861
"PURB" 6792.36768224183 0.352625119573556 0.20865714223228 1.6899738767677 0.0910329524828353 1 0.999740811128861
"PURG" 1514.6499494339 0.224574309591729 0.175387017091857 1.28045002027779 0.200386911670373 1 0.999740811128861
"PUS1" 860.898743784761 -0.0224875045751307 0.203135280352581 -0.11070211209052 0.911852571070847 1 0.999740811128861
"PUS10" 225.832326079762 0.40902908525917 0.389497597065473 1.05014533681555 0.293651297173748 1 0.999740811128861
"PUS3" 1454.1231134297 0.00147252306150427 0.0951173151104628 0.015481125174677 0.987648342618388 1 0.999740811128861
"PUS7" 2029.65077837074 0.161948399493499 0.192297417761378 0.842176672878992 0.399689068987437 1 0.999740811128861
"PUS7L" 2002.95275387318 0.328922258142456 0.181186800748869 1.81537648870104 0.0694660716877888 1 0.999740811128861
"PUSL1" 1035.7055432044 -0.0306531999074977 0.21811177865285 -0.140538947950563 0.888234181821031 1 0.999740811128861
"PVALB" 80.466667630111 -0.628287547614749 0.807683475382637 -0.777888327252331 0.436634850266547 1 0.999740811128861
"PVR" 3256.61088154821 -0.213131269460647 0.139049977181649 -1.53276738177541 0.125333180151093 1 0.999740811128861
"PVRIG" 9.43859463560359 -1.30452249602801 0.931825027500771 -1.39996507662694 0.161523776699484 1 0.999740811128861
"PVRL1" 13320.5227113378 0.04179427252694 0.18466505157538 0.226324754848805 0.820948846266352 1 0.999740811128861
"PVRL2" 5046.78369162231 -0.0699233695210497 0.196382077761939 -0.356057794672146 0.721797283608981 1 0.999740811128861
"PVRL3" 3315.65858829308 0.0631950776269128 0.39724344821942 0.15908400229173 0.873602692028069 1 0.999740811128861
"PVRL3-AS1" 29.3780804254298 0.200826621242171 0.377566377126648 0.53189752427242 0.594796972077499 1 0.999740811128861
"PVT1" 347.489566460313 -0.0919463351014015 0.306219274526607 -0.300263055758146 0.763976511019734 1 0.999740811128861
"PWAR1" 37.9896022354333 0.0987417905623745 0.862286359044993 0.114511599918772 0.908832251481242 1 0.999740811128861
"PWAR4" 28.1773907916188 0.101965944903664 0.69702582015718 0.146287184713861 0.883694682142396 1 0.999740811128861
"PWAR5" 5111.73303191072 0.382858519426196 0.63780387759347 0.600276249292773 0.548322144637634 1 0.999740811128861
"PWARSN" 1848.19941240471 0.327638590640586 0.554842945862755 0.59050690485237 0.554850857940607 1 0.999740811128861
"PWP1" 6595.82749608986 -0.0571894969274913 0.0762110348911059 -0.750409661923717 0.453008013580551 1 0.999740811128861
"PWRN1" 26.6612154868335 0.473522271662957 1.01622658236156 0.465961312055586 0.641243193222439 1 0.999740811128861
"PWWP2A" 7744.48228255217 0.0082501644833111 0.236257082691453 0.0349202842485177 0.97214330598495 1 0.999740811128861
"PWWP2B" 1816.59076683235 -0.383042776130813 0.266804664438101 -1.43566746457568 0.151096987469962 1 0.999740811128861
"PXDC1" 460.524114258753 -0.000900272079434704 0.310032214894163 -0.0029038017218373 0.997683104694549 1 0.999740811128861
"PXDN" 20236.7167248295 0.0767810358538366 0.222165891204092 0.345602267916554 0.729641641335271 1 0.999740811128861
"PXDNL" 155.234727216194 -0.00315753599431788 0.443685158173209 -0.00711661396860433 0.99432181151907 1 0.999740811128861
"PXK" 3002.18440262703 0.0467896174999728 0.151340441316759 0.30916797316615 0.757193754947966 1 0.999740811128861
"PXMP2" 1227.234786168 0.029292233755689 0.373302551108763 0.0784678102753029 0.937455934928037 1 0.999740811128861
"PXMP4" 1243.46826634335 -0.242391285274403 0.340856179972336 -0.71112480722537 0.477006898678233 1 0.999740811128861
"PXN" 5966.71046461044 -0.180648194289691 0.244942446138573 -0.737512820409621 0.460810549713814 1 0.999740811128861
"PXN-AS1" 364.738910237289 0.146208724502426 0.262644904022032 0.556678322188812 0.577747230538782 1 0.999740811128861
"PXT1" 31.8969015887918 -0.351127969529255 0.551244994416479 -0.636972622129552 0.524142676905297 1 0.999740811128861
"PXYLP1" 5756.82093381314 -0.0748890857645739 0.168662400279109 -0.444017668672119 0.657029809681793 1 0.999740811128861
"PYCARD" 10.6019385102679 -0.152497923480801 0.722692302853049 -0.211013626240059 0.832876638549813 1 0.999740811128861
"PYCR1" 3370.73127330586 -0.194995110907914 0.220032138240933 -0.886211952793899 0.375503323889796 1 0.999740811128861
"PYCR2" 3191.71332608982 -0.0845685759782302 0.127118987233938 -0.665271001747346 0.505877174513601 1 0.999740811128861
"PYCRL" 791.255797994695 -0.0159562760331292 0.214483387445035 -0.0743939949065671 0.940696886934601 1 0.999740811128861
"PYGB" 26787.1057289935 -0.282692403599024 0.170702683888818 -1.65605131190056 0.0977114280204795 1 0.999740811128861
"PYGL" 670.43851214275 0.483119418269669 0.45925572904576 1.05196165821054 0.292817141155125 1 0.999740811128861
"PYGM" 320.977076567375 -0.321625946772504 0.729444809996767 -0.440918822595954 0.659271766491029 1 0.999740811128861
"PYGO1" 7305.66541590496 0.0765021427258342 0.25736597867068 0.297250410178436 0.766275338342069 1 0.999740811128861
"PYGO2" 7577.19392263232 -0.109582132672832 0.0954129534241108 -1.14850372764104 0.250760675056453 1 0.999740811128861
"PYROXD1" 2709.10164163958 0.163559491957953 0.222234563735723 0.735976840004306 0.461744792443786 1 0.999740811128861
"PYROXD2" 137.622139720092 0.308044284124105 0.668248146481126 0.460972897188284 0.644818050139438 1 0.999740811128861
"PYY" 11.9735286613191 -0.293608148936669 0.694195859579033 -0.422947133557834 0.672333832960917 1 0.999740811128861
"PYY2" 40.9020514026093 -0.25569056849901 0.543032097470312 -0.470857191849491 0.637742719715285 1 0.999740811128861
"QARS" 9824.51989224927 0.0649857114224239 0.314089737991335 0.206901734001309 0.836086602282563 1 0.999740811128861
"QDPR" 6054.5284607983 0.00436249286793813 0.229047020146146 0.0190462764595435 0.984804188818084 1 0.999740811128861
"QKI" 25140.4146612439 0.327198182420952 1.02215209960813 0.32010713723172 0.748887115383091 1 0.999740811128861
"QPCT" 246.777742677752 0.0112974320396271 0.498419445271451 0.0226665154154936 0.981916285797119 1 0.999740811128861
"QPCTL" 695.456567066435 0.0162800378121065 0.194911005397903 0.0835254929749677 0.933433707749895 1 0.999740811128861
"QPRT" 1816.90891173054 -0.110118309676037 0.334391423092173 -0.329309611645404 0.741921679880863 1 0.999740811128861
"QRFPR" 23.6418013013769 -0.759174939983895 0.890912459497678 -0.852131914747201 0.394140880276536 1 0.999740811128861
"QRICH1" 8792.83660551042 0.032420645712787 0.117296035794957 0.276400182606861 0.782240716481259 1 0.999740811128861
"QRICH2" 1974.24889409038 -0.123085144182815 0.197492402029947 -0.623239896409539 0.53312688772592 1 0.999740811128861
"QRSL1" 2411.68074755259 0.129894279378473 0.138866489163392 0.935389669322151 0.349587518891676 1 0.999740811128861
"QSER1" 11166.6315736038 0.0539578239681842 0.259271508742489 0.208113202371864 0.835140578842898 1 0.999740811128861
"QSOX1" 4116.34610257736 -0.0676306261534837 0.235292092510837 -0.287432635035828 0.773781075813633 1 0.999740811128861
"QSOX2" 3470.78059264761 0.0383808527702196 0.255064435827297 0.150475124631672 0.880389774937367 1 0.999740811128861
"QTRT1" 2856.2853402915 -0.0592161410130487 0.171000214161561 -0.346292788599092 0.729122687614548 1 0.999740811128861
"QTRTD1" 2229.28956280995 0.11243550179666 0.199369093277546 0.563956528809286 0.572783717256704 1 0.999740811128861
"R3HCC1" 5917.21238703868 -0.162576368713232 0.144044342420666 -1.12865500984721 0.259043395188807 1 0.999740811128861
"R3HCC1L" 4222.50158414702 -0.0762458935618773 0.161716462310142 -0.471478861661295 0.637298811382818 1 0.999740811128861
"R3HDM1" 13319.7211258328 0.0170488571001173 0.144085303776593 0.118324746891271 0.905810349949783 1 0.999740811128861
"R3HDM2" 8143.98705408024 0.00778753228253227 0.122173742345586 0.0637414564948341 0.949176094336144 1 0.999740811128861
"R3HDM4" 6476.81639627269 -0.0819242997692649 0.237643536556203 -0.344736073854421 0.730292795688106 1 0.999740811128861
"RAB10" 34087.4065549402 -0.050840397318153 0.167276096036539 -0.303931036907077 0.761180431567733 1 0.999740811128861
"RAB11A" 27940.4373342936 0.0881286263356013 0.15389374299524 0.572658930898362 0.566875649915905 1 0.999740811128861
"RAB11B" 12938.1812754478 -0.177909627986275 0.230105380609925 -0.773165875194667 0.439424218981199 1 0.999740811128861
"RAB11B-AS1" 262.342447303527 0.101727429631419 0.422102518705198 0.241001711961986 0.809553789673486 1 0.999740811128861
"RAB11FIP1" 1387.79008964251 -0.054957900085048 0.236000079641789 -0.232872379401166 0.815860506894232 1 0.999740811128861
"RAB11FIP2" 12092.7435347104 0.0933897050681959 0.262795680577568 0.355370015454385 0.722312408985727 1 0.999740811128861
"RAB11FIP3" 9784.91649315597 -0.069793379704221 0.102457318620312 -0.681194673489964 0.495748317957662 1 0.999740811128861
"RAB11FIP4" 20343.4644202101 -0.142395110652878 0.314623629035093 -0.452588736229329 0.650844911059192 1 0.999740811128861
"RAB11FIP5" 1559.94602012575 -0.0340904716961718 0.177742150896939 -0.191797339708906 0.847900954884094 1 0.999740811128861
"RAB12" 7049.64503315703 0.168952209282683 0.232560046065305 0.726488544103745 0.467539327870189 1 0.999740811128861
"RAB13" 2241.02138934297 0.135137649443024 0.985104304439335 0.137181056700322 0.890887683906815 1 0.999740811128861
"RAB14" 22677.5433992771 -0.0155242768369892 0.115352047200259 -0.134581719300031 0.892942595983027 1 0.999740811128861
"RAB15" 13185.1908674478 -0.209700934834748 0.206215514631256 -1.01690183306394 0.309200131249983 1 0.999740811128861
"RAB18" 23790.9855758352 0.0965713703245704 0.208701991278724 0.462723760961142 0.643562384454769 1 0.999740811128861
"RAB19" 28.2259799867945 0.188196358872525 0.984234021233198 0.191210987237287 0.848360295862863 1 0.999740811128861
"RAB1A" 33744.4342653453 0.0190336206860227 0.20265364990363 0.0939219239084716 0.925171178057554 1 0.999740811128861
"RAB1B" 10169.1113697946 -0.121500563274684 0.1442761446487 -0.842138966012208 0.399710172425564 1 0.999740811128861
"RAB20" 130.010083863361 0.329616229228345 0.414327527974759 0.795545086853184 0.426296494922213 1 0.999740811128861
"RAB21" 8061.7259109788 0.0361123351206936 0.142529267708399 0.253367857011488 0.799983963832333 1 0.999740811128861
"RAB22A" 8935.48418814998 0.0318258314847908 0.163629104997075 0.194499820098384 0.845784536578298 1 0.999740811128861
"RAB23" 2619.83400602063 -0.105317087924083 0.174152050065496 -0.604742165736634 0.545350326630095 1 0.999740811128861
"RAB24" 2617.48371432701 -0.00823190898280362 0.153584791466545 -0.0535984644325721 0.957255079960563 1 0.999740811128861
"RAB25" 25.3738447620235 -0.10670253127077 0.398273511921217 -0.267912698376679 0.788766519012574 1 0.999740811128861
"RAB26" 590.714615211627 0.225704660181048 0.311112209695801 0.725476703089659 0.468159632055441 1 0.999740811128861
"RAB27A" 239.714238855316 0.239546201915851 0.365389542691524 0.655591290739497 0.51208713071471 1 0.999740811128861
"RAB27B" 4717.97812113155 -0.153237345234215 0.301134708459083 -0.50886643395687 0.610845849185413 1 0.999740811128861
"RAB28" 1965.95760381116 0.167901108213324 0.211149170969376 0.79517768145855 0.426510152501247 1 0.999740811128861
"RAB29" 378.279983556806 -0.216062829272096 0.23488528720144 -0.919865317433864 0.357643145008217 1 0.999740811128861
"RAB2A" 30052.3845688648 0.0849255007353536 0.211815508582809 0.400940900425863 0.68846363621241 1 0.999740811128861
"RAB2B" 9766.58479276621 -0.203660089646154 0.168060336441672 -1.21182721609532 0.225578527867232 1 0.999740811128861
"RAB30" 8288.08206206585 -0.0290928219320036 0.176564035275157 -0.164772071994534 0.869123386865331 1 0.999740811128861
"RAB30-AS1" 632.594072821658 0.0381400954414805 0.162269323022197 0.235041933565369 0.814176186461243 1 0.999740811128861
"RAB31" 5516.83597570444 -0.173095703019276 0.485199790988785 -0.35675139650519 0.721277925013374 1 0.999740811128861
"RAB32" 170.719645020059 0.445124540166259 0.354660968360902 1.25507055998703 0.209453146580027 1 0.999740811128861
"RAB33A" 2254.95582241657 -0.0509333806234753 0.287307528438655 -0.177278266602577 0.859289821144281 1 0.999740811128861
"RAB33B" 2396.97478718554 -0.0723412035587274 0.217855311962129 -0.332060774222952 0.739843368774335 1 0.999740811128861
"RAB34" 308.287278921057 0.549897912737177 0.984436841345832 0.558591358675084 0.576440638830037 1 0.999740811128861
"RAB35" 6610.15311600703 -0.0941491956097622 0.168896904637984 -0.55743588558691 0.577229652895037 1 0.999740811128861
"RAB36" 2105.31781305695 0.0864488121174247 0.230843636444987 0.374490774139345 0.708039219260705 1 0.999740811128861
"RAB37" 114.961075433702 -1.37242552637527 0.889253516300316 -1.54334562778583 0.122746938459157 1 0.999740811128861
"RAB38" 46.8288655616221 1.41177320741397 1.46039888885417 0.966703835636065 0.333692109109623 1 0.999740811128861
"RAB39A" 830.43022893482 -0.00189120158387148 0.209037809672856 -0.009047174704094 0.992781497458905 1 0.999740811128861
"RAB39B" 6462.79620981514 -0.0027259342879298 0.228306343236199 -0.0119398096841735 0.990473636539507 1 0.999740811128861
"RAB3A" 16301.3130345264 -0.221125768811403 0.299667343138675 -0.737904125605953 0.460572711764229 1 0.999740811128861
"RAB3B" 64004.8072995495 -0.18028567937006 0.39138436956291 -0.460635869468673 0.645059872518243 1 0.999740811128861
"RAB3C" 8858.76064555473 -0.195820787575027 0.267194781323256 -0.732876542742504 0.463633731221643 1 0.999740811128861
"RAB3D" 5159.54898655176 -0.134756802998785 0.238575465701191 -0.564839316577354 0.572183062130772 1 0.999740811128861
"RAB3GAP1" 11452.2867937698 -0.0357182478639417 0.0978319902846349 -0.365097835176634 0.715038376818106 1 0.999740811128861
"RAB3GAP2" 11231.1484096357 0.0386944535550819 0.124752280168973 0.310170311137171 0.756431446209735 1 0.999740811128861
"RAB3IL1" 493.344802952288 -0.295440148576113 0.421664400826126 -0.700652338678071 0.483520006839478 1 0.999740811128861
"RAB3IP" 9496.38649366679 -0.057005195739061 0.270712731625839 -0.210574491257581 0.833219319011735 1 0.999740811128861
"RAB40A" 137.45438564885 0.356822795271278 0.373056482598996 0.956484639498497 0.338827441165666 1 0.999740811128861
"RAB40B" 2279.25487758268 0.0406764573165197 0.250739973094939 0.16222565877487 0.871128154644914 1 0.999740811128861
"RAB40C" 4219.79343913632 -0.0891539956957565 0.214376251150277 -0.415876269957066 0.677500544732974 1 0.999740811128861
"RAB41" 9.07516044723901 -0.795433946349988 0.861272969574589 -0.923556148224273 0.355717454125202 1 0.999740811128861
"RAB42" 19.1140253629502 0.415314460942236 1.07109570371876 0.387747294196304 0.698203052870007 1 0.999740811128861
"RAB43" 133.421090887725 0.0295111414524652 0.392694240811152 0.0751504310109229 0.940095023089255 1 0.999740811128861
"RAB4A" 6014.55350922073 0.00611646893139778 0.171893431951446 0.0355829124007802 0.971614933621991 1 0.999740811128861
"RAB4B-EGLN2" 44.4677679331846 -0.283086439271195 0.434250340019234 -0.651896874182426 0.514467701537199 1 0.999740811128861
"RAB5A" 10596.3457957328 0.0638217719743385 0.12855817466543 0.496442736064301 0.619582079602991 1 0.999740811128861
"RAB5B" 25825.7574958801 -0.0153637999263961 0.139865428836077 -0.109847015479448 0.912530703665063 1 0.999740811128861
"RAB5C" 10456.1073226459 -0.074524972269498 0.131247669939936 -0.567819392935537 0.570157610201289 1 0.999740811128861
"RAB6A" 49600.4654239379 -0.0480384346225735 0.243961847720605 -0.196909619563093 0.84389826573653 1 0.999740811128861
"RAB6B" 59097.7190153249 -0.1319442614103 0.292795419146791 -0.450636358296819 0.652251657651185 1 0.999740811128861
"RAB6C" 305.729650935945 -0.390208859407783 0.332461269462111 -1.17369719498185 0.240516334197558 1 0.999740811128861
"RAB6C-AS1" 348.232800714913 0.12229934195156 0.33286816268216 0.36741075195088 0.713312652681997 1 0.999740811128861
"RAB7A" 28232.7352069102 -0.0195610635867175 0.200107440813439 -0.0977528047293072 0.922128584190451 1 0.999740811128861
"RAB8A" 3824.34658348393 -0.0913167701344295 0.161037333858153 -0.567053415171816 0.570677891557398 1 0.999740811128861
"RAB8B" 15331.4319824779 0.168881411771543 0.28184376277856 0.599202232139621 0.549038034466177 1 0.999740811128861
"RAB9A" 1000.16155929054 -0.0370014379342381 0.162805741977001 -0.227273543825408 0.820211043824623 1 0.999740811128861
"RAB9B" 5194.4810807142 -0.0864574127611066 0.231352652165788 -0.373704005343111 0.708624545065404 1 0.999740811128861
"RABAC1" 5440.83939489551 -0.197169304841127 0.262434998270822 -0.75130720422303 0.452467794539515 1 0.999740811128861
"RABEP1" 25716.9845856727 -0.0437435256977909 0.0993098360244666 -0.440475258533445 0.659592927935471 1 0.999740811128861
"RABEP2" 804.049994328963 -0.17101988690656 0.145664081232728 -1.17407040540984 0.240366826262004 1 0.999740811128861
"RABEPK" 2219.81129558132 -0.057165908199637 0.192276366598152 -0.297311152748746 0.766228967748871 1 0.999740811128861
"RABGAP1" 15410.1783403544 -0.00972641920404728 0.0839400920034488 -0.115873344571122 0.907752921319062 1 0.999740811128861
"RABGAP1L" 19780.2881777669 0.0583120725753332 0.311726975985103 0.18706136160035 0.851612522339478 1 0.999740811128861
"RABGEF1" 4614.92897136288 0.0625893516442 0.0812343193013818 0.770479179027666 0.441015701155551 1 0.999740811128861
"RABGGTA" 2001.82101113681 -0.170450696240854 0.212880287329938 -0.800688022262377 0.423312278409166 1 0.999740811128861
"RABGGTB" 5575.65851562987 -0.00319900053567942 0.183876350971647 -0.0173975637365824 0.986119452718822 1 0.999740811128861
"RABIF" 2921.42794993277 -0.139510999565186 0.187833731271127 -0.742736667269893 0.457641125637939 1 0.999740811128861
"RABL2A" 2011.13914673161 0.0790225333546203 0.169285878297296 0.466799322834493 0.640643460383712 1 0.999740811128861
"RABL2B" 3708.19196933108 0.0192455331415394 0.142565226395226 0.134994581976014 0.89261615807648 1 0.999740811128861
"RABL3" 3114.52624048511 0.289137068174743 0.147253685323813 1.96353026777513 0.0495845910381783 1 0.999740811128861
"RABL6" 10231.4103510537 -0.0218771091587872 0.175841393846868 -0.124413874800372 0.900987588198576 1 0.999740811128861
"RAC1" 28751.0214495566 0.00305006688047883 0.0579783309944552 0.0526070141751842 0.958045028207971 1 0.999740811128861
"RAC3" 8159.94585289989 -0.150412172322179 0.315992964622682 -0.475998484655447 0.634075457474176 1 0.999740811128861
"RACGAP1" 4396.74566503072 0.349517523617564 0.723890205514287 0.482832231953256 0.629214862847153 1 0.999740811128861
"RAD1" 5915.18848112807 -0.0656795035120091 0.11279845052351 -0.582273100447599 0.560382741387798 1 0.999740811128861
"RAD17" 4983.39369202549 0.141710034701976 0.155313223586098 0.912414483647744 0.361550567942906 1 0.999740811128861
"RAD18" 1446.08425874428 0.285485415112248 0.350454572875494 0.814614609733377 0.415292945065391 1 0.999740811128861
"RAD21" 36790.2090213223 0.116697503246698 0.180980065611536 0.644808602828019 0.519051226264852 1 0.999740811128861
"RAD21-AS1" 39.5931970849128 -0.0306020167784647 0.566284231475024 -0.0540400298605425 0.956903271603435 1 0.999740811128861
"RAD23A" 5338.75869008003 -0.0615317422324571 0.171231817375688 -0.359347597750799 0.719335071066729 1 0.999740811128861
"RAD23B" 29081.6521720886 0.0388279520735085 0.0861744191191257 0.450573992495773 0.652296614503851 1 0.999740811128861
"RAD50" 7680.541407626 -0.0320865899397176 0.13416395706892 -0.239159537633754 0.810981876600026 1 0.999740811128861
"RAD51" 523.993735592929 0.329408110875256 0.958045298639824 0.343833544554658 0.730971471631058 1 0.999740811128861
"RAD51-AS1" 296.678802616703 -0.185575534188986 0.22675331958113 -0.818402722975743 0.41312726741092 1 0.999740811128861
"RAD51AP1" 1227.42633813089 0.590298432890331 0.911653082997392 0.647503358349329 0.517306221685225 1 0.999740811128861
"RAD51AP2" 30.4709527113934 -0.0514162273766916 0.93563777960684 -0.0549531330364803 0.956175801752747 1 0.999740811128861
"RAD51B" 236.535986918341 0.366171072554013 0.542290544753243 0.675230420476223 0.499529382280907 1 0.999740811128861
"RAD51C" 1196.6261232179 0.164492678595134 0.154298198590545 1.06606998719176 0.286392005593808 1 0.999740811128861
"RAD51D" 1045.53990801351 -0.204755411033145 0.106348897767785 -1.92531766036948 0.0541896295694749 1 0.999740811128861
"RAD52" 1247.18307391305 0.113901703178062 0.263301945441422 0.432589675655863 0.665312891255295 1 0.999740811128861
"RAD54B" 840.040196647707 0.423653363551129 0.611732247790149 0.692547049925118 0.488593849503106 1 0.999740811128861
"RAD54L" 907.30303573729 0.277579329319781 1.21033337963338 0.229341216222479 0.818603721121705 1 0.999740811128861
"RAD54L2" 6886.93376100967 -0.0147533166686509 0.102810950588254 -0.143499467559018 0.885895731724126 1 0.999740811128861
"RAD9A" 1477.84022379268 0.103533542800471 0.174724375053676 0.59255351618036 0.553479995646494 1 0.999740811128861
"RAD9B" 68.6736096006042 0.500594164855993 0.327546011846565 1.52831708141967 0.126433830887537 1 0.999740811128861
"RADIL" 1468.76810309121 -0.180496689941891 0.250802526618962 -0.719676521505364 0.471724185274838 1 0.999740811128861
"RAE1" 6500.97570136536 0.0780635963790084 0.0811810668777288 0.961598552241057 0.33625129903189 1 0.999740811128861
"RAET1E-AS1" 353.043084776983 -0.0391250358693027 0.407967105767812 -0.0959024277108509 0.923598066435485 1 0.999740811128861
"RAET1K" 55.509570770736 -0.0952128405677943 0.474421234122349 -0.200692620227955 0.840938930522102 1 0.999740811128861
"RAF1" 13778.4394279706 0.0506167308477525 0.15312681920333 0.330554315116679 0.740981159193674 1 0.999740811128861
"RAG1" 75.7904756980001 -0.0989677922089448 0.353205908179367 -0.280198575157147 0.779325159765226 1 0.999740811128861
"RAI1" 16322.7971486593 -0.097071876316804 0.155495274172824 -0.624275411797496 0.532446728888272 1 0.999740811128861
"RAI14" 16211.2486560819 -0.0571596935313579 0.368453619237396 -0.155134026501527 0.876715657631089 1 0.999740811128861
"RAI2" 2218.29647094935 -0.225533047621118 0.361923641995109 -0.623150912103624 0.533185355890293 1 0.999740811128861
"RALA" 13528.5855425572 -0.0238057633242948 0.177941520259502 -0.133784196569623 0.893573224157257 1 0.999740811128861
"RALB" 9598.946513251 -0.0396668882296292 0.194654637132639 -0.203780854203847 0.838524755034104 1 0.999740811128861
"RALBP1" 7624.60977542037 -0.062523836576378 0.105899920884561 -0.590404941326949 0.554919198586918 1 0.999740811128861
"RALGAPA1" 2064.52129468214 -0.0422928738632867 0.193067533235109 -0.219057410402527 0.826605326579323 1 0.999740811128861
"RALGAPA1P" 32.4136025773228 0.183639350850149 0.55965815231291 0.328127715269078 0.742815099297077 1 0.999740811128861
"RALGAPA2" 4994.98423518143 -0.0180906448621432 0.189255704373248 -0.0955883730007155 0.923847499913702 1 0.999740811128861
"RALGAPB" 15251.5414534383 -0.0232749336984992 0.113498386472986 -0.205068410413384 0.837518676759393 1 0.999740811128861
"RALGDS" 19835.6307677648 -0.124690653452144 0.172573187250224 -0.722537813891957 0.46996388550882 1 0.999740811128861
"RALGPS1" 10585.500218122 0.0449694980782055 0.13730942442228 0.327504818168247 0.743286099355711 1 0.999740811128861
"RALGPS2" 15434.6632817294 0.232813487405456 0.229701320038929 1.01354875699451 0.310798119694491 1 0.999740811128861
"RALY" 18814.1019922054 -0.0518982950053307 0.156228271426905 -0.332195284062991 0.739741804535896 1 0.999740811128861
"RALYL" 3176.78458108058 -0.0144760919674312 0.2663793376737 -0.0543438995451053 0.956661174427428 1 0.999740811128861
"RAMP1" 25.4262546737305 0.0175151716134718 1.27950109219221 0.0136890634328905 0.989078048747685 1 0.999740811128861
"RAMP2" 257.609282918969 -0.376882447604612 0.526086793710893 -0.716388345250355 0.473751589408215 1 0.999740811128861
"RAMP2-AS1" 352.689405318561 -0.200959947281631 0.289415088900207 -0.694365826071093 0.48745281936108 1 0.999740811128861
"RAN" 29400.1862246711 0.02525874032896 0.148365089559123 0.170247194970313 0.864815737211273 1 0.999740811128861
"RANBP1" 9444.13445609568 0.038256263305843 0.250916225578288 0.15246627920404 0.878819184761701 1 0.999740811128861
"RANBP10" 2877.90859089807 -0.0280710743380113 0.198711095491392 -0.14126576207833 0.887659996235614 1 0.999740811128861
"RANBP17" 2712.59957373288 -0.123758834039872 0.131488967925517 -0.941210779827372 0.346596853580399 1 0.999740811128861
"RANBP2" 28528.3639808539 0.133615207575683 0.174917410449563 0.763875975709176 0.444941155357709 1 0.999740811128861
"RANBP3" 6355.00039274446 -0.0421406139799193 0.106531415380545 -0.395569831015452 0.692422396833658 1 0.999740811128861
"RANBP3L" 48.9695880408177 -0.349728902433046 1.32821367069322 -0.263307711816064 0.792313416190309 1 0.999740811128861
"RANBP6" 12005.1971290577 -0.0277308202438182 0.0875331457787538 -0.316803651886451 0.751392593035474 1 0.999740811128861
"RANBP9" 11877.3432949785 -0.010643848814019 0.128978604316047 -0.0825241432132223 0.934229920302649 1 0.999740811128861
"RANGAP1" 12239.9925440015 -0.199998164640401 0.182537245311909 -1.09565674829077 0.273229017290323 1 0.999740811128861
"RANGRF" 1701.4476972016 -0.0975750024865743 0.15557535729044 -0.627188034056151 0.530535985962175 1 0.999740811128861
"RAP1A" 7573.90758998638 0.110155926647111 0.142609645103584 0.772429708853845 0.439859963682479 1 0.999740811128861
"RAP1B" 13934.7316765267 0.126046947170209 0.182792507117645 0.689562986786349 0.490469050356585 1 0.999740811128861
"RAP1GAP" 4015.46326529836 -0.19951119657113 0.304689416788449 -0.654801859132684 0.512595333503316 1 0.999740811128861
"RAP1GAP2" 4638.89614502895 -0.170492763316174 0.271912026463112 -0.627014426444662 0.530649778655841 1 0.999740811128861
"RAP1GDS1" 15330.2191021316 -0.157549580340497 0.221636398099485 -0.710847052611723 0.477179019415028 1 0.999740811128861
"RAP2A" 14844.9856566399 -0.00832107276191965 0.107852298237348 -0.0771524844431937 0.938502240840478 1 0.999740811128861
"RAP2B" 2928.00162744572 0.295806511367661 0.290543225500539 1.01811532813424 0.308623151738892 1 0.999740811128861
"RAP2C" 6874.37113947108 0.0443861130485517 0.170743758667956 0.259957455515952 0.794896591177872 1 0.999740811128861
"RAP2C-AS1" 458.979307444479 0.293757369432828 0.200515828471096 1.465008381995 0.142918630902968 1 0.999740811128861
"RAPGEF1" 16321.1921636983 -0.0876819130475407 0.199211254213416 -0.44014537930476 0.659831816854277 1 0.999740811128861
"RAPGEF2" 13919.4188152615 0.0351007722680099 0.186738279553613 0.18796773940467 0.850901940602304 1 0.999740811128861
"RAPGEF3" 86.8301376389061 0.28273491853258 0.417083886765819 0.677885019066507 0.4978445992892 1 0.999740811128861
"RAPGEF4" 7670.22117343483 -0.0417947372144634 0.48196493649815 -0.0867173813890585 0.93089616011294 1 0.999740811128861
"RAPGEF4-AS1" 200.987863616108 -0.0683459781959263 0.47984804355297 -0.142432545290521 0.886738357010917 1 0.999740811128861
"RAPGEF5" 8351.07143149489 -0.0333348144967819 0.264493207335609 -0.126032781078133 0.899705975913543 1 0.999740811128861
"RAPGEF6" 14546.6309646408 0.0838887262013683 0.384588436893344 0.218125970918446 0.827330962695041 1 0.999740811128861
"RAPGEFL1" 2337.59611008855 -0.102629526569192 0.190467037609118 -0.538830906688491 0.590003535636187 1 0.999740811128861
"RAPH1" 11195.837936457 -0.133883965252845 0.232355611701411 -0.576202848179509 0.564478080297591 1 0.999740811128861
"RAPSN" 30.6326241716048 -0.636340411748321 2.39486653232875 -0.265710177648 0.790462424447496 1 0.999740811128861
"RARA" 1198.07012661419 -0.00594728774402552 0.28294205285781 -0.0210194549871817 0.983230136268174 1 0.999740811128861
"RARA-AS1" 196.038899754258 -0.0854589710410372 0.307058510881949 -0.278314940027481 0.780770608522777 1 0.999740811128861
"RARB" 138.417212885051 -0.202712366045249 0.711670937572373 -0.284840022745251 0.775766708038601 1 0.999740811128861
"RARG" 42.455253437733 1.18181075063093 1.29517293528581 0.912473321850361 0.361519607106693 1 0.999740811128861
"RARRES1" 18.6169231727713 0.0104191945683504 0.791389611583767 0.0131656953993862 0.98949559837382 1 0.999740811128861
"RARRES2" 201.174519930983 0.056628031181915 1.37720158635474 0.0411181861413633 0.967201676419443 1 0.999740811128861
"RARS" 7823.74053715314 0.0948348932231799 0.0694318741341272 1.36586970186027 0.171979863994678 1 0.999740811128861
"RARS2" 8128.78815607293 0.121782594885752 0.153444487040943 0.793658978789231 0.427393987252909 1 0.999740811128861
"RASA1" 8603.97099547089 0.0544856391164588 0.14612076048632 0.372880889307715 0.709237096049897 1 0.999740811128861
"RASA2" 1261.58369284558 0.21489146379118 0.231490881242338 0.928293428397379 0.353255381994281 1 0.999740811128861
"RASA3" 5229.23735004301 -0.225810074514154 0.11585201242079 -1.94912517957807 0.0512804773488871 1 0.999740811128861
"RASA4" 3981.06072548671 0.213271673041411 0.322754810243942 0.660785420611447 0.508749933919923 1 0.999740811128861
"RASA4B" 281.939532933696 0.376714137137026 0.37414024827774 1.00687947600167 0.313992695982303 1 0.999740811128861
"RASA4CP" 145.946265895416 0.0155297693458278 0.485273237530454 0.0320021137470067 0.974470365235859 1 0.999740811128861
"RASAL1" 16.4414955852449 -0.153133803771218 0.707432822789926 -0.21646409219083 0.828626011910149 1 0.999740811128861
"RASAL2" 22958.3206899796 0.00930529740540845 0.189770969854852 0.0490343565853392 0.960891916264268 1 0.999740811128861
"RASAL2-AS1" 275.139173000319 -0.0639765747435376 0.296735602494441 -0.215601276711433 0.829298560534447 1 0.999740811128861
"RASD1" 617.556878711936 -0.307242915402688 0.264518273146581 -1.16151867977919 0.245431031155342 1 0.999740811128861
"RASD2" 190.301930012925 0.0526069657824195 0.637147892985509 0.0825663340671456 0.934196371363096 1 0.999740811128861
"RASEF" 1071.25246224672 -0.119348838317518 0.475936303489317 -0.250766410216062 0.801994712679381 1 0.999740811128861
"RASGEF1A" 331.922886171621 -0.415428625058408 0.425111272648047 -0.977223263148668 0.328458633506482 1 0.999740811128861
"RASGEF1B" 6551.22105379411 -0.122463292311658 0.414078648226815 -0.295748870017991 0.767421872823612 1 0.999740811128861
"RASGEF1C" 724.709439067692 -0.132094243969634 0.375134432973862 -0.352125084659551 0.72474445679459 1 0.999740811128861
"RASGRF1" 2634.19239485951 0.0689041586162768 0.413681561241359 0.166563282176542 0.86771368660781 1 0.999740811128861
"RASGRF2" 210.203913936485 -0.17325377864097 0.376302581868306 -0.460410815628162 0.645221372888604 1 0.999740811128861
"RASGRP1" 503.639244480751 2.42482088623823 0.949676414272583 2.55331273873486 0.0106703639172516 1 0.999740811128861
"RASGRP2" 1434.58672361265 -0.496973156222012 0.474419793990277 -1.04753883062518 0.294851132737972 1 0.999740811128861
"RASGRP3" 52.4577908963686 -0.621149979001153 0.65626866637657 -0.946487331828112 0.34390008062933 1 0.999740811128861
"RASIP1" 140.85457285774 0.193828376431396 0.55160947936713 0.351386957043918 0.725298066097706 1 0.999740811128861
"RASL10A" 49.6153669662176 -0.661762404670726 0.620084953747347 -1.06721248543689 0.285875895822413 1 0.999740811128861
"RASL10B" 3420.97567967657 -0.271595283128791 0.250078717891439 -1.08603916966134 0.277461663063811 1 0.999740811128861
"RASL11A" 129.880424308275 -0.559448404133965 0.327146263722816 -1.71008648476565 0.0872498816176236 1 0.999740811128861
"RASL11B" 358.579000250599 -0.131552487813455 0.287386942719102 -0.457753879034222 0.647129274331657 1 0.999740811128861
"RASSF1" 1962.48262090604 0.103090523566425 0.194235543027325 0.530750046874387 0.595592000106358 1 0.999740811128861
"RASSF1-AS1" 23.5060952933893 0.282849603847414 0.71175693927335 0.397396341700837 0.691075212778694 1 0.999740811128861
"RASSF10" 271.819696155698 -0.0837013349946587 1.51133153938024 -0.0553825105965712 0.955833728972987 1 0.999740811128861
"RASSF2" 7893.75660798192 -0.160610869396286 0.422334829493501 -0.380292739741365 0.70372812425954 1 0.999740811128861
"RASSF3" 341.993879465292 0.108984880650261 0.598022932649148 0.182241975516682 0.855392832822595 1 0.999740811128861
"RASSF4" 1764.85392023287 0.0646930339971207 0.199667960856617 0.324003078508811 0.7459357035383 1 0.999740811128861
"RASSF5" 2083.19655942054 -0.0647176574181295 0.476919712008531 -0.135699271362832 0.892059023761189 1 0.999740811128861
"RASSF6" 7.07543724769602 -2.43606337069162 1.77347897418517 -1.37360713386008 0.169563681010045 1 0.999740811128861
"RASSF7" 1033.35435909754 -0.209442201774521 0.42544931500632 -0.49228473142896 0.622518072397757 1 0.999740811128861
"RASSF8" 5952.50114155475 0.0352489382716093 0.235080892812759 0.14994386761873 0.880808901574345 1 0.999740811128861
"RASSF8-AS1" 415.545836286525 0.0235738875170535 0.291199161575656 0.0809545171404239 0.93547812378965 1 0.999740811128861
"RAVER1" 3013.86196308611 0.0595222679603749 0.328466861254087 0.181212399123366 0.856200862629315 1 0.999740811128861
"RAVER2" 2118.83081065921 0.310874038592121 0.42780312636952 0.726675471566329 0.467424782776066 1 0.999740811128861
"RB1" 7505.51718233821 -0.0409785039795958 0.36960325319496 -0.11087159981782 0.911718166787015 1 0.999740811128861
"RB1CC1" 23971.8770568315 0.214303143281473 0.171812525791407 1.24730803120636 0.212284573779453 1 0.999740811128861
"RBAK" 4965.57119703388 0.283167640276345 0.14662200221161 1.9312765888142 0.0534488569502267 1 0.999740811128861
"RBBP4" 38802.4263323188 0.132704416946716 0.18688980927158 0.71006769959231 0.477662155279206 1 0.999740811128861
"RBBP5" 5094.38712301246 -0.0253136417969337 0.114189308696868 -0.221681364795126 0.824561937932835 1 0.999740811128861
"RBBP6" 9719.13335253164 0.260823304525407 0.166643044597058 1.56516166129871 0.117545008478953 1 0.999740811128861
"RBBP7" 12777.4810486377 0.0828701944302738 0.0868202704186719 0.954502837075377 0.33982917390161 1 0.999740811128861
"RBBP8" 2156.48515968505 0.156156380937174 0.582906797866955 0.267892537037826 0.788782038393007 1 0.999740811128861
"RBBP9" 4554.69159434846 0.114303002280596 0.18792872779502 0.60822527572937 0.543038072999054 1 0.999740811128861
"RBCK1" 3616.88656745918 -0.0670847854717084 0.180568366356206 -0.371520144006679 0.710250155118064 1 0.999740811128861
"RBFA" 2457.64531032672 0.0696478242003556 0.114186432182015 0.609948335099356 0.54189603245239 1 0.999740811128861
"RBFADN" 55.7719687806995 0.38514437047991 0.528403694968523 0.728882810902474 0.46607335021982 1 0.999740811128861
"RBFOX1" 9116.42243707965 -0.245748969758306 0.314946592308645 -0.780287755955378 0.43522151813054 1 0.999740811128861
"RBFOX2" 102530.674089482 -0.0559220392253422 0.168713727640712 -0.331461108751223 0.740296212878567 1 0.999740811128861
"RBFOX3" 3938.31600938626 -0.132149659302885 0.370537837263799 -0.356642820281815 0.721359216775071 1 0.999740811128861
"RBKS" 653.726678425985 -0.0130494469366581 0.445561540419914 -0.0292876421164174 0.976635182838284 1 0.999740811128861
"RBL1" 1530.24123648663 0.156746388492425 0.642491835232708 0.24396635084966 0.807256880725725 1 0.999740811128861
"RBL2" 6404.47662448039 0.275201633456542 0.28562323437631 0.96351276904162 0.335290259280476 1 0.999740811128861
"RBM10" 9089.73364852388 -0.161783312100771 0.185537173757369 -0.871972493837484 0.383223383379728 1 0.999740811128861
"RBM11" 696.957987646023 -0.0275761448755384 0.281891855254977 -0.0978252629917073 0.922071046627419 1 0.999740811128861
"RBM12" 20403.8401751386 0.0562832719099551 0.165320410403573 0.340449626108228 0.733517951942198 1 0.999740811128861
"RBM12B" 6986.89769523465 0.110599630628754 0.307272992648924 0.359939315444881 0.718892515257184 1 0.999740811128861
"RBM12B-AS1" 17.0631713282323 -0.787094912490711 0.786229964694669 -1.00110012061977 0.316778406744797 1 0.999740811128861
"RBM14" 6507.38286581204 -0.0533128007524845 0.141176883307277 -0.377631234686256 0.70570455798848 1 0.999740811128861
"RBM14-RBM4" 12.0445151053665 -0.82376549435661 0.890902759375074 -0.924641309826498 0.355152517471949 1 0.999740811128861
"RBM15" 1561.72503715806 0.13824893441983 0.164839534121078 0.838687971043909 0.401644430228723 1 0.999740811128861
"RBM15B" 13666.2128115369 -0.0568434783276061 0.142173421733594 -0.399817895880147 0.689290648683282 1 0.999740811128861
"RBM17" 7169.41521811347 0.112823812267676 0.158046833685836 0.71386316091562 0.475311798990876 1 0.999740811128861
"RBM18" 5691.46684519529 0.0506427753538404 0.132493486495677 0.382228415096411 0.702291946880125 1 0.999740811128861
"RBM19" 2765.42637772005 -0.131923543587883 0.268338693598941 -0.491630714223629 0.622980426518357 1 0.999740811128861
"RBM20" 549.621824880564 -0.282856277389408 0.366067251885082 -0.77268937861233 0.439706234086943 1 0.999740811128861
"RBM22" 6571.08636745207 -0.030625990671525 0.118572670915302 -0.258288781344915 0.796184043788282 1 0.999740811128861
"RBM23" 9446.22549653935 -0.0967203431994282 0.0920279484315637 -1.05098880120482 0.293263733269085 1 0.999740811128861
"RBM24" 255.245671722631 0.225911983594712 0.740341976122015 0.305145447483691 0.760255378656637 1 0.999740811128861
"RBM25" 17631.7375949126 0.160398264555067 0.232060926448381 0.691190313724552 0.489445950203564 1 0.999740811128861
"RBM26" 9796.54534345014 0.0450952302775709 0.18858486131357 0.239124338843873 0.811009169481536 1 0.999740811128861
"RBM26-AS1" 677.556857487994 -0.0528425455158071 0.259789193640039 -0.203405479555955 0.838818117268768 1 0.999740811128861
"RBM27" 7755.19415196132 0.113486565606992 0.182164282577329 0.622990215213109 0.533290951849556 1 0.999740811128861
"RBM28" 2716.24039010663 -0.0378618462736683 0.231865086642244 -0.163292571650027 0.870288082369467 1 0.999740811128861
"RBM3" 22132.1986253285 0.289506801092025 0.145152565382968 1.99450006500536 0.0460974328754997 1 0.999740811128861
"RBM33" 9884.46408294169 0.110053975480665 0.273938021230905 0.401747720108918 0.687869701026286 1 0.999740811128861
"RBM34" 4432.7764717186 0.0832255666811453 0.0933377529173931 0.891660277645666 0.372575050758827 1 0.999740811128861
"RBM38" 1421.53151354469 0.0265970412010681 0.413785605293622 0.064277347642857 0.948749390110996 1 0.999740811128861
"RBM39" 21627.3187347281 0.0729906364849293 0.222911794761697 0.327441787290617 0.743333765147752 1 0.999740811128861
"RBM4" 10703.9162041745 -0.058724502495026 0.0794859019908094 -0.738804002020586 0.460026021330765 1 0.999740811128861
"RBM41" 3371.10686167563 0.0635231577383853 0.180875526942727 0.351198190336161 0.72543966767383 1 0.999740811128861
"RBM42" 4415.65974072262 -0.190535081425634 0.183877484210612 -1.03620670167206 0.300105720927765 1 0.999740811128861
"RBM43" 63.5049428637831 0.948303487549557 0.748814817291556 1.266405879867 0.205367806900856 1 0.999740811128861
"RBM44" 80.6914362064018 0.128919982037339 0.418645739552558 0.307945286091114 0.758123965751015 1 0.999740811128861
"RBM45" 1066.92393214397 -0.0743732965684966 0.103014937457739 -0.721966138153579 0.470315296559238 1 0.999740811128861
"RBM47" 76.9537263863944 0.497811207272297 1.80783511501585 0.275363169537689 0.783037237141165 1 0.999740811128861
"RBM48" 1444.27825871671 0.0779654188802461 0.137006833781547 0.569062263014993 0.569313886830936 1 0.999740811128861
"RBM4B" 5422.13073168326 -0.24187734525952 0.120903306340584 -2.0005850342765 0.0454371277119326 1 0.999740811128861
"RBM5" 18629.416319583 -0.0693655712092121 0.183885345966338 -0.377221854437004 0.706008740434267 1 0.999740811128861
"RBM5-AS1" 85.915996104927 -0.519753688947501 0.592463938548508 -0.877274809705479 0.380337391094277 1 0.999740811128861
"RBM6" 12503.8568662134 0.00303627959065334 0.262520245722058 0.0115658873558575 0.990771962785941 1 0.999740811128861
"RBM7" 3638.22598850048 0.0536094344915714 0.145895851213302 0.367450027164882 0.713283361112778 1 0.999740811128861
"RBM8A" 32890.41844964 0.121552251744873 0.0899040489613177 1.35202199621924 0.176368278772901 1 0.999740811128861
"RBMS1" 12332.2864435867 -0.0899088783330115 0.560403012391407 -0.160436108202459 0.872537547767001 1 0.999740811128861
"RBMS2" 1607.386679646 0.213028238571328 0.508826387657633 0.418665862735613 0.675460347602376 1 0.999740811128861
"RBMS3" 4237.20673168193 -0.0160262724840605 0.653947581538518 -0.0245069680452921 0.980448225689014 1 0.999740811128861
"RBMS3-AS3" 12.5355157192917 -0.449796644905522 1.29312612614255 -0.347836638524413 0.727962872219146 1 0.999740811128861
"RBMX" 35533.5680461885 0.202446911483464 0.331902293894151 0.609959362161046 0.54188872759733 1 0.999740811128861
"RBMX2" 1846.08150421227 0.136119715234216 0.191670259987441 0.710176504394241 0.477594689033035 1 0.999740811128861
"RBMXL1" 5482.61411613362 -0.0508252519627276 0.105208453287857 -0.483090953002286 0.629031157491557 1 0.999740811128861
"RBP1" 4139.05724035263 -0.399717601577941 0.488858977495453 -0.817654211089248 0.413554663177315 1 0.999740811128861
"RBP4" 629.344531777069 -0.759579117583292 0.593951905104747 -1.27885626943033 0.200947674565812 1 0.999740811128861
"RBP5" 61.1964047028325 0.0428398435979105 0.414420328341592 0.103372930013701 0.917666995747748 1 0.999740811128861
"RBPJ" 18926.1024958012 0.208908030453458 0.178190430378654 1.1723863622167 0.241041972364201 1 0.999740811128861
"RBPMS" 2371.77671619393 0.0974396149130533 0.391552343327384 0.248854633546612 0.803473228645738 1 0.999740811128861
"RBPMS-AS1" 14.9357429939038 -0.581733111714217 0.903289051152 -0.644016564766627 0.519564692509291 1 0.999740811128861
"RBPMS2" 322.748605421686 0.336066506814114 0.761435170602501 0.441359316970077 0.658952889801414 1 0.999740811128861
"RBX1" 6248.88286128618 0.147681319089607 0.191374788930049 0.771686385209219 0.440300196345006 1 0.999740811128861
"RC3H1" 7316.53432962876 0.17583479585447 0.19919369814163 0.882732724453201 0.377380696791134 1 0.999740811128861
"RC3H2" 7358.14404803172 -0.000317754076876952 0.181776146463552 -0.00174805156264364 0.998605257356995 1 0.999740811128861
"RCAN1" 6577.60352841914 -0.0126773212351637 0.26087611438277 -0.0485951780796725 0.961241912761961 1 0.999740811128861
"RCAN2" 9252.95705693841 -0.114322630711457 0.355307217655094 -0.321757130254621 0.747636693641446 1 0.999740811128861
"RCAN3" 3609.52757236039 -0.199364972024876 0.331860811297184 -0.600748763451743 0.548007334815008 1 0.999740811128861
"RCBTB1" 9164.06154048582 0.0622222704560539 0.150809427176697 0.412588732819407 0.679907957633777 1 0.999740811128861
"RCBTB2" 3122.58264489785 -0.113485505671659 0.194491246410959 -0.583499297607797 0.559557229746917 1 0.999740811128861
"RCC1" 2897.73751322306 0.0128992711444253 0.474054357527366 0.0272105317451504 0.978291815699473 1 0.999740811128861
"RCC2" 11463.1743413562 0.0169643583154722 0.339918703423463 0.0499071046830231 0.960196415642463 1 0.999740811128861
"RCCD1" 888.837270067406 -0.0801732479094168 0.325808735414029 -0.246074580558851 0.805624499939988 1 0.999740811128861
"RCE1" 1180.30467564107 0.0258471677024419 0.169216270279921 0.152746350334309 0.878598307337043 1 0.999740811128861
"RCHY1" 7390.3956891485 0.0427286719971056 0.176933750530644 0.241495316009283 0.809171246359073 1 0.999740811128861
"RCL1" 1323.31378710945 0.157840592498271 0.204403959480677 0.772199290558224 0.439996401660375 1 0.999740811128861
"RCN1" 11678.7762054738 0.286225121520332 0.501783936947725 0.570415073988608 0.568396208038585 1 0.999740811128861
"RCN2" 18154.9399939175 0.097074131361046 0.153786734616489 0.631225648968543 0.527892993557868 1 0.999740811128861
"RCN3" 95.9641272917116 0.57671068620514 0.571998307628461 1.00823844846013 0.313340004036828 1 0.999740811128861
"RCOR1" 4029.01921874137 0.215460803987214 0.272650784448705 0.790244577593539 0.429384946963447 1 0.999740811128861
"RCOR2" 7506.85710304433 0.204669337655387 0.499171183080535 0.41001833557841 0.681792497287341 1 0.999740811128861
"RCOR3" 7144.14896498128 0.0690160164998424 0.119260698256281 0.578698745763949 0.562792462434915 1 0.999740811128861
"RD3" 29.2262557802875 1.11520576087439 0.832819376064423 1.33907278447868 0.180546979373135 1 0.999740811128861
"RDH10" 3117.88079919077 0.316136437953667 0.51120685153843 0.618411973552943 0.536303807028575 1 0.999740811128861
"RDH11" 17768.8220684659 -0.0546652510317838 0.19548362933041 -0.279641068763807 0.779752895282039 1 0.999740811128861
"RDH12" 27.4020717377279 -0.122819709607544 0.667452497565934 -0.18401266016 0.854003523143883 1 0.999740811128861
"RDH13" 995.45815413382 -0.353082923954164 0.318933975815452 -1.10707215514246 0.268262733176246 1 0.999740811128861
"RDH14" 318.662435794401 0.0599066764472037 0.24500647260318 0.244510587049798 0.806835403491379 1 0.999740811128861
"RDH16" 25.7092807823381 0.556970746318009 1.00277791641118 0.555427814277504 0.578602072124417 1 0.999740811128861
"RDH5" 53.6298771079602 -0.0811229567153536 0.712145153405784 -0.113913513737177 0.909306352888664 1 0.999740811128861
"RDM1" 114.760972221258 0.951107728849548 0.831362957264345 1.14403428795917 0.252609417484803 1 0.999740811128861
"RDX" 18133.2108173742 -0.00222006563105707 0.287912920792352 -0.00771089267180971 0.993847658754729 1 0.999740811128861
"REC8" 4208.49684355808 -0.0114927139006082 0.321228954936591 -0.0357773286747355 0.971459910587955 1 0.999740811128861
"RECK" 1258.61548297216 0.216265514740963 0.255212066747088 0.847395334779681 0.396774803956723 1 0.999740811128861
"RECQL" 2620.75527018504 0.264645532558716 0.351503894350179 0.75289502282176 0.451512999249029 1 0.999740811128861
"RECQL4" 1737.20209797512 -0.199723282329859 0.510162972452551 -0.391489177212747 0.695435686959962 1 0.999740811128861
"RECQL5" 1683.41235129632 0.047231170887013 0.297959293816027 0.158515514928612 0.874050596078817 1 0.999740811128861
"REEP1" 41287.6569558755 -0.0956373379932345 0.322832678840946 -0.296244290809089 0.767043526818379 1 0.999740811128861
"REEP2" 11137.4845147771 -0.242137059783255 0.28073206599703 -0.862520136142256 0.388401357281201 1 0.999740811128861
"REEP3" 3507.02105931238 0.0553299999476122 0.49737124052114 0.111244871918284 0.911422169786374 1 0.999740811128861
"REEP4" 506.553267187044 0.18711188520201 0.650063675501382 0.287836241669239 0.773472093950436 1 0.999740811128861
"REEP5" 22341.3891438535 -0.0395241521892103 0.296551121691778 -0.133279388605011 0.893972427674837 1 0.999740811128861
"REEP6" 598.066186471663 -0.157156859497143 0.200314318668536 -0.784551301882687 0.432716691844229 1 0.999740811128861
"REL" 1389.99786898072 0.180148040265729 0.222631250530574 0.809176788237952 0.418413464379117 1 0.999740811128861
"RELA" 2545.07750366231 0.021530032987347 0.210730595038282 0.102168519874562 0.918622914470682 1 0.999740811128861
"RELB" 174.750437948593 0.0578945463683122 0.393447686652083 0.1471467448721 0.883016194342674 1 0.999740811128861
"RELL1" 667.40841489341 0.479743157205628 0.41326082949837 1.16087256028585 0.245693729259605 1 0.999740811128861
"RELL2" 2229.43355167689 -0.146822267217652 0.323180038331851 -0.454304875930766 0.649609407094095 1 0.999740811128861
"RELN" 8076.07122023084 -0.245950860615313 0.323547086978275 -0.760170221009679 0.447152842731567 1 0.999740811128861
"RELT" 1326.94968514903 -0.0371783409150658 0.211082922066726 -0.176131448963518 0.860190674426828 1 0.999740811128861
"REM1" 16.6699111259415 -0.661850320488519 1.25719366977942 -0.526450567162532 0.598575189421465 1 0.999740811128861
"REM2" 1183.87918507288 -0.27164486467834 0.381740008749762 -0.711596527615758 0.476714657895754 1 0.999740811128861
"RENBP" 183.990997500889 -0.112169193181523 0.715661467538059 -0.156734990312382 0.875453709595074 1 0.999740811128861
"REP15" 54.8563748796833 -0.654362057740359 0.422868830169629 -1.54743506982501 0.121758370125762 1 0.999740811128861
"REPIN1" 11197.510612765 -0.0706709433694173 0.14274537307904 -0.495083951549769 0.620540861654456 1 0.999740811128861
"REPS1" 8565.87019542637 -0.0825783133404365 0.0656565350093003 -1.25773182104019 0.208488760018284 1 0.999740811128861
"REPS2" 1576.86862846675 0.0145028464210671 0.287824017193244 0.0503878952232465 0.959813282346517 1 0.999740811128861
"RER1" 7905.83703602795 -0.073496589300309 0.0749361260408506 -0.980789816386334 0.326696401180034 1 0.999740811128861
"RERE" 28487.7763355324 -0.0627714054492625 0.136564872617579 -0.459645326401324 0.645770819085756 1 0.999740811128861
"RERG" 95.520500397901 -0.19569010712191 0.336001025562888 -0.582409255430333 0.56029104877305 1 0.999740811128861
"REST" 2317.39068436928 0.508815182405976 0.647314896876528 0.786039661471023 0.431844251777552 1 0.999740811128861
"RET" 39262.2685476126 -0.235714652382558 0.560477881262521 -0.420560133169916 0.674076310369144 1 0.999740811128861
"RETSAT" 2379.62988197117 -0.123665753235762 0.156555587920354 -0.789915932599451 0.429576865954956 1 0.999740811128861
"REV1" 5828.19100569891 0.116180951329077 0.0908128753866001 1.27934448539904 0.200775773754386 1 0.999740811128861
"REV3L" 18052.5788101595 0.101046868844205 0.173151840944548 0.583573748295087 0.559507126380437 1 0.999740811128861
"REXO1" 5018.37443112623 -0.0769780457177282 0.170088274173958 -0.452577028555178 0.65085334308921 1 0.999740811128861
"REXO2" 1841.75016853334 0.0667681444012157 0.282546591508665 0.236308440475977 0.813193337838383 1 0.999740811128861
"REXO4" 3387.7157896956 -0.149174237688935 0.125985922373223 -1.18405481246562 0.236391365995309 1 0.999740811128861
"RFC1" 8496.27866423573 0.201096326371253 0.294439943678124 0.682979095360401 0.494620052118735 1 0.999740811128861
"RFC2" 2629.37081895462 0.0635505332987255 0.276548793705353 0.229798627747532 0.818248251091415 1 0.999740811128861
"RFC3" 2311.17561966678 0.326113730266411 0.296740178617089 1.09898744344703 0.271773542900641 1 0.999740811128861
"RFC4" 2611.55410798987 0.162134433938968 0.341578638385089 0.474662100374618 0.635027835549933 1 0.999740811128861
"RFC5" 1876.51203456696 0.296722691829466 0.501704379100057 0.591429344032673 0.554232783807492 1 0.999740811128861
"RFESD" 230.599020132589 0.447031622784675 0.320154538257046 1.39629950341594 0.162624323289227 1 0.999740811128861
"RFFL" 691.894052718799 0.0379020521075479 0.145002017429533 0.261389826013748 0.793791902057046 1 0.999740811128861
"RFK" 10143.7378282501 -0.0365781779277474 0.234632997216479 -0.155895284813667 0.876115562041948 1 0.999740811128861
"RFNG" 2390.67795187527 -0.0543872643438591 0.203561272063746 -0.267178839041778 0.789331468105329 1 0.999740811128861
"RFPL1" 53.1000107926382 -0.574244721689993 0.950625089838318 -0.604070656064485 0.54579666774902 1 0.999740811128861
"RFPL1S" 5247.58984071027 0.0275160893597626 0.305179444333433 0.0901636393626139 0.928157178187025 1 0.999740811128861
"RFPL2" 604.230239881427 -0.0447861727781165 0.291446996408375 -0.15366832847837 0.877871258328929 1 0.999740811128861
"RFPL3" 21.1056079285487 -0.135452750141222 0.841525440676368 -0.160960968728828 0.872124142168688 1 0.999740811128861
"RFPL3S" 59.8853074159262 0.0952503432524618 0.509514567653609 0.186943316834107 0.851705075911774 1 0.999740811128861
"RFT1" 2294.19212707855 0.0171188368382746 0.121917544186819 0.140413235457259 0.888333501068228 1 0.999740811128861
"RFTN1" 1120.14712021822 -0.0182044969701227 0.271180887494312 -0.0671304572321844 0.946477847212215 1 0.999740811128861
"RFTN2" 891.613636439773 0.101147720211125 1.40305882475593 0.072090862069678 0.94252959831685 1 0.999740811128861
"RFWD2" 7499.59093890206 0.0698920816286387 0.0876413750553371 0.797478149840856 0.425173387871915 1 0.999740811128861
"RFWD3" 3588.89856080955 0.168473741556045 0.375485367578918 0.448682574882592 0.653660656488503 1 0.999740811128861
"RFX1" 1362.74099913527 -0.145128041586261 0.180971002806029 -0.80194085978412 0.422587169050988 1 0.999740811128861
"RFX2" 543.066047372609 0.515636628239378 0.99410399058712 0.518694858004585 0.603973548015094 1 0.999740811128861
"RFX3" 10925.846317585 0.107344022235173 0.302274956497695 0.35512046210812 0.722499347873534 1 0.999740811128861
"RFX4" 2498.08728362916 0.225495328147786 1.61668444819199 0.139480112151736 0.889070770517665 1 0.999740811128861
"RFX5" 5622.98734162098 -0.0573049388693646 0.164498428282544 -0.348361619424941 0.727568622695554 1 0.999740811128861
"RFX6" 76.5499039613193 0.098607453765084 1.09680936378176 0.0899039131331715 0.928363571516925 1 0.999740811128861
"RFX7" 10334.0239820356 0.0663527470928666 0.206006087326884 0.32209119620616 0.747383607605756 1 0.999740811128861
"RFX8" 11.5468698515764 0.442130814217179 0.996421114245369 0.443718833228482 0.657245877471229 1 0.999740811128861
"RFXANK" 1763.39171677831 -0.0855033868133614 0.315759261946699 -0.270786631201953 0.786555142625286 1 0.999740811128861
"RFXAP" 1259.6896859389 0.122296070394682 0.24921620518306 0.490722785481989 0.623622528549867 1 0.999740811128861
"RGAG1" 439.041708312749 -0.273112495200619 0.186050650934366 -1.46794700168486 0.142118619558745 1 0.999740811128861
"RGAG4" 10916.2329266826 -0.128009813809656 0.131223940025017 -0.975506556084596 0.329309051223397 1 0.999740811128861
"RGCC" 22.0757675132327 0.745280334296423 1.39069613518976 0.535904512451048 0.592024545654296 1 0.999740811128861
"RGL1" 4244.89337973928 0.312244872748504 0.167145320596686 1.86810418403479 0.0617475504752051 1 0.999740811128861
"RGL2" 7115.99177821657 -0.0918178645002374 0.134657244837753 -0.681863531448811 0.495325247218305 1 0.999740811128861
"RGL4" 44.4515620096822 -0.861439000692005 0.960037896773808 -0.897296870870262 0.369560525772501 1 0.999740811128861
"RGMA" 15944.0734683267 -0.26971078395134 0.276818685775465 -0.974322897299317 0.329896239121801 1 0.999740811128861
"RGMB" 27977.2280659742 0.0816954024634042 0.143214839657209 0.570439506540982 0.568379640730561 1 0.999740811128861
"RGMB-AS1" 40.9787689214573 -0.436871835900165 0.567675753300261 -0.769579876118278 0.441549146071487 1 0.999740811128861
"RGN" 23.4026888362391 0.30016425863252 0.63009447787248 0.47637976394592 0.633803848685499 1 0.999740811128861
"RGP1" 2185.02107187333 -0.119796056518651 0.153515443604937 -0.780351824582151 0.435183816099681 1 0.999740811128861
"RGPD3" 64.8916578474526 0.847671020670019 0.523645068229103 1.61878927559984 0.105492610378794 1 0.999740811128861
"RGPD4" 159.608702744302 -0.054865847642387 0.303514985989444 -0.180768166894716 0.856549550567169 1 0.999740811128861
"RGR" 16.9790074554042 1.2292462422795 2.08109656760148 0.590672370238079 0.554739964182391 1 0.999740811128861
"RGS10" 1057.05868606504 -0.119308487142438 0.78498888757248 -0.151987485467967 0.879196806128025 1 0.999740811128861
"RGS11" 1597.15402779917 -0.423231967148862 0.362317583972454 -1.16812428066157 0.242756637554513 1 0.999740811128861
"RGS12" 6321.19362408926 -0.210940176850601 0.178299379182642 -1.18306736578439 0.236782450139521 1 0.999740811128861
"RGS14" 399.011444545927 -0.51470679009694 0.304286878739543 -1.69151818911491 0.090737876832395 1 0.999740811128861
"RGS16" 8422.55604353513 0.12987354753126 0.584967438773743 0.222018421749271 0.824299542703832 1 0.999740811128861
"RGS17" 2570.53617816357 0.027515631939427 0.295134590703334 0.0932307930217691 0.925720211624919 1 0.999740811128861
"RGS19" 254.394956839473 -0.591735413252321 0.295269584251825 -2.00405136462566 0.0450645584922932 1 0.999740811128861
"RGS2" 3721.76309353192 -0.482566643689457 0.239611517224267 -2.01395429268033 0.0440143325260393 1 0.999740811128861
"RGS20" 636.820990961726 -0.0877704192232601 1.23415209133812 -0.0711179925385823 0.943303848453229 1 0.999740811128861
"RGS22" 26.3738347054457 0.266031906256237 0.719918982045997 0.369530340067126 0.71173246283056 1 0.999740811128861
"RGS3" 4635.76683436374 -0.0286791994932966 0.294337277221549 -0.0974365182827646 0.922379745289878 1 0.999740811128861
"RGS4" 37278.9348511117 0.0800434057503911 0.535001977838106 0.149613289419675 0.881069722762911 1 0.999740811128861
"RGS5" 1198.75794748432 -0.0653356812344015 0.495246224632021 -0.131925652301433 0.895043098359291 1 0.999740811128861
"RGS6" 667.360592393894 -0.789549062292257 0.432465936385898 -1.82569075587892 0.0678968564109649 1 0.999740811128861
"RGS7" 2884.53381142566 -0.00799200460162042 0.319688726381585 -0.024999331981701 0.980055496444479 1 0.999740811128861
"RGS7BP" 2186.40131219588 -0.0514348194445658 0.331287425474603 -0.155257385247509 0.876618409813848 1 0.999740811128861
"RGS8" 1140.38920068082 0.177075125110793 0.410569934313296 0.431291018439921 0.666256780144691 1 0.999740811128861
"RGS9" 598.240824358334 -0.384161752726727 0.320995633783183 -1.19678186335148 0.231391589192686 1 0.999740811128861
"RGS9BP" 27.4974140692397 0.055249785673167 0.639425462654508 0.0864053574654398 0.931144188219123 1 0.999740811128861
"RHBDD1" 2209.76282059757 0.0300095656705083 0.193231868814387 0.155303397181003 0.876582137547604 1 0.999740811128861
"RHBDD2" 15272.5722047137 -0.188941378454532 0.254859874589467 -0.741353964639911 0.458478849291058 1 0.999740811128861
"RHBDD3" 2064.20348964049 -0.10370065153595 0.17502574854898 -0.592487976173001 0.553523869957823 1 0.999740811128861
"RHBDF1" 543.698164732589 0.123208053307238 0.457292795696493 0.269429246353165 0.787599382648344 1 0.999740811128861
"RHBDF2" 40.9003681563065 0.816658800167207 0.621071991464619 1.31491809547127 0.188537430493132 1 0.999740811128861
"RHBDL1" 465.425925331166 -0.068894785753989 0.413423077645578 -0.166644750811544 0.867649579945322 1 0.999740811128861
"RHBDL3" 2410.29149528939 -0.406733645815584 0.526869245295181 -0.771982136834937 0.440125007486686 1 0.999740811128861
"RHCE" 94.9435712677617 0.140271238870773 0.642940808100973 0.218171310800891 0.827295637329204 1 0.999740811128861
"RHEB" 14077.7917243539 0.100419625367364 0.190729720368804 0.526502241880226 0.598539294759686 1 0.999740811128861
"RHEBL1" 301.338585783808 0.202870884433174 0.365717757582077 0.554719808451316 0.579086325119671 1 0.999740811128861
"RHNO1" 4390.09921780058 0.118612809699719 0.18708123241182 0.634017684032665 0.526069281329485 1 0.999740811128861
"RHOA" 24363.5446946752 -0.021537725492481 0.144744816808626 -0.148797904942994 0.881713103849082 1 0.999740811128861
"RHOB" 12447.1984916909 -0.155745515552386 0.293343433440633 -0.530932340041304 0.595465666173956 1 0.999740811128861
"RHOBTB1" 2616.26159027778 0.0189092740303013 0.195270463509752 0.0968363248103671 0.922856376452369 1 0.999740811128861
"RHOBTB2" 13645.5707488216 -0.118429368969342 0.174556674199369 -0.678457982271587 0.497481356355982 1 0.999740811128861
"RHOBTB3" 9648.20518912498 0.091625357094006 0.42726374524661 0.214446833164188 0.830198623436342 1 0.999740811128861
"RHOC" 3545.45936282936 -0.129831082806772 0.159088106353067 -0.816095469252964 0.414445535055009 1 0.999740811128861
"RHOF" 203.968342769686 -0.197305885841879 0.419644718530959 -0.470173642438736 0.638230963674643 1 0.999740811128861
"RHOG" 308.658363159986 0.134070996153553 0.31388355160539 0.427136100212431 0.669280200227637 1 0.999740811128861
"RHOJ" 97.5127829450252 0.336610139950897 1.26226903611683 0.266670678214864 0.789722731982435 1 0.999740811128861
"RHOQ" 10098.9885026048 -0.213779997767009 0.234154536260199 -0.912986787193612 0.36124949067213 1 0.999740811128861
"RHOT1" 10384.1078861169 0.125184927178145 0.105469994215754 1.18692456664083 0.235257376142293 1 0.999740811128861
"RHOT2" 5470.04125618076 0.00705607797805964 0.211687969108351 0.0333324468451394 0.973409479288226 1 0.999740811128861
"RHOU" 4286.84431081896 -0.316590399903925 0.151736332093266 -2.08645085548351 0.0369378024454233 1 0.999740811128861
"RHOV" 153.314971027153 -0.515053712719322 0.487957343189198 -1.05553020137585 0.291182904366843 1 0.999740811128861
"RHPN1" 1559.69237537346 0.03130641668963 0.493489527181923 0.0634388674231966 0.949417037838279 1 0.999740811128861
"RHPN1-AS1" 61.4735477999989 0.454834930378145 0.921195819877374 0.493744023326866 0.62148697021684 1 0.999740811128861
"RHPN2" 962.293999719178 -0.10001669138783 0.153203462278748 -0.652835712066695 0.513862197910149 1 0.999740811128861
"RIBC1" 109.595047419959 0.281995758948484 0.641658431011228 0.439479550676315 0.660314096176582 1 0.999740811128861
"RIBC2" 47.9525706454064 0.701492913669464 1.32693261906725 0.528657524571646 0.597043047516584 1 0.999740811128861
"RIC3" 6531.22820354554 -0.0537308505269289 0.196025697718371 -0.274101054873548 0.784006963199277 1 0.999740811128861
"RIC8A" 8233.54283344796 -0.0338146082394162 0.116089859225445 -0.291279604136213 0.770837485027335 1 0.999740811128861
"RIC8B" 4456.57385504042 -0.0085887850089832 0.11618036778658 -0.0739263024606754 0.941069026770821 1 0.999740811128861
"RICTOR" 6839.95133504484 0.105034481955114 0.175644694878593 0.597994047174124 0.549843905100122 1 0.999740811128861
"RIF1" 8988.79066594776 0.197808416469165 0.275051629265624 0.719168313953656 0.472037220043102 1 0.999740811128861
"RIIAD1" 207.369883468081 0.193958780581792 0.342707075183773 0.565960829602901 0.571420408509532 1 0.999740811128861
"RILP" 183.16770457959 -0.167973699757457 0.272534021931214 -0.616340296037799 0.53766994883016 1 0.999740811128861
"RILPL1" 1566.12124377214 -0.237580781990827 0.124804869719942 -1.90361788385302 0.0569599679529356 1 0.999740811128861
"RILPL2" 162.276554659016 0.137387278046748 0.667876061500573 0.205707744245344 0.837019208901936 1 0.999740811128861
"RIMBP2" 9488.52174045189 -0.115753015069392 0.331895014517763 -0.34876394644728 0.727266532425273 1 0.999740811128861
"RIMBP3" 95.648471638705 0.0315966798095898 0.443621655515238 0.071224385502309 0.943219173874618 1 0.999740811128861
"RIMKLA" 9554.8717014562 -0.129705694977092 0.231831451193001 -0.559482737607982 0.575832309108272 1 0.999740811128861
"RIMKLB" 16923.8819434357 0.0322641873931863 0.159059798603674 0.202843129919825 0.839257645819969 1 0.999740811128861
"RIMS1" 17359.0187577434 -0.0170220739595737 0.499721589618956 -0.0340631149687833 0.972826821395984 1 0.999740811128861
"RIMS2" 5276.65098103657 -0.0160203869792881 0.26756497242862 -0.0598747542844459 0.95225538697395 1 0.999740811128861
"RIMS3" 49398.2126628824 -0.190198728088798 0.287868106855056 -0.660714832798635 0.508795209634596 1 0.999740811128861
"RIMS4" 20197.086401569 -0.213370622566794 0.256381816226313 -0.832237737088373 0.405274767063346 1 0.999740811128861
"RIN1" 185.954596542319 0.276186898286985 0.289902309730121 0.952689540639039 0.340747394341691 1 0.999740811128861
"RIN2" 2174.79972583773 -0.134338919131733 0.149280221278495 -0.899911039662195 0.368167594656144 1 0.999740811128861
"RIN3" 65.3619317670013 0.501387798128324 0.970396075909092 0.516683662038318 0.605377002928959 1 0.999740811128861
"RING1" 5169.95863393007 -0.0734358636456936 0.158876004833548 -0.462221238019117 0.643922674550114 1 0.999740811128861
"RINL" 97.4027662609608 -0.662840438562953 0.599889497219044 -1.10493756206057 0.269186644992051 1 0.999740811128861
"RINT1" 2301.28217628571 0.164407372934863 0.104652682617873 1.57098097079057 0.116187068961212 1 0.999740811128861
"RIOK1" 3375.64948070737 -0.0191735965536319 0.119687724960446 -0.160196850261531 0.872726010480128 1 0.999740811128861
"RIOK2" 3818.27255762456 0.10436645395502 0.152755662306419 0.683224781191202 0.494464815872448 1 0.999740811128861
"RIOK3" 16168.4393862032 -0.00125238425263287 0.174158067612534 -0.00719107802355255 0.994262399319609 1 0.999740811128861
"RIPK1" 1634.04678377118 0.0302417308914958 0.177172362310666 0.17069101804077 0.864466725745702 1 0.999740811128861
"RIPK2" 845.833758027784 0.205706936517223 0.119288453160152 1.72444969372725 0.0846266931260582 1 0.999740811128861
"RIPK4" 39.7279652833315 0.42896207947997 0.644308450026557 0.665771307922919 0.505557286908532 1 0.999740811128861
"RIPPLY2" 218.515181794122 0.0209749680377362 0.388976704395413 0.0539234555712986 0.956996149006622 1 0.999740811128861
"RIPPLY3" 33.9102416347603 0.638943038235983 0.655955153548499 0.974065124390768 0.330024204617116 1 0.999740811128861
"RIT1" 5980.08087460092 0.11701615005266 0.143177091523633 0.817282630953189 0.413766930383191 1 0.999740811128861
"RIT2" 242.808836175311 0.25510097111667 0.378093772749879 0.674702916319722 0.499864531339625 1 0.999740811128861
"RITA1" 1965.40172197697 -0.174740641625109 0.223256474243663 -0.782690142434105 0.433809092298567 1 0.999740811128861
"RLF" 8153.23482198255 0.229814716995898 0.212544403095588 1.08125508669613 0.279583660056712 1 0.999740811128861
"RLIM" 23471.8141579843 0.0774171211800588 0.174109103894747 0.444647174951054 0.656574749894264 1 0.999740811128861
"RLN1" 12.5198238578409 -0.590762089263685 0.815030980761025 -0.72483390596032 0.468553932315068 1 0.999740811128861
"RLN2" 34.2015005909537 0.53035181139079 0.625288984614141 0.848170724961778 0.396342898389106 1 0.999740811128861
"RLTPR" 1616.68141108171 -0.4408081748853 0.369743085384833 -1.19220126706765 0.233182336733858 1 0.999740811128861
"RMDN1" 4040.16956947951 0.204231569094307 0.115444456268895 1.76908944521864 0.0768789490228965 1 0.999740811128861
"RMDN2" 254.922208566947 -0.0773846958162932 0.28220386096357 -0.274215581431335 0.783918954646801 1 0.999740811128861
"RMDN3" 3997.15987259864 -0.0633212975790494 0.122316451512817 -0.517684226413436 0.604678605379577 1 0.999740811128861
"RMI1" 4208.40016555989 -0.0278177859241719 0.267715335223787 -0.103908077962432 0.91724229652514 1 0.999740811128861
"RMI2" 909.61517075474 0.385699342155621 0.727940996783766 0.52984973213453 0.596216120975287 1 0.999740811128861
"RMND1" 3001.05550735597 0.140933399721653 0.0995975823844153 1.41502832044351 0.157060192675859 1 0.999740811128861
"RMND5A" 13973.4768955519 0.083174169245583 0.0934021319422936 0.890495404290882 0.373199935006042 1 0.999740811128861
"RMND5B" 3358.17378099459 0.00482222132580943 0.0975218004050947 0.0494476240776776 0.960562576028653 1 0.999740811128861
"RMRP" 400.429509368142 -1.78158627071864 1.28806479572663 -1.38314957184558 0.16661900844737 1 0.999740811128861
"RMST" 876.84176979823 0.12156179768857 0.340645445959674 0.356857251815311 0.721198673449431 1 0.999740811128861
"RNASE4" 148.416725917221 0.677827104112655 0.695081260017984 0.97517677874831 0.329472578638251 1 0.999740811128861
"RNASEH1" 2985.77110943838 0.0854136527526892 0.177555929726012 0.481052099383511 0.630479470931432 1 0.999740811128861
"RNASEH1-AS1" 659.496394145123 -0.0226833670842281 0.142417426364895 -0.159273816857986 0.873453148529358 1 0.999740811128861
"RNASEH2A" 1887.26462630061 0.120821314443809 0.551938308628492 0.218903657446857 0.8267250973342 1 0.999740811128861
"RNASEH2B" 896.06002143147 0.599100966340403 0.278479812486812 2.15132637798933 0.0314504476575077 1 0.999740811128861
"RNASEH2C" 1952.55610070637 -0.172020167887341 0.200274627911154 -0.858921420458974 0.39038387062555 1 0.999740811128861
"RNASEK" 3003.2727702586 -0.120621030138392 0.234202863864512 -0.515027989615755 0.606533461258997 1 0.999740811128861
"RNASEK-C17orf49" 96.2262587866683 0.0555270019015725 0.425045009971165 0.13063793386338 0.896061732981255 1 0.999740811128861
"RNASEL" 646.98789420507 -0.0980368603554542 0.290169076291204 -0.33786115877168 0.735467818910343 1 0.999740811128861
"RNASET2" 901.498325752254 0.214556950873768 0.272518925627333 0.787310277184829 0.431100254969909 1 0.999740811128861
"RND1" 562.260068470641 -0.132621102493896 0.419214240744743 -0.316356386792327 0.751732016557826 1 0.999740811128861
"RND3" 19870.0468769309 0.294686272437191 0.269396949488992 1.09387382817871 0.274010318671657 1 0.999740811128861
"RNF10" 22367.0709273945 -0.0284833143327382 0.108189233526532 -0.263273094783067 0.792340095639429 1 0.999740811128861
"RNF103" 4783.93983090761 -0.0166428036721544 0.120544306434638 -0.138063788862385 0.89019000395403 1 0.999740811128861
"RNF103-CHMP3" 43.5777896349668 -0.731768705357873 0.411410173989636 -1.77868402781966 0.0752915792255209 1 0.999740811128861
"RNF11" 23521.4504061837 0.0576401031029033 0.208467328943704 0.276494659354843 0.782168161052102 1 0.999740811128861
"RNF111" 8602.75163873721 -0.05742571404627 0.109385885294666 -0.524982852143814 0.599595111606708 1 0.999740811128861
"RNF112" 1235.57678038487 -0.143728099504623 0.259361661980924 -0.55416092882376 0.579468714990267 1 0.999740811128861
"RNF113A" 1214.03027879742 0.0687259589403257 0.212710601535121 0.323096067823296 0.74662248812373 1 0.999740811128861
"RNF114" 5805.92469462322 0.0488071564424292 0.0732516105957927 0.666294652710783 0.505222782796473 1 0.999740811128861
"RNF115" 2875.08338103694 -0.0107889737092641 0.136124873388225 -0.0792579154765797 0.93682747953696 1 0.999740811128861
"RNF121" 3375.27147533866 0.0121082633126121 0.0746177789215004 0.16227048684135 0.871092854719328 1 0.999740811128861
"RNF122" 1621.75435511374 0.0372349351832039 0.420743476593075 0.0884979500685544 0.929480913556339 1 0.999740811128861
"RNF123" 4757.44840794473 -0.100882737243686 0.154362749309699 -0.65354327838049 0.513406098070599 1 0.999740811128861
"RNF125" 2352.42669308032 -0.0438410895743427 0.565078769733688 -0.0775840323907483 0.938158944397685 1 0.999740811128861
"RNF126" 2943.93935362759 0.0656588174172914 0.257595945209632 0.254890725721083 0.798807499545052 1 0.999740811128861
"RNF128" 196.811160093978 -1.06389221356839 0.746280216254502 -1.42559348405074 0.153985718195851 1 0.999740811128861
"RNF13" 3616.1936352664 0.000534920016658698 0.097960684716319 0.00546055816379555 0.99564312659974 1 0.999740811128861
"RNF130" 6000.55403532845 0.081138842722075 0.278003882242581 0.291862264899145 0.770391936145372 1 0.999740811128861
"RNF135" 23.9628910442433 1.18940764288554 0.825311157962858 1.44116268320108 0.149538728110075 1 0.999740811128861
"RNF138" 4738.53324485791 0.259541151891379 0.205097943244169 1.26544980308455 0.205710131787331 1 0.999740811128861
"RNF138P1" 32.1372920300013 -0.325525263326408 0.619670658365474 -0.525319795171612 0.599360898702991 1 0.999740811128861
"RNF139" 5736.99261438582 0.101068157896525 0.0908382459323174 1.11261679328143 0.265873044908698 1 0.999740811128861
"RNF139-AS1" 222.876830824606 -0.276774004947727 0.349218709630864 -0.79255205209448 0.428038853650538 1 0.999740811128861
"RNF14" 8003.89634651796 -0.0908067480939143 0.204199641428357 -0.444695923355838 0.65653951578141 1 0.999740811128861
"RNF141" 9142.41039322793 0.244684453580428 0.0887499268484139 2.75701020011377 0.00583325318561356 1 0.999740811128861
"RNF144A" 13213.507764518 -0.0682592105259631 0.131766792428688 -0.518030448095675 0.604437025591766 1 0.999740811128861
"RNF144A-AS1" 173.339933218409 -0.581551488534026 0.285797987332204 -2.03483409369866 0.0418675692971015 1 0.999740811128861
"RNF144B" 102.809754905266 0.269072000772944 0.554506151925429 0.48524619580619 0.62750171653281 1 0.999740811128861
"RNF145" 17832.1080490309 -0.0784517195285951 0.161722968614719 -0.485099427747301 0.627605817974856 1 0.999740811128861
"RNF146" 8351.54549769117 0.0552352135357435 0.125542013037919 0.43997393541125 0.659955985222999 1 0.999740811128861
"RNF149" 1602.44155601193 0.0383961667663968 0.162954865277463 0.235624549785732 0.813724021780162 1 0.999740811128861
"RNF150" 7950.56092261736 0.0182386608511538 0.275428257045561 0.066219279919913 0.947203247306592 1 0.999740811128861
"RNF152" 3973.22444556497 -0.0664327010320553 0.431523771922372 -0.153949110928716 0.877649860712469 1 0.999740811128861
"RNF157" 16360.1454124903 -0.151962503149781 0.186568667638755 -0.814512453098606 0.415351441104491 1 0.999740811128861
"RNF157-AS1" 174.155601920638 -0.145614619942693 0.477431465456531 -0.304995859046393 0.760369306166362 1 0.999740811128861
"RNF165" 9808.80925651416 -0.0625635249846329 0.233110044491575 -0.268386225574651 0.788402041110987 1 0.999740811128861
"RNF166" 1636.5862386716 0.00201207412451853 0.173785830163333 0.0115778951749259 0.990762382573955 1 0.999740811128861
"RNF167" 7489.36377720174 -0.097446420315887 0.129878379395149 -0.75028977701832 0.453080198305462 1 0.999740811128861
"RNF168" 5062.66767281706 0.0486178618594085 0.149996440532653 0.32412677052043 0.745842060104912 1 0.999740811128861
"RNF169" 4348.89953821315 0.124816229426958 0.269303518742069 0.46347790036306 0.643021852004293 1 0.999740811128861
"RNF170" 5511.33883636893 -0.00911247077207435 0.227670715213154 -0.0400247821224741 0.96807336884352 1 0.999740811128861
"RNF175" 438.151325622334 0.173305927608952 0.49966446314449 0.346844613519847 0.72870805845581 1 0.999740811128861
"RNF180" 1725.95377890495 0.062552919809926 0.166993135196901 0.374583779962992 0.707970037886178 1 0.999740811128861
"RNF181" 2731.09598294783 0.097254528897683 0.199190317433029 0.48824927913668 0.625373283128154 1 0.999740811128861
"RNF182" 1702.06847396237 -0.132102166560722 0.42301166750508 -0.312289652292239 0.754820403376138 1 0.999740811128861
"RNF185" 5804.10396699672 -0.0652417775262398 0.0973901851037205 -0.669900950047043 0.502920934082861 1 0.999740811128861
"RNF187" 17171.8707313112 -0.13260831189452 0.264338108943121 -0.501661725676695 0.615905491953485 1 0.999740811128861
"RNF19A" 6353.22941042729 0.0542780877083106 0.122980290333739 0.441355989329776 0.658955298469162 1 0.999740811128861
"RNF19B" 4653.65066142184 -0.194010081410901 0.122265103045322 -1.58679849424398 0.112558289986285 1 0.999740811128861
"RNF2" 8411.16060771163 0.0133232752469789 0.131678577603867 0.10118027920274 0.919407351286612 1 0.999740811128861
"RNF20" 11463.2881537731 -0.0809767878900967 0.14301227841112 -0.566222626404924 0.571242450546224 1 0.999740811128861
"RNF207" 358.427076809527 -0.422955013005738 0.291152163681286 -1.45269404031883 0.146308722432784 1 0.999740811128861
"RNF208" 1248.38008762098 -0.0837276214151346 0.340476886181829 -0.245912791185539 0.805749741897213 1 0.999740811128861
"RNF212" 100.547945939295 0.210014279003778 0.504666968491624 0.416144293397051 0.67730442000835 1 0.999740811128861
"RNF213" 2916.17203922107 0.0214237063542133 0.408587416665557 0.052433593107321 0.958183207493236 1 0.999740811128861
"RNF214" 3368.8653876456 -0.113067161363673 0.118812782849131 -0.951641386156625 0.341278884865852 1 0.999740811128861
"RNF215" 2139.17984335307 -0.0564935815148841 0.241058709378319 -0.234356110428778 0.814708528700551 1 0.999740811128861
"RNF216" 6321.76272173439 -0.0667515797299463 0.0634780265286959 -1.05156986409731 0.29299694014794 1 0.999740811128861
"RNF216P1" 4800.66385718705 -0.0711417841224928 0.15467602979808 -0.459940588178815 0.645558865734994 1 0.999740811128861
"RNF217" 1197.95301396004 0.0365983425961683 0.192890066769746 0.189736792614915 0.849515388135666 1 0.999740811128861
"RNF219" 8322.9990754183 0.067366664800266 0.172885780038155 0.389659952284095 0.696788013706386 1 0.999740811128861
"RNF219-AS1" 307.251876857517 -0.344326314564103 0.542165572928971 -0.635094391375554 0.525366854778056 1 0.999740811128861
"RNF220" 9420.89686075251 -0.192691856275658 0.150494101905705 -1.28039473863496 0.200406343429772 1 0.999740811128861
"RNF224" 14.1682070420821 -0.447398062961056 0.713126484243185 -0.627375469634763 0.530413143510456 1 0.999740811128861
"RNF24" 5726.13712616704 0.0608594981057437 0.129392566239371 0.470347716832171 0.638106611351883 1 0.999740811128861
"RNF25" 2872.31431324981 -0.0289644745040466 0.171463668080418 -0.168924850543043 0.865855752183614 1 0.999740811128861
"RNF26" 3547.01877494832 0.0738934108795983 0.209695945306792 0.352383594119999 0.724550603942697 1 0.999740811128861
"RNF31" 3939.30884156794 -0.0054721612996863 0.148169327834291 -0.0369318088950652 0.970539377210148 1 0.999740811128861
"RNF32" 187.790516648258 0.275461299538648 0.276859838405589 0.994948567206442 0.319761279902972 1 0.999740811128861
"RNF34" 3662.99716221607 -0.0359979018901852 0.0978982419706393 -0.367707337389995 0.713091468854508 1 0.999740811128861
"RNF38" 14836.1774229318 0.0431098645589504 0.135013615720239 0.319300126353762 0.749498936877757 1 0.999740811128861
"RNF39" 24.527348941886 -0.283049992342788 0.820089998332257 -0.345145036420883 0.729985337140005 1 0.999740811128861
"RNF4" 7310.70185666736 0.118483544050634 0.106656590574737 1.11088816370527 0.266616490891804 1 0.999740811128861
"RNF40" 16155.7158008195 -0.133191630600399 0.126182710506482 -1.05554580390439 0.291175772582965 1 0.999740811128861
"RNF41" 11959.8581077247 -0.0285895378174489 0.152029027737962 -0.188053151709462 0.850834985327391 1 0.999740811128861
"RNF43" 65.9385638409084 1.67668133351949 0.757904276449533 2.21226002493883 0.0269487035054245 1 0.999740811128861
"RNF44" 13137.1930968672 -0.231469247509853 0.241807511940773 -0.957245892205977 0.338443158476112 1 0.999740811128861
"RNF5" 51.4394423792057 0.122155887470074 0.351515815351485 0.347511782216481 0.728206868484764 1 0.999740811128861
"RNF5P1" 58.6438553068529 -0.369213848034206 0.550304340936427 -0.670926650162222 0.502267257969587 1 0.999740811128861
"RNF6" 3841.66563057402 -0.0208651825091829 0.188612351901795 -0.110624687613496 0.911913969756234 1 0.999740811128861
"RNF7" 7887.4037243457 0.0150366961403109 0.224702450515233 0.0669182561464392 0.946646779311714 1 0.999740811128861
"RNF8" 3646.74830048287 0.00547073078793472 0.0720543528860824 0.0759250561389944 0.939478722475549 1 0.999740811128861
"RNFT1" 812.111720509273 0.22469883054656 0.283758128700018 0.791867466761123 0.428437958351469 1 0.999740811128861
"RNFT2" 3429.03981669686 -0.157453831412271 0.188227836495497 -0.836506620613672 0.402869953755652 1 0.999740811128861
"RNGTT" 6920.94541699873 -0.0501388111655719 0.113835456458474 -0.440449862682829 0.65961131763708 1 0.999740811128861
"RNH1" 5005.10745880657 -0.108356306422414 0.174631645139848 -0.620484943239468 0.534938563869821 1 0.999740811128861
"RNLS" 256.836347202405 0.247343221510892 0.308788693895425 0.801011262396343 0.423125125857837 1 0.999740811128861
"RNMT" 14929.5064843197 0.174127393609848 0.0948060907069672 1.83666885019077 0.0662587964520109 1 0.999740811128861
"RNMTL1" 1408.7842847414 -0.0527685552265808 0.178799718433975 -0.295126612551499 0.767897160779606 1 0.999740811128861
"RNPC3" 2390.90528226847 0.140998564744334 0.327150871031123 0.430989421791636 0.666476062067902 1 0.999740811128861
"RNPEP" 3155.19767156455 0.0721177046149599 0.138163774931526 0.521972598466577 0.601689409289378 1 0.999740811128861
"RNPEPL1" 1742.63607870672 -0.152127749932464 0.194336895714194 -0.782804260474523 0.433742065306065 1 0.999740811128861
"RNPS1" 18706.969830445 -0.00460929197424883 0.106670364646508 -0.0432106142087677 0.965533644077618 1 0.999740811128861
"RNU11" 10.9228537903212 -0.348268423966096 1.41309693009178 -0.24645756179194 0.805328052142376 1 0.999740811128861
"RNU86" 21.5367072038427 0.649807260384506 0.720724956234866 0.901602275269001 0.367268181937086 1 0.999740811128861
"ROBO1" 38872.0930002682 0.0742711595035315 0.159465431200937 0.465750846087419 0.641393852624161 1 0.999740811128861
"ROBO2" 24990.7895635559 -0.0888913446927364 0.248533715794127 -0.35766312191771 0.720595434268667 1 0.999740811128861
"ROBO3" 2857.18165479535 -0.045685659247296 1.45400287298845 -0.0314206114004419 0.974934103744933 1 0.999740811128861
"ROCK1" 6048.60761200287 0.329706383706182 0.376538115648417 0.875625521040312 0.381233646601655 1 0.999740811128861
"ROCK1P1" 118.274695989336 0.13447544997387 0.417634220298468 0.321993369886608 0.747457717325021 1 0.999740811128861
"ROCK2" 8619.51363158224 0.23373932365919 0.242183133858448 0.965134606755095 0.334477395349897 1 0.999740811128861
"ROGDI" 5073.74429063812 -0.134745085629695 0.259486764265596 -0.519275370406859 0.603568726191551 1 0.999740811128861
"ROM1" 41.2366048827891 0.31784150024321 0.61893601211339 0.513528852777404 0.607581433326718 1 0.999740811128861
"ROMO1" 2444.69004067705 0.0130927330660228 0.321867880965444 0.0406773519207668 0.967553117197393 1 0.999740811128861
"ROPN1L" 70.6176751269038 0.0663248330198949 0.472797105081636 0.140281808638492 0.888437336796926 1 0.999740811128861
"ROR1" 565.159021363229 1.1268393737399 0.619012037555067 1.8203836199868 0.0687006051193054 1 0.999740811128861
"ROR2" 172.932198269422 0.534733864924198 0.706217755262268 0.7571798654731 0.448942111214356 1 0.999740811128861
"RORA" 4371.62178449126 0.351346463793329 0.361712731223344 0.971341159613166 0.331378418854187 1 0.999740811128861
"RORB" 271.203335219699 0.159006870446084 0.953237932837112 0.166807116008103 0.867521819374003 1 0.999740811128861
"RORC" 15.6091839137539 0.00687137876436971 0.67679517854744 0.0101528187288764 0.991899361856435 1 0.999740811128861
"RP1L1" 48.8232280506502 -0.099253443817219 0.382971012520302 -0.25916698802878 0.795506400838029 1 0.999740811128861
"RP2" 2334.54741027251 -0.00156509392249698 0.288898978503825 -0.00541744360122844 0.995677526534729 1 0.999740811128861
"RP9" 1283.21470667189 -0.00481191960113829 0.114560047658362 -0.0420034706644699 0.966495931370425 1 0.999740811128861
"RP9P" 984.509430335002 -0.119668596033404 0.110462030839364 -1.0833459707746 0.278654887650479 1 0.999740811128861
"RPA1" 9184.16375940268 0.125293084431674 0.392353345278132 0.319337367552851 0.749470699626661 1 0.999740811128861
"RPA2" 5129.65993537488 0.0814903349206988 0.243898231253342 0.334116137300123 0.738291923326434 1 0.999740811128861
"RPA3" 1314.81948730465 0.259763828254335 0.281104151525898 0.924083927057916 0.355442620961818 1 0.999740811128861
"RPA3OS" 1243.28279749972 0.158178629661779 0.12440213254841 1.27151059569035 0.20354706038769 1 0.999740811128861
"RPAIN" 6465.19232031153 0.117241948846347 0.112674471695618 1.040536929812 0.298090515935349 1 0.999740811128861
"RPAP1" 3279.4129949417 -0.00976593049251439 0.20301238527415 -0.0481050970330031 0.961632484065563 1 0.999740811128861
"RPAP2" 2129.17356881867 0.0178550003726006 0.244905489088179 0.0729056765492578 0.941881176734264 1 0.999740811128861
"RPAP3" 6092.89973111835 0.0559765974946291 0.112220089714503 0.498810842488527 0.617912648486601 1 0.999740811128861
"RPARP-AS1" 1423.4857338922 0.0166754824724759 0.285612548613401 0.0583849783681862 0.953441979886041 1 0.999740811128861
"RPE" 3842.94297401167 0.114027355685454 0.153119946134464 0.744693023763992 0.456457317471116 1 0.999740811128861
"RPE65" 20.6573412232083 -0.392762721498467 1.69810419225178 -0.231294830606149 0.817085762397336 1 0.999740811128861
"RPF1" 2730.24732513098 0.191320914879267 0.12921938364619 1.48058990439944 0.138715887232102 1 0.999740811128861
"RPF2" 2287.54113222548 0.0956198529068353 0.177901658589416 0.537487135673752 0.590931168615843 1 0.999740811128861
"RPGR" 817.567171974178 0.288107051159643 0.221479998635782 1.30082649870984 0.193317849488966 1 0.999740811128861
"RPGRIP1L" 3089.79623350512 -0.0169367490404831 0.151963918056362 -0.111452437243698 0.911257580121729 1 0.999740811128861
"RPH3A" 4648.98066930573 -0.228564525171247 0.672649519234585 -0.339797351570745 0.734009142513251 1 0.999740811128861
"RPH3AL" 305.08007247128 -0.284485467086434 0.367859356104412 -0.773353898346101 0.439312965821582 1 0.999740811128861
"RPIA" 1612.60621826399 0.04314709570218 0.160448204182963 0.26891604005102 0.787994293320946 1 0.999740811128861
"RPL10" 57160.4330421799 0.187136640227939 0.291854696295342 0.641197974894213 0.521394065199868 1 0.999740811128861
"RPL10A" 28357.4155577381 0.119248658937414 0.260816975476166 0.457212030465828 0.6475186520532 1 0.999740811128861
"RPL11" 43709.1081494759 0.245390809259314 0.28056443720662 0.874632621662586 0.381773832058549 1 0.999740811128861
"RPL12" 27261.4793984324 0.0557807138401314 0.202296908912962 0.275736856978526 0.782750184830753 1 0.999740811128861
"RPL13" 43929.6357616602 0.0512717369316081 0.249131304789204 0.205802064798682 0.836945528250786 1 0.999740811128861
"RPL13A" 6420.86282373258 0.207008789970806 0.380654978586712 0.543822625778821 0.586563537474594 1 0.999740811128861
"RPL13AP20" 7.71908116938541 -0.87918929411382 1.26418442351826 -0.695459679582991 0.486767271149406 1 0.999740811128861
"RPL13P5" 160.927820839624 -0.116508709948997 0.199222288928954 -0.584817645532353 0.558670338205494 1 0.999740811128861
"RPL14" 30749.2325221685 0.117201047225689 0.20586030812142 0.569323189570676 0.569136832358787 1 0.999740811128861
"RPL15" 107458.767624927 0.124067676672338 0.112292443344576 1.10486220601353 0.269219301068434 1 0.999740811128861
"RPL17" 9304.96965122466 0.257679348839915 0.300204290461574 0.858346656017889 0.390701073872854 1 0.999740811128861
"RPL17-C18orf32" 203.547123035147 0.381657634478177 0.374792951754007 1.01831593334945 0.308527838760563 1 0.999740811128861
"RPL18" 28267.7463438211 0.114503470911716 0.247155173345494 0.463285754296769 0.643159555546835 1 0.999740811128861
"RPL18A" 32672.9457196616 0.112146606570518 0.242848154924704 0.461797235417701 0.644226733611887 1 0.999740811128861
"RPL19" 32287.2840447394 0.154490023542494 0.284194392534689 0.543606867695803 0.586712032814565 1 0.999740811128861
"RPL21" 185.77244359149 0.300656884714859 0.2933903627815 1.02476741861753 0.305472943206827 1 0.999740811128861
"RPL21P44" 98.3976729681521 0.177762414616377 0.468446323406467 0.379472323154799 0.704337153023563 1 0.999740811128861
"RPL22" 41999.6089795179 0.242534547362928 0.256170372572411 0.946770482969772 0.343755745724478 1 0.999740811128861
"RPL22L1" 543.691738335314 0.311757003964921 0.589752091829649 0.528623820557762 0.59706643252389 1 0.999740811128861
"RPL23" 35694.9341399102 0.235526144617832 0.306802347467 0.767680386288979 0.442677091514476 1 0.999740811128861
"RPL23A" 26638.5238479306 0.0731803119681026 0.294107239147961 0.248821865725265 0.803498576533091 1 0.999740811128861
"RPL23AP7" 1452.89875330436 -0.0889781611338705 0.136479543155833 -0.651952366460332 0.514431901473732 1 0.999740811128861
"RPL23AP82" 1120.29897810139 -0.103311240544516 0.170455078798181 -0.60609071476736 0.544454516423388 1 0.999740811128861
"RPL24" 35469.4256858335 0.167541025450421 0.224752987269387 0.745445155083115 0.45600265487446 1 0.999740811128861
"RPL26" 33924.6279103733 0.192660129525617 0.203971742172632 0.944543236594795 0.34489211824588 1 0.999740811128861
"RPL26L1" 2294.74269613646 0.0807799537360507 0.125994758564238 0.641137414417645 0.521433407611737 1 0.999740811128861
"RPL27" 21894.9335557622 0.0250871284127095 0.181685019843684 0.138080335045199 0.890176927252603 1 0.999740811128861
"RPL27A" 28357.2997343846 0.177945722963189 0.330753045880309 0.538001766513082 0.590575829027556 1 0.999740811128861
"RPL28" 22368.5222624377 0.0378259289887113 0.232632828870689 0.162599273594946 0.870833958968797 1 0.999740811128861
"RPL29" 26854.9759596167 0.12125528892987 0.312310200908998 0.388252732625924 0.697829012825259 1 0.999740811128861
"RPL3" 108089.188083627 0.199734156550969 0.331765780579926 0.602033628066866 0.547151753146068 1 0.999740811128861
"RPL30" 30887.3804654095 0.202312204384452 0.279860814262935 0.722902936294523 0.469739519447286 1 0.999740811128861
"RPL31" 33795.2655648736 0.184928967098385 0.192441916124357 0.960959913633798 0.33657232387043 1 0.999740811128861
"RPL32" 36438.6863843923 0.0452873478670812 0.219291117895552 0.206517018571867 0.836387072360573 1 0.999740811128861
"RPL32P3" 832.087119959089 0.00398099161671676 0.149584733497531 0.0266136224174406 0.97876790799069 1 0.999740811128861
"RPL34" 24128.8683434333 0.217755119575505 0.245776152526121 0.88598961834738 0.375623121544638 1 0.999740811128861
"RPL34-AS1" 63.552858078424 0.0658596183514674 0.50199186751555 0.131196584274201 0.895619797958208 1 0.999740811128861
"RPL35" 20243.7198149705 0.0772030871772162 0.21633884377326 0.356861883102837 0.721195206173731 1 0.999740811128861
"RPL35A" 23520.7653148073 0.148327442602467 0.285919921007426 0.518772676208925 0.603919274211107 1 0.999740811128861
"RPL36" 11336.7947871329 0.0788661427179515 0.275136101362539 0.286644109324032 0.774384836632585 1 0.999740811128861
"RPL36A" 5035.58839339493 0.278357120461544 0.214928893937256 1.29511260846485 0.195281386007073 1 0.999740811128861
"RPL36A-HNRNPH2" 37.4350083061143 -0.30571635884538 0.596712309072788 -0.512334594405172 0.608416857668677 1 0.999740811128861
"RPL36AL" 4797.78241112834 0.0305155280735583 0.228475507716503 0.133561484898516 0.893749341837854 1 0.999740811128861
"RPL37" 23729.1189134862 0.105809774961811 0.277220469241691 0.381680960468912 0.702698024178286 1 0.999740811128861
"RPL37A" 47298.0100673479 0.071071359081444 0.250052946270656 0.284225241659488 0.776237772747049 1 0.999740811128861
"RPL38" 17445.9281978879 0.00763527458127099 0.303414377730399 0.0251645114459783 0.979923743749833 1 0.999740811128861
"RPL39" 22201.6734186642 0.236024929411594 0.35519722279219 0.664489794025448 0.506376878924315 1 0.999740811128861
"RPL39L" 109.451393865588 0.180686183918531 0.464693350950715 0.38882885573651 0.697402753445883 1 0.999740811128861
"RPL4" 119045.527301454 0.107623195863085 0.250271232500545 0.430026235088171 0.667176557181813 1 0.999740811128861
"RPL41" 52466.8449327587 0.205107396317342 0.269584729432261 0.760827205418103 0.446760282579127 1 0.999740811128861
"RPL5" 71204.4272230874 0.197403429469783 0.288361396213362 0.684569543850182 0.493615591221763 1 0.999740811128861
"RPL6" 68468.0693551926 0.179321388862473 0.256409153409029 0.699356424988527 0.484329312621943 1 0.999740811128861
"RPL7" 78479.7812205872 0.395831653111832 0.379921218955783 1.0418782457052 0.297468131195579 1 0.999740811128861
"RPL7A" 65306.9152538415 0.162134207484167 0.307497409513358 0.52727015730233 0.598005994984763 1 0.999740811128861
"RPL7L1" 6689.15938242543 0.132168555216948 0.112353830205386 1.17636003129879 0.239451036297659 1 0.999740811128861
"RPL8" 49527.8505202124 0.014729365428876 0.234396497543575 0.0628395286757126 0.949894288721489 1 0.999740811128861
"RPL9" 60524.827632208 0.213751496224772 0.237121511894214 0.901442870017344 0.367352896446018 1 0.999740811128861
"RPLP0" 88712.1302339804 0.172163450509187 0.358460598714078 0.480285563118505 0.631024352995761 1 0.999740811128861
"RPLP0P2" 13.9577171628734 -0.00712709264271288 0.737830715450991 -0.00965952283289877 0.99229293572014 1 0.999740811128861
"RPLP1" 33843.4461504339 0.0489586486289642 0.281746780845262 0.173768262700587 0.86204758758301 1 0.999740811128861
"RPLP2" 18210.4876460263 0.0402838355470349 0.305285129679369 0.131954791212214 0.895020050360219 1 0.999740811128861
"RPN1" 20329.6687635215 -0.109022123830917 0.128520708961447 -0.848284488250226 0.396279554180509 1 0.999740811128861
"RPN2" 21730.3112863837 -0.0612796122732343 0.0911617035382936 -0.672207844903787 0.501451387471333 1 0.999740811128861
"RPP14" 4072.57943433645 0.138875166182304 0.0874571866559898 1.58792171909857 0.112304041562732 1 0.999740811128861
"RPP21" 528.695499765297 0.0105138181172789 0.220855069914407 0.0476050566616086 0.962031001967579 1 0.999740811128861
"RPP25" 555.308559505037 -0.107257377912077 0.416319905784109 -0.257632115164097 0.796690841851751 1 0.999740811128861
"RPP25L" 649.166990515339 -0.117547961374301 0.277432043630421 -0.423700016177266 0.671784603379485 1 0.999740811128861
"RPP30" 3068.32903013266 0.0180658279894561 0.171492946943685 0.105344437257752 0.916102503281846 1 0.999740811128861
"RPP38" 777.509900160932 0.0340317789433224 0.136310343020886 0.24966395204587 0.802847237605161 1 0.999740811128861
"RPP40" 690.990294066919 0.0379494521504334 0.19450464894131 0.195108201048111 0.845308242450444 1 0.999740811128861
"RPRD1A" 15756.955513137 0.0526862105997198 0.0874541433542305 0.602443847472335 0.54687873041762 1 0.999740811128861
"RPRD1B" 5842.91864457024 0.137640331865169 0.119949940582 1.14748145098976 0.251182695011067 1 0.999740811128861
"RPRD2" 13340.5070875441 -0.0246609443536231 0.107687943334906 -0.229003763930457 0.818865990666308 1 0.999740811128861
"RPRM" 7012.17851643296 -0.320370874581793 0.549451324920687 -0.583074168813841 0.559843372007975 1 0.999740811128861
"RPRML" 74.2304202024347 -0.147765507196896 1.28508476293569 -0.114985027804185 0.908456989405595 1 0.999740811128861
"RPS10" 3904.63331608333 0.126279764739031 0.202433429878512 0.623808848246143 0.532753128016584 1 0.999740811128861
"RPS10-NUDT3" 54.8323301749261 0.384450604713109 0.356410762717091 1.07867282621393 0.280733603534212 1 0.999740811128861
"RPS11" 62908.436129003 0.121123530334413 0.362377885844925 0.334246473269193 0.738193577946449 1 0.999740811128861
"RPS12" 30361.9054990948 0.0777388550502323 0.208038722127785 0.373674930585673 0.708646178869457 1 0.999740811128861
"RPS13" 23497.8061364772 0.190937076641579 0.217513276450548 0.877818033718913 0.380042476275121 1 0.999740811128861
"RPS14" 46712.0084777603 0.132559622437788 0.288658428400051 0.459226578529258 0.646071466123884 1 0.999740811128861
"RPS14P3" 54.3637442699242 0.18996996753092 0.61484951080794 0.308969860415584 0.757344453751187 1 0.999740811128861
"RPS15" 18708.2515713984 0.086265793855648 0.287095573525379 0.300477617249025 0.763812866936689 1 0.999740811128861
"RPS15A" 24281.5404971698 0.245129516198071 0.399523874949508 0.613554111701212 0.539510014852967 1 0.999740811128861
"RPS15AP10" 29.079494176775 0.365095469257458 0.618307944587224 0.590475138567388 0.554872148725194 1 0.999740811128861
"RPS16" 20540.4786748697 0.0649293023789182 0.300465821380458 0.216095468298549 0.82891333204094 1 0.999740811128861
"RPS18" 63051.6256089099 0.196757533209195 0.221935096966272 0.886554384136442 0.375318862114229 1 0.999740811128861
"RPS18P9" 154.464654451247 -0.122237194371585 0.3325008908002 -0.367629674848112 0.713149384735879 1 0.999740811128861
"RPS19" 35763.0580489532 0.11176441443202 0.383292142297934 0.291590674836076 0.770599606146401 1 0.999740811128861
"RPS19BP1" 3084.65101876783 -0.0495692160732814 0.282783748473365 -0.175290186727086 0.860851622249257 1 0.999740811128861
"RPS2" 88604.2107767218 -0.0273195014210836 0.220679265465772 -0.123797318988815 0.901475754622513 1 0.999740811128861
"RPS20" 29386.8499205824 0.234214847705066 0.27691492597348 0.845800734220792 0.397663915814518 1 0.999740811128861
"RPS21" 7345.65751522112 0.062350560058716 0.278737614005789 0.223689078638024 0.822999244617327 1 0.999740811128861
"RPS23" 62214.1377938476 0.0890186568897591 0.229829963148445 0.387323983654223 0.698516372157056 1 0.999740811128861
"RPS24" 47934.4501180067 0.277417680720914 0.276772032409266 1.00233278018024 0.316182895612632 1 0.999740811128861
"RPS25" 23760.6522914219 0.16863217836765 0.316287502364813 0.533161054758166 0.593922098028361 1 0.999740811128861
"RPS26" 14029.5503281939 0.126949537263258 0.190997809358248 0.664664886418375 0.506264857412766 1 0.999740811128861
"RPS27" 24449.9842574867 0.312641601459587 0.396905798030151 0.787697239524421 0.430873820647666 1 0.999740811128861
"RPS27A" 30029.5997831641 0.187471848534016 0.242728711364707 0.772351352586116 0.439906358188311 1 0.999740811128861
"RPS27L" 4226.26424671535 0.520845609977586 0.53256281323701 0.977998457706415 0.328075086882194 1 0.999740811128861
"RPS28" 13074.7897203214 0.0103277227210938 0.224960444732297 0.0459090607390282 0.963382732367949 1 0.999740811128861
"RPS29" 12610.7293430667 0.0426787734156501 0.361863431896603 0.117941658796418 0.90611388463557 1 0.999740811128861
"RPS2P32" 56.5072922491941 0.429760919427159 0.524840648235518 0.818840767901628 0.412877267805562 1 0.999740811128861
"RPS3" 52639.7911623409 0.0983561789677275 0.366678218987107 0.268235673336206 0.78851791742769 1 0.999740811128861
"RPS3A" 82928.0742772112 0.24136166535767 0.298027185418057 0.809864593456803 0.418018003268851 1 0.999740811128861
"RPS4X" 47192.3182130387 0.14783626649772 0.279942057628737 0.528095948675858 0.597432742594244 1 0.999740811128861
"RPS4Y1" 13451.9728900128 0.209558410045418 0.236638463882271 0.885563600301575 0.375852733389292 1 0.999740811128861
"RPS5" 23554.3315915768 0.117647956909838 0.204596881056153 0.575023217863953 0.565275594627602 1 0.999740811128861
"RPS6" 53779.2268677661 0.245021593349576 0.387262821534812 0.6327010488084 0.526928884840487 1 0.999740811128861
"RPS6KA1" 1547.16538530293 -0.100235552028431 0.127936650052615 -0.783478010305941 0.433346461787848 1 0.999740811128861
"RPS6KA2" 25877.3417661391 -0.101605705729894 0.316682101291739 -0.320844485101767 0.748328245855157 1 0.999740811128861
"RPS6KA2-IT1" 78.9026328466389 0.0270878254474324 0.5556159774875 0.0487527834781205 0.961116310721568 1 0.999740811128861
"RPS6KA3" 25988.3604647508 0.0900984871452637 0.530421280372492 0.169862127480993 0.865118566112415 1 0.999740811128861
"RPS6KA4" 1721.20178731722 -0.0269029875091198 0.20456238905438 -0.131514828475962 0.895368057028862 1 0.999740811128861
"RPS6KA5" 882.709389175561 0.205715131170116 0.251000885281787 0.819579305225037 0.412455975149148 1 0.999740811128861
"RPS6KA6" 6134.80580582932 -0.280482146059831 0.265965762019697 -1.05457989753982 0.29161750165754 1 0.999740811128861
"RPS6KB1" 6388.17002462577 0.170321817995777 0.133132300747005 1.27934255654039 0.200776452694184 1 0.999740811128861
"RPS6KB2" 1676.61413785742 0.0595434048383219 0.189258709455754 0.314613816238889 0.753054887672502 1 0.999740811128861
"RPS6KC1" 5703.19577303377 -0.0873150126510037 0.0853961213393538 -1.02247047385237 0.306558280340733 1 0.999740811128861
"RPS6KL1" 6232.5141674931 -0.114849924587732 0.251541071458615 -0.456585176813273 0.647969235626329 1 0.999740811128861
"RPS7" 29613.4912956438 0.206444488398574 0.318784786257208 0.647598308634485 0.517244791517431 1 0.999740811128861
"RPS8" 49965.0367154715 0.300600142109906 0.207534752807284 1.44843279520054 0.147496048488889 1 0.999740811128861
"RPS9" 28728.82088248 0.00725343521001905 0.27962787933553 0.0259395995394134 0.979305514798407 1 0.999740811128861
"RPSA" 51672.9469062032 0.047507757059297 0.252039055104813 0.188493632621898 0.850489706489174 1 0.999740811128861
"RPSAP58" 2413.00910331004 0.242568122612829 0.327143664532072 0.74147278065062 0.458406829718681 1 0.999740811128861
"RPSAP9" 218.29090383355 0.169952415408584 0.506311029065443 0.33566800968623 0.737121232059531 1 0.999740811128861
"RPTOR" 5375.62789818674 -0.152473222921482 0.148632478345398 -1.02584054722655 0.304966750158046 1 0.999740811128861
"RPUSD1" 1613.96629383089 -0.0526551551838365 0.273076294592332 -0.192822138818179 0.847098264577778 1 0.999740811128861
"RPUSD2" 1183.98501406213 -0.057335227959758 0.17619534671166 -0.325407163298051 0.744872934756343 1 0.999740811128861
"RPUSD3" 1970.92004988673 -0.0815714528530124 0.158489930538022 -0.514679087662563 0.606777289124437 1 0.999740811128861
"RPUSD4" 2245.96542094474 -0.136211177487365 0.140005767534609 -0.972896901934371 0.33060454488912 1 0.999740811128861
"RQCD1" 7985.78293856799 0.0623728824295577 0.0763778547913924 0.816635693682601 0.414136650707895 1 0.999740811128861
"RRAD" 30.7086252592166 0.0844309963114775 0.435421159941201 0.193906507260417 0.846249088350574 1 0.999740811128861
"RRAGA" 9928.50158655622 -0.127965021256741 0.171225262027684 -0.747348958566938 0.4548529468527 1 0.999740811128861
"RRAGB" 6668.70728744495 -0.059117463342024 0.211099009980004 -0.280046142081026 0.779442104331873 1 0.999740811128861
"RRAGC" 4423.66589624469 -0.00275372326483974 0.106177433411849 -0.0259351085852527 0.979309096856285 1 0.999740811128861
"RRAGD" 4500.33214152728 0.133283880289779 0.160657830630167 0.829613345126001 0.406757429131731 1 0.999740811128861
"RRAS" 161.189567699339 0.13417608191582 0.430880996075899 0.311399395976576 0.755497013033976 1 0.999740811128861
"RRAS2" 3513.64131686603 0.233900483864068 0.121763222919544 1.92094524320056 0.0547386110838705 1 0.999740811128861
"RRBP1" 2509.17782306278 0.0181005892190312 0.242239340557899 0.0747219224480379 0.940435964840657 1 0.999740811128861
"RREB1" 620.900960807677 0.139776738119766 0.978624420656753 0.142829808013541 0.886424595038982 1 0.999740811128861
"RRH" 29.6043587201404 -0.252746647038257 0.742638529935271 -0.340336027354098 0.733603488815332 1 0.999740811128861
"RRM1" 10563.5929229143 0.289962073866454 0.467460960829612 0.620291528413096 0.535065871329951 1 0.999740811128861
"RRM2" 4343.32846810141 0.424951400389795 1.14148873149296 0.372278226377232 0.709685708297571 1 0.999740811128861
"RRM2B" 6647.36069701211 0.161836954705079 0.172321984780099 0.939154426010126 0.347651463955884 1 0.999740811128861
"RRN3" 7959.31148798079 0.0795304829477339 0.098654535486332 0.806151309270038 0.420155609744536 1 0.999740811128861
"RRN3P1" 695.039586375107 0.158258421965963 0.252162482855 0.627604948103904 0.530262766450404 1 0.999740811128861
"RRN3P2" 16.076578456564 -0.175080280307671 0.741520023653723 -0.236109983173469 0.813347327462797 1 0.999740811128861
"RRN3P3" 328.706886460546 -0.0992622238363552 0.336460827988843 -0.295018663627752 0.767979622393839 1 0.999740811128861
"RRNAD1" 1360.30059345143 0.0559035199878303 0.191122897269681 0.292500379527779 0.769904069741789 1 0.999740811128861
"RRP1" 2338.05709038134 -0.150287157914227 0.142088209422612 -1.0577032290359 0.290190762668671 1 0.999740811128861
"RRP12" 3269.77302770264 -0.106033339817608 0.173078191670778 -0.612632584117243 0.540119308060422 1 0.999740811128861
"RRP15" 4709.26118173177 0.130125405679579 0.16679362645894 0.780158141783744 0.435297797067841 1 0.999740811128861
"RRP1B" 9894.86289899421 -0.0352397967733523 0.0896908005276273 -0.392903135729036 0.694391025476683 1 0.999740811128861
"RRP36" 3762.00965606402 -0.0474111724071323 0.088391796704848 -0.536375253977974 0.591699230368613 1 0.999740811128861
"RRP7A" 5094.21062680318 -0.0552543170638163 0.122645138226386 -0.450521870355955 0.652334188106064 1 0.999740811128861
"RRP7B" 896.47638431874 0.185842171972202 0.404674285241567 0.459238895946316 0.646062621802729 1 0.999740811128861
"RRP8" 1636.68967529016 -0.00939067124412056 0.112095233633367 -0.0837740458692013 0.933236083859704 1 0.999740811128861
"RRP9" 1617.65237659235 -0.201709253102574 0.227897701199672 -0.885086826417116 0.376109803954584 1 0.999740811128861
"RRS1" 1396.58720780973 -0.0169565477007102 0.165239583352321 -0.102617952410082 0.91826619409751 1 0.999740811128861
"RSAD1" 2340.87552538208 0.0436847996883414 0.175466024355465 0.24896443541596 0.803388291780155 1 0.999740811128861
"RSAD2" 18.8806020307956 -0.758891839965706 0.674958321530114 -1.12435363156249 0.260863034617079 1 0.999740811128861
"RSBN1" 10828.6461154041 0.0678410889472492 0.15523154665004 0.437031585468852 0.662088441682841 1 0.999740811128861
"RSBN1L" 4568.34129903229 0.0387101072764093 0.111797975575419 0.346250520880812 0.729154449920882 1 0.999740811128861
"RSC1A1" 750.406762124533 0.188927035705412 0.227971733740731 0.828730091250155 0.407257154379272 1 0.999740811128861
"RSF1" 17710.6938597856 0.0861676892920668 0.104754876236427 0.822564947693608 0.410755438692622 1 0.999740811128861
"RSG1" 910.313939021048 -0.264268974692208 0.276079189840696 -0.957221639358972 0.338455397070329 1 0.999740811128861
"RSL1D1" 16118.7538102071 0.0723506175164832 0.106883911298027 0.676908401253637 0.498464073372621 1 0.999740811128861
"RSL24D1" 11970.0506787295 0.150545192256302 0.109137620235947 1.37940695363189 0.167769316503421 1 0.999740811128861
"RSPH1" 255.907514474184 0.130195104519865 0.327626426649499 0.397388897627449 0.691080701341282 1 0.999740811128861
"RSPH3" 923.430434753267 -0.14529194783271 0.149224292250142 -0.973648094702704 0.330231297564293 1 0.999740811128861
"RSPH4A" 555.545637637676 -0.170325451959669 0.291240265349862 -0.584827965855135 0.558663398114907 1 0.999740811128861
"RSPH9" 344.069806904431 -0.0127156733403743 0.509655654188017 -0.0249495384499028 0.980095213546569 1 0.999740811128861
"RSPO1" 189.551796417702 1.51852512953021 1.7672560947055 0.859255845307046 0.390199378978051 1 0.999740811128861
"RSPO2" 551.131043220974 1.08351772526481 1.26790142111922 0.854575684841772 0.392786093348244 1 0.999740811128861
"RSPO3" 577.698741912075 0.322673702861597 0.612950089243419 0.526427369086252 0.598591303752621 1 0.999740811128861
"RSPO4" 206.453902739831 -0.331330802678357 0.418470329773421 -0.791766534219414 0.428496819070335 1 0.999740811128861
"RSPRY1" 6002.7458443324 0.139604493606999 0.0967241830308856 1.44332564238275 0.148928759620162 1 0.999740811128861
"RSRC1" 3036.34195622133 0.0477841936914363 0.184269640656797 0.259316692218631 0.795390901273459 1 0.999740811128861
"RSRC2" 9556.97076947574 0.0960397588404147 0.174279348092932 0.551067925668408 0.581587111696102 1 0.999740811128861
"RSRP1" 2068.04321532966 -0.048805730803159 0.354440047931489 -0.137698127195245 0.890478999582543 1 0.999740811128861
"RSU1" 3877.95694802801 -0.24969178430656 0.241724471819736 -1.03296030570196 0.301622475062593 1 0.999740811128861
"RTBDN" 209.640475270664 -0.284704735240597 0.361777902137666 -0.786959992742342 0.431305286403569 1 0.999740811128861
"RTCA" 5488.06558768134 -0.00584549157205929 0.196659075939169 -0.0297239857562812 0.976287182503904 1 0.999740811128861
"RTCA-AS1" 285.979462612132 0.00546793520576118 0.294761656476082 0.0185503612346705 0.985199802008988 1 0.999740811128861
"RTCB" 10340.7492601628 -0.072684132463096 0.0905487657677332 -0.802707047929711 0.422144078330545 1 0.999740811128861
"RTDR1" 255.736349539671 -0.0520162121459804 0.34629315439341 -0.150208606453961 0.880600035966882 1 0.999740811128861
"RTEL1" 187.616181612498 -0.116705832982589 0.352956384211867 -0.330652279440099 0.740907151967269 1 0.999740811128861
"RTEL1-TNFRSF6B" 37.0723559185424 0.102706729794405 0.417474674315746 0.246019066815837 0.805667472842352 1 0.999740811128861
"RTF1" 17992.3040268547 0.108192062351594 0.12333357239172 0.877231237638731 0.380361052339515 1 0.999740811128861
"RTFDC1" 7934.85060201585 0.102664014336758 0.167345860814218 0.613484037413585 0.539556334293318 1 0.999740811128861
"RTKN" 758.862349084819 -0.431818764597979 0.221810406674344 -1.94679217748319 0.0515596551739052 1 0.999740811128861
"RTKN2" 2031.88704144438 0.2408726995458 0.689830586775721 0.349176600984951 0.726956731694279 1 0.999740811128861
"RTL1" 116.292906200208 -0.987203803123717 0.820686347964908 -1.20290023779697 0.229014928320947 1 0.999740811128861
"RTN1" 125904.444727435 -0.153100924811454 0.412194356520599 -0.371428968857809 0.7103180522873 1 0.999740811128861
"RTN2" 7821.39729610335 -0.213810460091071 0.324534112923628 -0.658822760309905 0.510009589944701 1 0.999740811128861
"RTN3" 87938.7785484635 -0.141564094733127 0.10968035994566 -1.29069684675782 0.196808818508104 1 0.999740811128861
"RTN4" 133233.822749332 -0.0921522580830307 0.229782740809251 -0.401040816897248 0.688390072904806 1 0.999740811128861
"RTN4IP1" 1007.83851126386 0.130516589756644 0.143257475168596 0.911063032508726 0.36226216303939 1 0.999740811128861
"RTN4R" 1445.03266680713 -0.0348947632305308 0.297773566962482 -0.117185563468524 0.906713006776781 1 0.999740811128861
"RTN4RL1" 3365.48964845871 -0.0699749920398904 0.515939095086465 -0.135626458057348 0.892116588208725 1 0.999740811128861
"RTN4RL2" 3080.62467844047 -0.0994264775898807 0.432391024902044 -0.229945747861915 0.818133926991907 1 0.999740811128861
"RTP1" 314.441251369639 -0.106224640591104 0.231047878227756 -0.459751638517073 0.645694499732317 1 0.999740811128861
"RTP5" 120.862604809306 -0.381210455297878 0.566081827777158 -0.673419347861392 0.500680543078809 1 0.999740811128861
"RTTN" 1650.73652255053 0.286562889929215 0.558097928343512 0.513463453949312 0.607627168782587 1 0.999740811128861
"RUFY1" 2860.29100310644 -0.1081748854081 0.213262788422053 -0.507237508280246 0.611988180133393 1 0.999740811128861
"RUFY2" 9098.36549178244 0.0760810685060848 0.194511276905878 0.391139628078734 0.695694030254051 1 0.999740811128861
"RUFY3" 62098.3675837476 -0.0727320224281944 0.220046499302638 -0.330530240920413 0.740999346431343 1 0.999740811128861
"RUNDC1" 5194.3584657153 -0.0177138147469168 0.120528164446681 -0.146968261138275 0.883157072186848 1 0.999740811128861
"RUNDC3A" 11756.8011081253 -0.119221459646089 0.282981819484868 -0.421304308040413 0.673532884821999 1 0.999740811128861
"RUNDC3B" 9519.31421168295 -0.14934817172635 0.285701463035908 -0.52274206137887 0.601153763664756 1 0.999740811128861
"RUNX1" 407.984082476062 -0.623059916864032 0.849996546891436 -0.733014644756682 0.463549497387558 1 0.999740811128861
"RUNX1T1" 23893.921528829 -0.192857547379641 0.237819747672928 -0.810940005053225 0.41740012501663 1 0.999740811128861
"RUSC1" 12799.0804880676 -0.17127925214733 0.207597733380538 -0.825053575288153 0.409341174901904 1 0.999740811128861
"RUSC1-AS1" 104.797307400341 -0.418500772548513 0.662733701840449 -0.631476521242714 0.527728996171451 1 0.999740811128861
"RUSC2" 19532.7642841068 -0.29162450331415 0.209483005006198 -1.392115333201 0.163887475790679 1 0.999740811128861
"RUVBL1" 4996.50109861386 -0.0894644300124853 0.186386199696457 -0.479994925365636 0.631231001432013 1 0.999740811128861
"RUVBL2" 7087.06449179505 -0.0758785929257857 0.180825069038937 -0.419624299490502 0.674759934089591 1 0.999740811128861
"RWDD1" 4388.49759825686 0.134512810322082 0.0992085746558017 1.35585871270468 0.175144126190015 1 0.999740811128861
"RWDD2A" 1403.21518658119 -0.0174654214781776 0.141899879560262 -0.123082708260936 0.90204160396636 1 0.999740811128861
"RWDD2B" 1984.71820084586 0.06497899055682 0.221210581776509 0.293742686425684 0.768954533400399 1 0.999740811128861
"RWDD3" 1087.10797450357 0.190657578232091 0.148886681267314 1.28055496038481 0.200350028509135 1 0.999740811128861
"RWDD4" 3881.88991756026 0.160401884360818 0.131574909651265 1.21909173098396 0.222809378038394 1 0.999740811128861
"RXFP3" 19.4456376828874 -1.04177542517183 0.536234146279732 -1.94276219147815 0.0520448980609641 1 0.999740811128861
"RXRA" 2871.70395548496 0.178116773631411 0.405477291732549 0.439276815898474 0.66046097099722 1 0.999740811128861
"RXRB" 5522.15485540873 -0.138775708736949 0.228336328946506 -0.607768852977666 0.543340789853203 1 0.999740811128861
"RXRG" 4484.18839967815 0.0932135363249603 0.538368670539429 0.173140714580518 0.862540822593447 1 0.999740811128861
"RYBP" 11571.6405912689 0.110620692314271 0.135465852851537 0.816594661944107 0.41416010666155 1 0.999740811128861
"RYK" 3750.96515964748 0.347602660850366 0.397912345182384 0.873565912339415 0.382354696646034 1 0.999740811128861
"RYR1" 1086.06410280954 -0.304054555102392 0.557451074576576 -0.545437203315722 0.585452859036125 1 0.999740811128861
"RYR2" 1495.02833762934 0.353747143291602 0.34607236265703 1.02217680884901 0.306697224970532 1 0.999740811128861
"RYR3" 1723.00827174131 -0.328254649635071 0.62044809127947 -0.5290606164299 0.596763400778662 1 0.999740811128861
"S100A10" 2722.979409136 -0.394120305355151 0.640316474071658 -0.615508613809373 0.538218882488479 1 0.999740811128861
"S100A11" 207.886091146663 0.827318757911607 1.06913094532426 0.773823600869289 0.439035113867703 1 0.999740811128861
"S100A13" 2523.14562169783 -0.13228144176348 0.347987192611392 -0.380133075504311 0.703846634670241 1 0.999740811128861
"S100A16" 60.1837055528361 0.4497746849783 1.24004871581583 0.362707270482026 0.716823568008077 1 0.999740811128861
"S100A4" 32.2253439336876 1.04665262929181 1.25249583619474 0.835653579872721 0.403349816915462 1 0.999740811128861
"S100A6" 126.422836132118 0.739195249089232 0.66579927374361 1.11023739171858 0.2668967439964 1 0.999740811128861
"S100B" 208.922514735326 -0.354067036590787 0.519082708688563 -0.682101388977723 0.495174842394453 1 0.999740811128861
"S100PBP" 6045.70622462714 -0.0348715561840687 0.105723898876744 -0.329836078261953 0.741523824955302 1 0.999740811128861
"S1PR1" 1910.04564462037 0.105079061658335 1.54063257043811 0.068205140975602 0.945622334597166 1 0.999740811128861
"S1PR2" 1352.26885241302 -0.0421047213771631 0.225782611887111 -0.1864834542627 0.852065652859693 1 0.999740811128861
"S1PR3" 476.097275265779 1.20583866650179 0.987114518648005 1.22157930384142 0.221866759064127 1 0.999740811128861
"SAA2" 15.6720222076249 1.1015319034433 0.910895988030903 1.20928395548705 0.226553772749208 1 0.999740811128861
"SAAL1" 1429.70618774718 0.213969314894169 0.329286143970521 0.649797505337257 0.515823030577377 1 0.999740811128861
"SAC3D1" 1358.68403681889 -0.0822381624328908 0.232707565601288 -0.353397029531023 0.723790812438529 1 0.999740811128861
"SACM1L" 6227.78112328667 -0.0176792613252751 0.133863056816545 -0.13206975655355 0.894929117109404 1 0.999740811128861
"SACS" 22393.9781894655 -0.0286598520158633 0.254131174109788 -0.112775821841841 0.910208287408538 1 0.999740811128861
"SAE1" 16808.5415446012 -0.0389757288080125 0.202144113959916 -0.1928115938896 0.847106523255695 1 0.999740811128861
"SAFB" 16508.8657313173 -0.116876404247009 0.168244202020759 -0.694683102557012 0.48725391977228 1 0.999740811128861
"SAFB2" 6445.99510295571 -0.153963187043374 0.146845975314576 -1.04846718960837 0.2944234113634 1 0.999740811128861
"SALL1" 7154.7481453718 0.0333371300505672 0.587433327090886 0.0567504915249886 0.954743952372837 1 0.999740811128861
"SALL2" 19839.8307583541 -0.2912329926872 0.265731505771335 -1.09596711854638 0.273093164386731 1 0.999740811128861
"SALL3" 2232.33128825352 -0.364620404817424 0.470781783854203 -0.774499815673293 0.438635277154243 1 0.999740811128861
"SALL4" 1339.43418993797 0.10328173912262 0.578641130466567 0.178490144728118 0.858338060291784 1 0.999740811128861
"SAMD1" 4146.4298988626 -0.06239921175884 0.15614149964007 -0.399632460958039 0.689427243982432 1 0.999740811128861
"SAMD10" 2197.88025210694 0.0747700113764845 0.349448950924642 0.21396547672741 0.830573979293423 1 0.999740811128861
"SAMD11" 2011.69667092759 -0.287823802179308 0.648918075907505 -0.443544128088572 0.657372208268151 1 0.999740811128861
"SAMD12" 2111.86156862572 0.123053042671873 0.239568031873499 0.51364550482616 0.607499858696175 1 0.999740811128861
"SAMD12-AS1" 12.7950608932253 0.585308031311531 0.900645095028226 0.649876443609775 0.515772035414279 1 0.999740811128861
"SAMD13" 111.838273146676 0.326771603899911 0.598814906501486 0.54569717679381 0.585274112914452 1 0.999740811128861
"SAMD14" 9610.48381023111 -0.274920288035214 0.213815620108817 -1.2857820579025 0.19851913367446 1 0.999740811128861
"SAMD15" 440.50337970232 -0.252723213428658 0.275774690760787 -0.916411918481223 0.359450886475795 1 0.999740811128861
"SAMD3" 357.112088208176 0.909158416513191 0.6665189443527 1.36403987345946 0.172555016626936 1 0.999740811128861
"SAMD4A" 2105.14224551021 -0.0465301538230753 0.31346934267852 -0.148436058931589 0.881998644349481 1 0.999740811128861
"SAMD4B" 6618.30408969946 -0.0225081824786526 0.18805481426828 -0.119689477593178 0.904729136099262 1 0.999740811128861
"SAMD5" 2940.94922232311 0.0315156428141392 0.272122447783109 0.115814197141348 0.907799798541462 1 0.999740811128861
"SAMD8" 15180.979720465 0.0402064057572226 0.220374586777461 0.182445745424466 0.85523292853108 1 0.999740811128861
"SAMD9" 62.8209605878244 -0.249630257746438 0.691604319058218 -0.360943751893234 0.718141495862565 1 0.999740811128861
"SAMHD1" 3787.3102126695 -0.217037407659496 0.269555616427864 -0.805167447577844 0.420723058500059 1 0.999740811128861
"SAMM50" 5166.08052688896 -0.0401393928766002 0.110096352648976 -0.364584220192817 0.715421795699305 1 0.999740811128861
"SAMSN1" 38.3696113052375 -0.0878110868885745 0.619105948454884 -0.141835314468754 0.887210089130199 1 0.999740811128861
"SAP130" 6060.44547525013 -0.0330612436251082 0.157804501492298 -0.209507607910169 0.83405199691651 1 0.999740811128861
"SAP18" 13094.028974933 0.0333895275170983 0.157668727128094 0.211770134289039 0.832286369450182 1 0.999740811128861
"SAP25" 175.945624584161 -0.21690760184403 0.629110672426106 -0.344784489202109 0.730256394708525 1 0.999740811128861
"SAP30" 1293.60980362862 0.167946630967468 0.525776369227473 0.319425978033652 0.74940351419289 1 0.999740811128861
"SAP30BP" 5906.27900944058 -0.0466310645654296 0.0841596118763713 -0.554078892782083 0.579524854671493 1 0.999740811128861
"SAP30L" 5775.50498796265 0.0343690201299689 0.174717737335086 0.19671168282161 0.844053167157641 1 0.999740811128861
"SAPCD2" 2011.80303868076 0.0704725872540135 0.506952414246695 0.139012233246255 0.889440482177309 1 0.999740811128861
"SAR1A" 13817.6125319365 0.00564918689839089 0.105881121822208 0.0533540521782232 0.957449814083555 1 0.999740811128861
"SAR1B" 7654.52855167058 0.112850952779937 0.257761066184061 0.437812251674007 0.661522388903423 1 0.999740811128861
"SARDH" 347.151618147784 -0.0152848983965637 0.299029722791548 -0.051114980323273 0.959233899025495 1 0.999740811128861
"SARM1" 8947.93050914784 -0.332811376838161 0.151295106048185 -2.19974978392339 0.0278246525407832 1 0.999740811128861
"SARNP" 7065.5630328055 0.0742941843844202 0.154515586896248 0.480819999307293 0.630644434977166 1 0.999740811128861
"SARS" 28595.2375499366 0.00633993099164722 0.158231594969532 0.04006741506251 0.968039379943645 1 0.999740811128861
"SARS2" 1073.72294463379 0.0113382613847984 0.257016116362085 0.0441149821469757 0.964812750384862 1 0.999740811128861
"SART1" 6395.33251288419 -0.129636267238194 0.20301005135609 -0.63857068343284 0.52310225797171 1 0.999740811128861
"SART3" 8098.55418852449 0.017063262724892 0.20414507441794 0.0835840040399843 0.93338718535389 1 0.999740811128861
"SASH1" 3850.96438853315 -0.143741757511997 0.221489552226698 -0.64897759766508 0.51635285637784 1 0.999740811128861
"SASS6" 1389.29864820507 0.103075998588773 0.27406965867197 0.376094161930355 0.706846894362393 1 0.999740811128861
"SAT1" 2395.24127574541 0.165601118060164 0.2048400790188 0.808440998721568 0.418836758314793 1 0.999740811128861
"SAT2" 3241.03639168485 0.0175261148701808 0.270789349023083 0.0647223198896452 0.948395091377105 1 0.999740811128861
"SATB1" 6338.1266931654 0.0560321403861195 0.136496425912525 0.410502619475386 0.681437282334117 1 0.999740811128861
"SATB2" 564.891118290003 0.461680724012308 0.314010814883026 1.47027013762023 0.14148860548316 1 0.999740811128861
"SATL1" 39.4915110243725 -0.440120909757982 0.531815962276156 -0.82758123294058 0.407907700166809 1 0.999740811128861
"SAV1" 2032.48257357744 0.154947035208312 0.291060710747835 0.532352974780414 0.594481548300932 1 0.999740811128861
"SAYSD1" 1177.27791074528 -0.10720929091994 0.091727162735221 -1.16878455326706 0.242490445360946 1 0.999740811128861
"SBDS" 7595.13742812443 0.0307738843820462 0.164707334918688 0.186839793122987 0.85178624586136 1 0.999740811128861
"SBDSP1" 3586.21849306636 0.0795217973514761 0.203154898371266 0.391434309430974 0.695476236069565 1 0.999740811128861
"SBF1" 27225.8127484505 -0.091971815656783 0.139912158886998 -0.657353988305373 0.510953329659036 1 0.999740811128861
"SBF2" 10943.2246989188 0.0850648352118862 0.125129855203341 0.679812464208904 0.496623213481012 1 0.999740811128861
"SBF2-AS1" 117.14583050904 0.139670339851411 0.765010857767216 0.182573016360914 0.855133058267291 1 0.999740811128861
"SBK1" 39769.0867434019 -0.139861870679316 0.164461324548969 -0.850424080329425 0.39508935289803 1 0.999740811128861
"SBNO1" 14946.3973847338 0.111329950898903 0.1821579466956 0.611172627483245 0.541085302621483 1 0.999740811128861
"SBNO2" 2035.59781937313 0.0519757227821398 0.174808075250551 0.297330216053483 0.766214415084111 1 0.999740811128861
"SC5D" 22207.4845439989 0.00933581749473131 0.166081356602019 0.0562123147699397 0.95517267090785 1 0.999740811128861
"SCAF1" 10718.4829997459 -0.264928561146415 0.17346986273169 -1.52723105313219 0.126703567091801 1 0.999740811128861
"SCAF11" 10653.2622747851 0.133965090345051 0.29488077176081 0.454302562846367 0.649611071710292 1 0.999740811128861
"SCAF4" 5985.50360142843 0.0753984508924034 0.165162781358539 0.456509936876922 0.648023326905244 1 0.999740811128861
"SCAF8" 10993.5042452994 0.0610049489618204 0.124582557908169 0.48967487894082 0.624363980862641 1 0.999740811128861
"SCAI" 8973.13342635686 0.127310034433559 0.208024348334052 0.611995833435424 0.540540514250439 1 0.999740811128861
"SCAMP1" 22770.8965871322 0.0490892954161069 0.179410217685319 0.273614825562545 0.78438063949325 1 0.999740811128861
"SCAMP1-AS1" 852.859749354782 0.126231845234282 0.131761748182401 0.958031044484445 0.33804710445794 1 0.999740811128861
"SCAMP2" 998.495514751041 0.0571470975856002 0.26199586980993 0.218122131570466 0.827333954037148 1 0.999740811128861
"SCAMP3" 4491.39130428698 -0.199028107041658 0.175262925505615 -1.13559731168177 0.256125134491806 1 0.999740811128861
"SCAMP4" 3467.41169854344 -0.138752696599964 0.196451204319545 -0.706295983679851 0.480004090578609 1 0.999740811128861
"SCAMP5" 42832.365583586 -0.124431402805582 0.370038702006798 -0.336265915242822 0.736670350564927 1 0.999740811128861
"SCAND1" 3462.68323466566 -0.128925182305597 0.275686105161379 -0.467652086528365 0.640033410229525 1 0.999740811128861
"SCAND2P" 796.097544476208 0.0904586915806051 0.194226349234721 0.465738515587742 0.641402679714453 1 0.999740811128861
"SCAP" 12070.5112496736 -0.171649184055206 0.117471782714303 -1.46119502138369 0.143961928949733 1 0.999740811128861
"SCAPER" 11872.4821106044 -0.0347199634567344 0.222805001617971 -0.155831167184777 0.876166102861735 1 0.999740811128861
"SCARA3" 1057.29621635183 -0.0440772497424273 0.67705298934326 -0.0651016248893341 0.948093086704556 1 0.999740811128861
"SCARB1" 1317.89288248937 -0.0884817519320855 0.248274591964716 -0.356386657337294 0.721551020198168 1 0.999740811128861
"SCARB2" 49557.0109665772 0.0874870477814291 0.163339881094099 0.535613514564935 0.592225686580442 1 0.999740811128861
"SCARF1" 194.248326944127 0.111522698889689 0.242280469098219 0.460304123170896 0.645297942066003 1 0.999740811128861
"SCARF2" 1255.82500763525 -0.36316304434569 0.310150519302484 -1.17092515325278 0.241628863593147 1 0.999740811128861
"SCARNA10" 14.5363136699071 -2.14111636520949 1.53370219930547 -1.3960443990881 0.162701125481234 1 0.999740811128861
"SCARNA12" 54.4721202299023 0.0453153354585565 0.613951906981408 0.0738092592323013 0.941162159322206 1 0.999740811128861
"SCARNA15" 37.6763912968653 0.186714476290747 0.919098820215592 0.20314951143877 0.839018173937311 1 0.999740811128861
"SCARNA17" 71.2163122082898 -0.176518257354913 0.73066514285622 -0.241585710062602 0.809101195872371 1 0.999740811128861
"SCARNA21" 10.9480516784083 -1.40648887912398 1.12914764543762 -1.24561999027051 0.212903939779339 1 0.999740811128861
"SCARNA27" 14.7186533798599 -0.176770488337693 0.808860423309205 -0.218542635099503 0.827006343014726 1 0.999740811128861
"SCARNA7" 39.0586730305958 -0.607925769397087 1.13657066502033 -0.53487723034468 0.592734754293821 1 0.999740811128861
"SCARNA9" 29.3693958415904 -0.106018129672921 1.08950810830577 -0.0973082521045061 0.922481602871433 1 0.999740811128861
"SCART1" 297.929538211289 0.285409465609759 0.419638678344211 0.680131456747299 0.49642122807982 1 0.999740811128861
"SCCPDH" 9631.24908715537 -0.0300778565317645 0.156515775996158 -0.192171404705573 0.847607944159121 1 0.999740811128861
"SCD" 141610.826919132 0.0888253632227932 0.199022798871308 0.446307476965137 0.655375156029673 1 0.999740811128861
"SCD5" 34203.4430071675 -0.360180196331789 0.279881572322623 -1.28690214701454 0.198128396867737 1 0.999740811128861
"SCEL" 41.5765271934194 -0.436284861472151 0.593163754772493 -0.735521781231368 0.462021779756112 1 0.999740811128861
"SCFD1" 6699.43542352177 0.0467943141590976 0.0972030128948279 0.481408063037391 0.630226507211855 1 0.999740811128861
"SCFD2" 1656.74510379918 -0.085183254616094 0.179785931074016 -0.473803784908092 0.635639835309797 1 0.999740811128861
"SCG2" 27860.0671224421 -0.409941748450422 0.596796541955467 -0.686903692684285 0.492143419794987 1 0.999740811128861
"SCG3" 26117.315852268 -0.118169026748989 0.206699716022651 -0.571694190117028 0.567529171171263 1 0.999740811128861
"SCG5" 16028.1070882288 -0.066153490222089 0.307718532507077 -0.214980520292737 0.829782506041243 1 0.999740811128861
"SCGB1B2P" 83.0409993217644 0.111504872587036 0.304291898863537 0.366440490211808 0.714036410822793 1 0.999740811128861
"SCGB2B2" 13.5294647106891 0.0202929538096578 0.586312603504068 0.0346111505848211 0.972389809947298 1 0.999740811128861
"SCGN" 1130.0712710681 -0.549331583695051 0.591505137711321 -0.928701288750508 0.353043912697717 1 0.999740811128861
"SCHIP1" 1136.19632922368 -0.0039836794757027 0.237990163462312 -0.016738840873705 0.986644960959427 1 0.999740811128861
"SCLT1" 1646.99861681158 0.230166481930991 0.214701091257508 1.07203219407457 0.283705572203463 1 0.999740811128861
"SCLY" 90.9920906078452 -0.438659917293897 0.393877903057592 -1.11369516768692 0.265409983097542 1 0.999740811128861
"SCMH1" 6681.49174819062 -0.104897903521923 0.104436125966806 -1.00442162662433 0.315175430168713 1 0.999740811128861
"SCML1" 2126.48712661625 0.346893682728195 0.284518377834937 1.2192311982372 0.222756453815208 1 0.999740811128861
"SCML2" 3188.78358474205 0.0151034072311183 0.212795024557233 0.070976317526898 0.943416603820657 1 0.999740811128861
"SCN11A" 471.000572809207 0.247553770015691 0.273885458541437 0.903858756627773 0.366070301017986 1 0.999740811128861
"SCN1A" 1471.63137319652 0.0661525279267735 0.391394623828544 0.16901746702518 0.865782902357961 1 0.999740811128861
"SCN1B" 178.778986663956 -0.354760774973979 0.375723509064348 -0.944207020363001 0.345063868421766 1 0.999740811128861
"SCN2A" 19773.5132700811 -0.0684187346118043 0.301880606297158 -0.226641702661932 0.820702361929349 1 0.999740811128861
"SCN2B" 1334.25183135535 -0.496071195384791 0.363376738168914 -1.36517047812289 0.172199474792754 1 0.999740811128861
"SCN3A" 30054.6406509959 -0.138309801937923 0.286504588256892 -0.48274899463009 0.629273970541148 1 0.999740811128861
"SCN3B" 43762.4435736549 -0.0421247584003176 0.235748115679026 -0.178685451117968 0.858184693650881 1 0.999740811128861
"SCN4A" 7.76597185549558 0.464021563427495 1.13754666639737 0.407914309921948 0.683336586540089 1 0.999740811128861
"SCN4B" 403.899188809109 -0.479198734294875 0.258483200574221 -1.85388734443993 0.0637552788551086 1 0.999740811128861
"SCN5A" 406.459920993209 0.292967621096954 0.611566909087469 0.479044266038031 0.63190713785846 1 0.999740811128861
"SCN7A" 3619.76428324798 0.130957241163251 0.497672785152164 0.263139245444596 0.792443256005575 1 0.999740811128861
"SCN8A" 8211.37946308711 -0.130821233040463 0.183202997772247 -0.714078015268596 0.475178939512431 1 0.999740811128861
"SCN9A" 21241.0706159656 -0.0881252845499524 0.532097998386851 -0.16561852293585 0.868457169414285 1 0.999740811128861
"SCNM1" 773.924052869792 0.0450091705533227 0.142061255471297 0.316829317071723 0.751373117526625 1 0.999740811128861
"SCNN1D" 582.196861188221 0.0115773513798495 0.253340317004735 0.0456988114514483 0.963550311145701 1 0.999740811128861
"SCO1" 2591.01108665117 0.00593735334974544 0.118841409132726 0.0499603075483091 0.960154018786258 1 0.999740811128861
"SCO2" 964.887818725044 -0.206824634978613 0.370876885802112 -0.557663857997793 0.577073941800396 1 0.999740811128861
"SCOC" 24624.7657466444 0.17676793386446 0.254465623371976 0.694663316490736 0.48726632231091 1 0.999740811128861
"SCOC-AS1" 166.124373355824 0.234844903486383 0.441980375821902 0.531346902110005 0.59517840934196 1 0.999740811128861
"SCP2" 5598.05400245634 0.208663837607247 0.169342580808473 1.23219946578732 0.217874582825858 1 0.999740811128861
"SCPEP1" 771.992149384853 0.229357337981908 0.389181562489831 0.589332486653708 0.55563825617804 1 0.999740811128861
"SCRG1" 423.879621942179 -0.0683100225306932 1.19680964471047 -0.0570767647408278 0.95448404529397 1 0.999740811128861
"SCRIB" 9694.97173899779 -0.178836834929208 0.27387921289403 -0.652977029689376 0.51377108720726 1 0.999740811128861
"SCRN1" 60829.0410592531 -0.0681082349043117 0.122512299473895 -0.555929773555708 0.578258863609943 1 0.999740811128861
"SCRN2" 1836.92961822557 0.224704804484065 0.246595525053296 0.911228232691975 0.36217513125101 1 0.999740811128861
"SCRN3" 4571.30385625792 0.0784868099196198 0.112590614763488 0.697099044041031 0.485740812415429 1 0.999740811128861
"SCRT1" 3790.76616797334 -0.247100157268926 0.303491479719602 -0.814191414853636 0.41553530290091 1 0.999740811128861
"SCRT2" 4637.84060813803 -0.0489412865470999 0.366491435129713 -0.133540055389775 0.893766288309142 1 0.999740811128861
"SCUBE1" 7958.01862350199 -0.0882151638382518 0.277723936871373 -0.317636156364542 0.750760944586015 1 0.999740811128861
"SCUBE2" 564.481330407186 -0.189850407160533 0.522614919643717 -0.363270163220674 0.71640307942673 1 0.999740811128861
"SCUBE3" 4395.32737322576 -0.210096027933114 0.326945397898538 -0.642602799377265 0.520481866174009 1 0.999740811128861
"SCYL1" 5995.49734163671 -0.143825660258412 0.124560664816559 -1.15466355667116 0.248228228781074 1 0.999740811128861
"SCYL2" 12464.181416184 -0.0292217459085479 0.145295147021281 -0.201119903228893 0.840604819434124 1 0.999740811128861
"SCYL3" 1431.05861067487 0.0680875253548294 0.139240759452157 0.488991338618949 0.62484782887557 1 0.999740811128861
"SDAD1" 5755.22910423561 -0.0259352736463654 0.165598144643743 -0.156615725992346 0.875547707948894 1 0.999740811128861
"SDC1" 2007.28506873315 0.0532360136015301 0.412064388790949 0.129193434447785 0.897204591224814 1 0.999740811128861
"SDC2" 5450.35624106134 0.340792239594945 0.430417822764742 0.791770743613504 0.428494364188632 1 0.999740811128861
"SDC3" 70070.711935981 -0.171465183193023 0.261199451174519 -0.656453076076563 0.511532649855109 1 0.999740811128861
"SDC4" 188.390933457274 1.59579820358888 0.850843986243369 1.87554737341992 0.0607174586059467 1 0.999740811128861
"SDCBP" 10587.4137443637 0.111595646301881 0.31987257847811 0.348875314141746 0.727182918642745 1 0.999740811128861
"SDCBP2" 18.0518652131744 0.32512035502123 0.827946444782271 0.392682832410409 0.694553751963971 1 0.999740811128861
"SDCBP2-AS1" 163.142370080765 0.130786445436171 0.397492525664048 0.329028691087161 0.742134001967388 1 0.999740811128861
"SDCCAG3" 2357.70224068975 -0.00570238178180433 0.195783111465458 -0.0291260146961675 0.976764087869139 1 0.999740811128861
"SDCCAG8" 2124.93145660971 -0.0760221220020638 0.178944235612945 -0.424836942870287 0.670955544854717 1 0.999740811128861
"SDE2" 4944.78762051728 0.0943591596660246 0.160999873707591 0.586082196793521 0.557820279508452 1 0.999740811128861
"SDF2" 3322.67524786901 -0.0912204127447454 0.136944146734134 -0.66611399552434 0.505338239521388 1 0.999740811128861
"SDF2L1" 488.630399728836 -0.145862048833024 0.247894425917469 -0.58840390740204 0.556261215659456 1 0.999740811128861
"SDF4" 5879.07503333288 -0.109662664630298 0.135990918226447 -0.806396971654325 0.420013992518962 1 0.999740811128861
"SDHA" 11534.87171415 -0.136852021722909 0.119761952123774 -1.14270032590545 0.253163034451321 1 0.999740811128861
"SDHAF1" 1436.82499248852 -0.0387533887454001 0.27075680692985 -0.143129878006873 0.88618760863212 1 0.999740811128861
"SDHAF2" 3072.5697417152 0.0322699453727601 0.124016045329571 0.26020782461659 0.794703468932 1 0.999740811128861
"SDHAP1" 1254.3566777744 -0.0123139614980951 0.246785836538485 -0.0498973590657211 0.960204181844196 1 0.999740811128861
"SDHAP2" 1398.17781815888 -0.0179715521294267 0.203843469361739 -0.0881634922408747 0.929746733261946 1 0.999740811128861
"SDHAP3" 617.376595845656 0.227136914048351 0.226919905685569 1.00095632140392 0.3168479255914 1 0.999740811128861
"SDHB" 2663.62193044014 0.0120273460577198 0.112924477550887 0.106507874276416 0.915179408178229 1 0.999740811128861
"SDHC" 10635.6784672387 0.0858764682353824 0.08339712605637 1.02972934795543 0.303137074806136 1 0.999740811128861
"SDHD" 2606.69068508075 0.255296744958894 0.203850401605194 1.25237302918509 0.210433969337008 1 0.999740811128861
"SDK1" 6280.15118881999 -0.0777520046072308 0.250700173635447 -0.310139412668669 0.756454941905556 1 0.999740811128861
"SDK2" 8989.65818693532 0.0986092291529988 0.514798350053869 0.191549233098125 0.848095312113893 1 0.999740811128861
"SDR39U1" 3864.59586091917 0.0132636700538221 0.16075875934013 0.0825066709165073 0.93424381379887 1 0.999740811128861
"SDSL" 786.669733855 0.0811079384915524 0.350931230813495 0.23112203010127 0.817220000855255 1 0.999740811128861
"SEC11A" 7332.55539064583 0.0978571058564292 0.191461794606599 0.511105132266718 0.609277442382933 1 0.999740811128861
"SEC11C" 8075.10937091113 -0.0202014993592177 0.281787289727858 -0.0716905981768294 0.942848138478686 1 0.999740811128861
"SEC13" 5553.48175315641 0.0925082382916022 0.133222464050099 0.694389185421566 0.487438173966256 1 0.999740811128861
"SEC14L1" 16577.8833728114 0.0341754013399618 0.139672784195036 0.244681893734144 0.806702748671975 1 0.999740811128861
"SEC14L1P1" 62.9451332697814 -0.649066405761496 0.333946936022001 -1.94362138336473 0.0519411252653114 1 0.999740811128861
"SEC14L2" 207.167552607746 0.130735824177896 0.615685521750873 0.212341884873486 0.83184032098437 1 0.999740811128861
"SEC14L5" 393.62276664826 0.695336417235743 0.828345827698515 0.839427681029882 0.401229355812056 1 0.999740811128861
"SEC16A" 14059.3582697009 -0.10830223144255 0.107572819521792 -1.00678063403005 0.314040203007359 1 0.999740811128861
"SEC16B" 56.5938664738588 0.495316013577776 0.5196476127424 0.953176732524151 0.340500533218274 1 0.999740811128861
"SEC22A" 2250.47993977759 0.0364548714211454 0.135716820285382 0.26860982555065 0.788229950407358 1 0.999740811128861
"SEC22B" 6518.0326872286 0.0854478035233275 0.126800379214043 0.673876561355461 0.50038979467389 1 0.999740811128861
"SEC22C" 7496.17426434844 0.0845461193816246 0.0700689605237392 1.20661301023555 0.227581213961822 1 0.999740811128861
"SEC23A" 11697.9115931917 0.0199870613181202 0.0968920838977818 0.206281674560803 0.836570892287537 1 0.999740811128861
"SEC23B" 8728.98347769671 -0.117525359774549 0.0930580774854158 -1.26292486316373 0.206616183649417 1 0.999740811128861
"SEC23IP" 6430.80282094113 0.0752195795628013 0.120523960329729 0.624104778477376 0.532558775945462 1 0.999740811128861
"SEC24A" 7838.91231613522 0.0630144460275612 0.175283078462411 0.359501023032721 0.719220312624731 1 0.999740811128861
"SEC24B" 7249.09966667179 0.0957051735188142 0.115402392852218 0.829317063133796 0.406925018049199 1 0.999740811128861
"SEC24B-AS1" 125.291590722137 -0.0029891945728524 0.285890518680413 -0.0104557317488164 0.991657685066213 1 0.999740811128861
"SEC24C" 15180.9746872696 -0.16321149406938 0.146262139463537 -1.11588340405802 0.264472046542457 1 0.999740811128861
"SEC24D" 2128.00241749786 0.111037023727673 0.2052291464669 0.541039251194185 0.588480528589068 1 0.999740811128861
"SEC31A" 17976.4896162961 0.067295185534332 0.100676553357928 0.668429572624345 0.503859423694954 1 0.999740811128861
"SEC31B" 1892.53570604704 -0.030971946657875 0.419793010786229 -0.0737790907949318 0.941186164801659 1 0.999740811128861
"SEC61A1" 20785.4206521982 -0.0503230225324043 0.0977901647611316 -0.514602083505294 0.606831108879374 1 0.999740811128861
"SEC61A2" 5372.8265359671 0.111984126961582 0.124947409801363 0.896250087453673 0.3701192101146 1 0.999740811128861
"SEC61B" 4258.3679395071 0.0531131531780964 0.154482993604709 0.343812298938241 0.730987450259938 1 0.999740811128861
"SEC61G" 6007.19006401664 0.0629801882489728 0.179028923699277 0.351787783491139 0.724997421046902 1 0.999740811128861
"SEC62" 23846.6954124184 0.0920693060569381 0.113013019077653 0.814678758326735 0.415256215346705 1 0.999740811128861
"SEC63" 17622.9564243998 0.167422188276736 0.0959782087158046 1.74437708847516 0.0810933574569698 1 0.999740811128861
"SECISBP2" 7826.34852567131 0.191273892581971 0.170736826749398 1.1202849216749 0.26259236542138 1 0.999740811128861
"SECISBP2L" 16584.2200212704 0.0328566802019296 0.134546088931004 0.244203904126702 0.807072903533778 1 0.999740811128861
"SEH1L" 4912.53293688664 -0.00415998075084185 0.0868838661117946 -0.0478797840958085 0.961812050864197 1 0.999740811128861
"SEL1L" 18476.0785830345 0.0588856822016647 0.160836870700825 0.366120541546712 0.714275130149565 1 0.999740811128861
"SEL1L3" 4656.48160842681 -0.608445318693538 0.359995602016347 -1.69014653313989 0.0909999243326822 1 0.999740811128861
"SELENBP1" 278.288157847551 0.838568377348454 1.44901662276012 0.578715498619422 0.562781156515841 1 0.999740811128861
"SELK" 3795.18014414307 0.0862269363212179 0.0937595788638116 0.919660021579927 0.357750450420782 1 0.999740811128861
"SELM" 471.48215891943 -0.0454957852352755 0.398300385268511 -0.114224808506286 0.909059586268943 1 0.999740811128861
"SELO" 1476.7041930228 0.105609908400519 0.192868915348433 0.547573507165351 0.583984784614235 1 0.999740811128861
"SELPLG" 73.5951071794753 -0.474007959368882 0.376185388504646 -1.2600381988601 0.207655582628556 1 0.999740811128861
"SELT" 17655.3491607208 0.0885222859149944 0.289122426179032 0.306175785409947 0.75947080809552 1 0.999740811128861
"SELV" 32.3705019705013 -0.459704633847513 0.685684927444462 -0.670431294969288 0.502582890470917 1 0.999740811128861
"SEMA3A" 6799.28634596961 0.373099246270825 0.225768130325302 1.65257711853856 0.0984169580706077 1 0.999740811128861
"SEMA3B" 413.418964232072 -0.162052273058195 0.328746300836494 -0.492940217565501 0.622054829162476 1 0.999740811128861
"SEMA3C" 5101.17058170367 -0.420053886915997 0.413561088614503 -1.01569973210789 0.309772395643273 1 0.999740811128861
"SEMA3D" 8558.81254032695 -0.0221690767039518 0.680340675971103 -0.0325852583667854 0.974005325707555 1 0.999740811128861
"SEMA3E" 13490.4220911466 0.17289496949155 0.517847412091784 0.333872421594541 0.738475831202878 1 0.999740811128861
"SEMA3F" 1770.14697548824 -0.267017890599446 0.26502257975349 -1.00752883338398 0.313680708903068 1 0.999740811128861
"SEMA3G" 17.8738448380195 0.898339281148774 1.17238679901988 0.766248205711453 0.443528630205459 1 0.999740811128861
"SEMA4A" 2000.08250286738 -0.0952472860283309 0.29923180351065 -0.318306025331766 0.750252814268516 1 0.999740811128861
"SEMA4B" 3017.90483419384 -0.0222506303398237 0.205170698472074 -0.108449357074506 0.913639250690839 1 0.999740811128861
"SEMA4C" 11964.047462017 -0.148471813211437 0.169256529920619 -0.877199912352389 0.380378063688464 1 0.999740811128861
"SEMA4D" 9678.2826514127 -0.142116318465252 0.320606815587241 -0.443272917342521 0.657568342496872 1 0.999740811128861
"SEMA4F" 7017.97612593706 -0.208311886845875 0.242448383573445 -0.859200972081426 0.390229647171927 1 0.999740811128861
"SEMA4G" 4406.6939973525 -0.215208612747731 0.245297113698146 -0.877338544686504 0.380302782269223 1 0.999740811128861
"SEMA5A" 3101.68925498501 -0.472846288679165 0.687815934318692 -0.687460503728423 0.491792581658908 1 0.999740811128861
"SEMA5B" 7149.15017822763 0.0592616797733319 0.418131724763054 0.141729690104032 0.887293522352511 1 0.999740811128861
"SEMA6A" 7947.63290404846 -0.324076930203204 0.212304908230624 -1.52646932614089 0.126893023912812 1 0.999740811128861
"SEMA6B" 8618.99089286654 -0.303202153681901 0.232328505308746 -1.30505791047452 0.191873129300706 1 0.999740811128861
"SEMA6C" 10321.7554994314 -0.184231549609159 0.135950581627744 -1.35513616347459 0.175374178695928 1 0.999740811128861
"SEMA6D" 24250.7576162314 -0.14388005920332 0.409182054430528 -0.35162846866186 0.72511691211759 1 0.999740811128861
"SEMA7A" 3558.6315729056 -0.17927565503347 0.36158743303536 -0.495801675209045 0.620034342844667 1 0.999740811128861
"SENP1" 4350.10381267507 0.0855366513574067 0.174442741515008 0.490342278586853 0.623891714352875 1 0.999740811128861
"SENP2" 7949.77348437112 0.111855313572216 0.0738496386752861 1.51463589502502 0.129864636764229 1 0.999740811128861
"SENP3" 1270.81990563366 0.0353878291813916 0.108509807951326 0.3261256272545 0.74432930832969 1 0.999740811128861
"SENP3-EIF4A1" 32.4177172237753 0.479930407196912 0.729967280651112 0.657468382375751 0.510879794535819 1 0.999740811128861
"SENP5" 9863.63491498536 0.131220341468555 0.120514970310725 1.08883021860461 0.276228763098076 1 0.999740811128861
"SENP6" 14171.7571608854 0.0410196117249826 0.153389006429439 0.267422109835832 0.789144177944782 1 0.999740811128861
"SENP7" 7698.09607702434 0.193186610608905 0.207929395575779 0.92909715855207 0.352838736905258 1 0.999740811128861
"SENP8" 756.586866079957 0.0674074465353543 0.115141809541824 0.585429800031666 0.558258756131042 1 0.999740811128861
"SEP15" 9559.24954500758 0.0862514489044703 0.139289803392004 0.619222992667541 0.535769466828581 1 0.999740811128861
"SEPHS1" 9967.68778075692 0.0517200256204099 0.246181616410845 0.210088902552723 0.833598286684723 1 0.999740811128861
"SEPHS2" 7219.4897412266 0.16499614438168 0.321479391753816 0.513240190861227 0.607783315247171 1 0.999740811128861
"SEPN1" 11478.3459191857 -0.202005668821695 0.330929526581204 -0.610418994365941 0.541584288870833 1 0.999740811128861
"SEPP1" 203.621494607199 0.416704309960103 0.820255704675117 0.508017570112663 0.611441021395191 1 0.999740811128861
"SEPSECS" 1423.98720864343 0.128153075374065 0.234389668167491 0.546752236888228 0.584548961191895 1 0.999740811128861
"SEPSECS-AS1" 46.3017267742181 -0.512088402570127 0.502029611274997 -1.02003625098843 0.307711268528026 1 0.999740811128861
"SEPT1" 173.125913320632 0.234940513738379 0.290551946653435 0.808600721641738 0.418744849566228 1 0.999740811128861
"SEPT10" 3055.1656612363 0.265224097488902 0.653221178021811 0.406024952056968 0.684724266696049 1 0.999740811128861
"SEPT11" 43181.2434996361 0.181090765559437 0.326726830911701 0.554257405350274 0.579402696525186 1 0.999740811128861
"SEPT12" 67.1417255755355 -0.398281007339587 0.460482320280356 -0.864921387420697 0.387081937900565 1 0.999740811128861
"SEPT2" 37146.4723433628 0.12903322220037 0.428108121447787 0.301403350546123 0.763106939674216 1 0.999740811128861
"SEPT3" 87363.6287579784 -0.0160121863898108 0.17090660007 -0.0936896900602583 0.925355660392041 1 0.999740811128861
"SEPT4" 3014.00091258609 -0.225418728654907 0.304247576135909 -0.740905585897622 0.458750688365693 1 0.999740811128861
"SEPT5" 917.404349477443 -0.10225647723325 0.276049757617138 -0.370427701570644 0.711063836620049 1 0.999740811128861
"SEPT5-GP1BB" 2132.50666346619 -0.321437763550112 0.238692933298059 -1.34665806443766 0.178090384186692 1 0.999740811128861
"SEPT6" 14102.1479947393 -0.0417644200158983 0.191199766132083 -0.218433426257682 0.827091423880494 1 0.999740811128861
"SEPT7" 36266.5459723497 0.0335788507543823 0.0905905854775578 0.370666008806189 0.710886310650383 1 0.999740811128861
"SEPT7P2" 2053.05070150731 -0.00743114426590736 0.142597747561987 -0.0521126342663797 0.958438945957273 1 0.999740811128861
"SEPT7P9" 10.6833796267174 0.551167643533498 0.751736185064561 0.733192913264063 0.463440777041433 1 0.999740811128861
"SEPT8" 7403.30764357072 -0.114523055197763 0.24629864885066 -0.464976384288663 0.641948368432464 1 0.999740811128861
"SEPT9" 15457.4969309386 0.0997959266541245 0.169394733492197 0.589132404513163 0.555772457247514 1 0.999740811128861
"SEPW1" 10864.3352256975 -0.198782375087989 0.178554734504513 -1.11328537795208 0.265585884309454 1 0.999740811128861
"SERAC1" 4029.39609254928 -0.0348679517557229 0.174295333231789 -0.200050977322229 0.841440712706218 1 0.999740811128861
"SERBP1" 40359.1397197171 0.057152581694517 0.234927456581272 0.243277573963541 0.80779037599016 1 0.999740811128861
"SERF2" 13905.3163248879 0.024237143358904 0.141702974774603 0.171041881071702 0.864190834460858 1 0.999740811128861
"SERGEF" 2456.50736053377 -0.113163090526622 0.228060457969652 -0.496197769372546 0.619754884638759 1 0.999740811128861
"SERHL" 28.7638934755224 -1.18708742096402 0.913651483386905 -1.29927816300751 0.193848485643005 1 0.999740811128861
"SERHL2" 36.1498889118687 -0.722285238774106 0.497972182608478 -1.45045298512586 0.146932240754419 1 0.999740811128861
"SERINC1" 122961.922473654 0.069185986761206 0.292700330379833 0.236371399620302 0.813144487252031 1 0.999740811128861
"SERINC2" 1300.99473264613 0.195259582163484 0.492540838786836 0.396433283876364 0.691785416163629 1 0.999740811128861
"SERINC3" 15674.8473920856 -0.0250092721342229 0.253717711181484 -0.0985712507722167 0.92147869738609 1 0.999740811128861
"SERINC4" 138.036163917027 -0.477116706344109 0.41249922480012 -1.15664873449229 0.247415902640411 1 0.999740811128861
"SERINC5" 5157.54996520699 0.0694053833645514 0.225715196893801 0.307490963478222 0.758469700190414 1 0.999740811128861
"SERP1" 9141.72431167254 0.349990141310032 0.200445752415857 1.74605915611482 0.0808006730863817 1 0.999740811128861
"SERP2" 996.70412136934 0.0674055611694967 0.346807160337117 0.1943603502995 0.845893733754053 1 0.999740811128861
"SERPINB1" 111.706857729199 0.358730245742767 0.715032120809689 0.501698085026652 0.61587991175195 1 0.999740811128861
"SERPINB2" 47.7623141437498 0.422073634573204 0.801890002608471 0.526348543067302 0.598646060994905 1 0.999740811128861
"SERPINB6" 573.212957604154 0.2555383153274 0.522795117775369 0.488792466951075 0.624988631732109 1 0.999740811128861
"SERPINB8" 1582.19237978334 -0.139381960855859 0.434396319043231 -0.320863586420004 0.748313769851743 1 0.999740811128861
"SERPINB9" 2827.33860105521 -0.204650564930317 0.420811853949372 -0.486323194105977 0.626738036936992 1 0.999740811128861
"SERPINB9P1" 23.0370395767317 0.172958798161134 0.837923726293863 0.206413534709335 0.836467899304524 1 0.999740811128861
"SERPINC1" 11.5053635653482 -0.867708599068732 0.850320654499928 -1.02044869129873 0.307515711353267 1 0.999740811128861
"SERPINE1" 180.604417607095 1.53845014215097 1.1005269730506 1.39792134116119 0.162136689261381 1 0.999740811128861
"SERPINE2" 5376.51197449594 -0.297423869017035 0.198715381072483 -1.49673300280942 0.134462745224957 1 0.999740811128861
"SERPINF1" 924.118833667593 -0.00923516784037452 0.591186482078487 -0.0156214123974987 0.987536423143543 1 0.999740811128861
"SERPINF2" 21.5283815377606 -0.416031352622422 0.622547165550383 -0.668272824364425 0.503959456988194 1 0.999740811128861
"SERPING1" 847.407340173183 0.152258294526458 0.765419964931013 0.198921247814826 0.842324348297693 1 0.999740811128861
"SERPINH1" 3567.79367728449 0.516641478837807 0.683126799111492 0.756289285546661 0.449475770651641 1 0.999740811128861
"SERPINI1" 6497.35833314018 0.279129666844502 0.339393386334377 0.822436965726546 0.410828248022664 1 0.999740811128861
"SERPINI2" 78.7121063943741 -0.691995418982151 0.686882908662903 -1.00744305944255 0.313721907735983 1 0.999740811128861
"SERTAD1" 444.164214770342 -0.175370021977932 0.210267228979561 -0.834034018658131 0.404261814248708 1 0.999740811128861
"SERTAD2" 2975.91747048915 0.310092621707664 0.295098199229593 1.05081163665931 0.293345110209761 1 0.999740811128861
"SERTAD3" 819.308767433857 0.0960282203178819 0.191748672436404 0.500802530196036 0.616510104760706 1 0.999740811128861
"SERTAD4" 1442.68499705475 0.298524429936879 0.34178046958294 0.873439112249906 0.382423780226014 1 0.999740811128861
"SERTAD4-AS1" 124.755351292432 0.163126660253242 0.442336440255773 0.368784132184356 0.712288633006603 1 0.999740811128861
"SERTM1" 462.393767650757 -0.994443446977838 0.675167416679682 -1.472884239391 0.140782252495727 1 0.999740811128861
"SESN1" 4286.24925388913 0.0945212117567295 0.187122158744909 0.505131045893841 0.613466797138614 1 0.999740811128861
"SESN2" 3513.12032994417 -0.00159203500874302 0.178576139523007 -0.00891516085517074 0.992886825022678 1 0.999740811128861
"SESN3" 25056.6148178056 -0.0839411718016 0.159133754855602 -0.527488161627105 0.597854635279504 1 0.999740811128861
"SESTD1" 31555.5094373281 0.108155215666949 0.218173320356384 0.495730713041716 0.620084414919697 1 0.999740811128861
"SET" 67376.8731286796 0.116290789239273 0.134074205276406 0.867361391399105 0.385744029095194 1 0.999740811128861
"SETBP1" 13295.2282487876 0.162721370490052 0.228783048122352 0.711247497686232 0.476930879900863 1 0.999740811128861
"SETD1A" 3752.3958872025 0.0127445838961345 0.171846763418421 0.0741624901314164 0.940881092164661 1 0.999740811128861
"SETD1B" 5514.61393751306 -0.129743764570152 0.128350428672518 -1.01085571674395 0.312085491436449 1 0.999740811128861
"SETD2" 16767.7529150277 0.132138585403178 0.12887279738368 1.02534117428812 0.305202234289606 1 0.999740811128861
"SETD3" 5431.80949146567 0.0572107422780078 0.122597531378141 0.46665492881375 0.64074678104408 1 0.999740811128861
"SETD4" 3284.14592835449 0.00988536158810743 0.11887913245083 0.0831547251759777 0.933728512078295 1 0.999740811128861
"SETD5" 25020.1227429495 0.0968066050031127 0.108357294937648 0.893401824573214 0.371642025923645 1 0.999740811128861
"SETD6" 2047.28188787455 0.0537004463911008 0.183816038960217 0.29214233259984 0.770177801000184 1 0.999740811128861
"SETD7" 5642.6292224313 -0.186078149636595 0.187381668642693 -0.993043508388305 0.320688752034086 1 0.999740811128861
"SETD8" 3538.72334575318 0.143343392006419 0.173939546953219 0.82409891549833 0.409883356327475 1 0.999740811128861
"SETD9" 801.688253548079 0.0983277350755606 0.333753073247936 0.294612223697834 0.768290123266647 1 0.999740811128861
"SETDB1" 6215.11376801648 -0.020624890447731 0.278704249647918 -0.0740027842194227 0.94100816985084 1 0.999740811128861
"SETDB2" 2331.60128766056 -0.0414565687080025 0.127438405836845 -0.325306711393407 0.744948951918362 1 0.999740811128861
"SETMAR" 2475.0293005438 -0.0148019879512689 0.103260630550559 -0.143345899326283 0.88601700768225 1 0.999740811128861
"SETX" 12950.8027209533 0.0242203430192193 0.167270714532525 0.144797271219342 0.884870936771824 1 0.999740811128861
"SEZ6" 2552.92798043305 -0.0920683311301104 0.395858315957004 -0.232578999654286 0.816088336009833 1 0.999740811128861
"SEZ6L" 23546.4588844419 -0.377197144017022 0.321240187242766 -1.17419040019413 0.240318770318408 1 0.999740811128861
"SEZ6L2" 29237.5416624266 -0.304506798772492 0.296581316216731 -1.02672279783791 0.30455101111257 1 0.999740811128861
"SF1" 23288.5769769876 -0.00576826637539647 0.164050923196289 -0.0351614380645371 0.971951011170824 1 0.999740811128861
"SF3A1" 13664.6059078436 -0.0741544189321157 0.174474180956282 -0.425016575665695 0.670824591392141 1 0.999740811128861
"SF3A2" 6804.49276910072 -0.0748611002125941 0.262769337144166 -0.284892830442855 0.775726248955292 1 0.999740811128861
"SF3A3" 12095.8139057174 0.0392065342453952 0.19806551035953 0.197947306293899 0.843086291328338 1 0.999740811128861
"SF3B1" 41493.1605794144 0.161719297099862 0.158471754379369 1.02049288047079 0.307494764087659 1 0.999740811128861
"SF3B2" 21520.9722327598 -0.063027958936347 0.207956858239299 -0.303081896264367 0.761827450374642 1 0.999740811128861
"SF3B3" 23844.6775218576 -0.105387632342744 0.197157212448934 -0.534536023479441 0.592970733098837 1 0.999740811128861
"SF3B4" 5124.77228327962 -0.0243297192266665 0.144005101054106 -0.168950398621819 0.865835656585215 1 0.999740811128861
"SF3B5" 4138.9049962574 0.12001547796946 0.171067092162834 0.701569638275145 0.482947591724467 1 0.999740811128861
"SF3B6" 4473.44408001724 0.196950378985424 0.118349192417434 1.66414637026633 0.0960831823525624 1 0.999740811128861
"SFI1" 2050.16574302113 -0.0750549540449058 0.200265569588729 -0.374777123192173 0.707826229332798 1 0.999740811128861
"SFMBT1" 2858.19351589774 0.0227981130647768 0.129828390917865 0.175601907283899 0.860606703842615 1 0.999740811128861
"SFMBT2" 3527.01426733574 -0.0829570433764692 0.341335047302779 -0.243036992632294 0.807976740431911 1 0.999740811128861
"SFPQ" 43938.2314753891 -0.145642671474823 0.212523626524761 -0.685301083255581 0.493153948375555 1 0.999740811128861
"SFR1" 442.051404004073 0.417976625940328 0.558554732388732 0.748318117640498 0.454268298891265 1 0.999740811128861
"SFRP1" 15913.683023136 0.848325873964819 1.07835117217819 0.786687950875281 0.431464559233357 1 0.999740811128861
"SFRP2" 9525.30934827893 -0.530032876722527 1.30400084390724 -0.406466666949666 0.684399744009344 1 0.999740811128861
"SFRP4" 51.7068569124349 0.978525649489525 1.33243742289867 0.73438769631731 0.462712483329941 1 0.999740811128861
"SFRP5" 92.6249565119591 -0.308980061992706 0.480136567884455 -0.643525368946825 0.519883258924801 1 0.999740811128861
"SFSWAP" 4942.60845260032 0.125390271211767 0.13920153405204 0.900782251184753 0.367704106237471 1 0.999740811128861
"SFT2D1" 1376.58491744783 0.273521052102051 0.134149651369128 2.03892480756008 0.0414575325975661 1 0.999740811128861
"SFT2D2" 304.010696765448 -0.146732343780158 0.28518162054312 -0.514522441876551 0.606886774259745 1 0.999740811128861
"SFT2D3" 1274.09946931051 0.0982734003918637 0.309432738123487 0.317592123534923 0.750794349558302 1 0.999740811128861
"SFTA3" 103.72433788295 -6.08336086852999 2.64234115329057 -2.30226171247957 0.0213204176212922 1 0.999740811128861
"SFTPA2" 20.6799556957276 0.899123195329236 1.23496902829389 0.728053234315821 0.466580999714318 1 0.999740811128861
"SFTPD" 18.6506287397121 0.0702890714295074 0.753743830827618 0.0932532626533465 0.925702361218093 1 0.999740811128861
"SFXN1" 10245.1964941464 0.0499464866194925 0.189499056758307 0.263571162167819 0.79211038219938 1 0.999740811128861
"SFXN2" 676.870465977091 0.120496872518137 0.50866488821751 0.236888519945593 0.812743276300424 1 0.999740811128861
"SFXN3" 8182.88573643181 -0.152260601732436 0.279875426243264 -0.544029905648425 0.586420893667703 1 0.999740811128861
"SFXN4" 1284.9048203661 0.0830252022190199 0.177192753056404 0.468558678540262 0.639385119129803 1 0.999740811128861
"SFXN5" 1743.17013898232 -0.0934844870705929 0.336763165602 -0.277597126465656 0.781321638229264 1 0.999740811128861
"SGCA" 38.5233591595195 1.04767032462488 2.04429016447983 0.512486115145725 0.608310835418679 1 0.999740811128861
"SGCB" 15209.8761224084 -0.183503295235097 0.172349824393262 -1.06471414102741 0.287005308865084 1 0.999740811128861
"SGCD" 1939.73775705231 -0.307971736913073 0.362415753663285 -0.84977469605034 0.39545036042505 1 0.999740811128861
"SGCE" 2916.86284274119 0.0355694191463164 0.166130894007002 0.214104783814726 0.830465345352992 1 0.999740811128861
"SGCG" 21.342900342342 0.568412145025489 1.15913083461503 0.490377900450097 0.623866511889971 1 0.999740811128861
"SGCZ" 262.75512875924 -0.212739866168251 0.511184790403057 -0.416170179868832 0.67728547887866 1 0.999740811128861
"SGIP1" 10980.0478181006 0.139268089223466 0.283307076638229 0.491579987609366 0.623016293654403 1 0.999740811128861
"SGK1" 772.020909145758 -0.229020564984101 0.268910405704937 -0.851661222940533 0.394402148695598 1 0.999740811128861
"SGK2" 107.436807570184 0.664946462493627 0.534186598675533 1.24478312286811 0.21321148152708 1 0.999740811128861
"SGK223" 1872.52229342132 0.174062710813522 0.773928289274658 0.224908060896258 0.822050798253488 1 0.999740811128861
"SGK494" 1936.58420818807 0.305610797457861 0.352768639163015 0.86632076531224 0.386314281869475 1 0.999740811128861
"SGMS1" 1614.73567261411 -0.0547644185343163 0.159493440546392 -0.343364707330311 0.731324106832245 1 0.999740811128861
"SGMS2" 109.099499767697 0.0333397419940725 0.461300454500778 0.0722733777276524 0.942384350773372 1 0.999740811128861
"SGOL1" 999.483400146871 0.420460476773899 1.03196683292108 0.40743603705145 0.683687763601334 1 0.999740811128861
"SGOL1-AS1" 11.7153125126931 0.306645775911426 0.886090371980837 0.346066028486378 0.729293093174133 1 0.999740811128861
"SGOL2" 2703.75972985634 0.256975932356972 0.677094103249097 0.37952764781712 0.704296077298739 1 0.999740811128861
"SGPL1" 9024.70919641265 0.0703213013935713 0.154702330317091 0.454558772640561 0.649426700412572 1 0.999740811128861
"SGPP1" 2145.86872241839 0.171567678771329 0.195204089262737 0.878914368132963 0.379447707576755 1 0.999740811128861
"SGPP2" 127.64767809711 -0.612334506291868 0.885584411182701 -0.691446798926929 0.489284802888798 1 0.999740811128861
"SGSH" 1567.6266991807 -0.0482403618616118 0.145336528972338 -0.331921796968149 0.739948310985104 1 0.999740811128861
"SGSM1" 1985.35008088651 -0.523658202374472 0.339225535030911 -1.54368745361918 0.122664067196901 1 0.999740811128861
"SGSM2" 18354.1467278596 -0.162949939600585 0.138223134816007 -1.17889049338587 0.238441783704158 1 0.999740811128861
"SGSM3" 6964.1194546561 -0.0939802985954408 0.132437053059731 -0.709622393614078 0.477938329053771 1 0.999740811128861
"SGTA" 10317.8589023339 -0.0709847367829564 0.14029568975742 -0.505965200397056 0.612881079508121 1 0.999740811128861
"SGTB" 7634.72336149606 0.0256789367489493 0.246273001792922 0.104270206486302 0.916954920786232 1 0.999740811128861
"SH2B1" 5995.93024352608 -0.134798130471461 0.132285219123334 -1.0189961612097 0.308204788987542 1 0.999740811128861
"SH2B2" 1364.61384537399 -0.27770071934059 0.177863079108844 -1.56131739499826 0.118448881303575 1 0.999740811128861
"SH2B3" 2799.93975663267 0.00722779716142482 0.301506629763305 0.0239722661060519 0.980874730789016 1 0.999740811128861
"SH2D2A" 10.4237774398093 -0.141401903103579 0.929645360057962 -0.152103059057664 0.879105651503815 1 0.999740811128861
"SH2D3A" 22.4295430488374 -1.06283550340928 0.936584071357347 -1.13479989241005 0.256459171344671 1 0.999740811128861
"SH2D3C" 3392.46675862853 -0.153304653775578 0.32255734637272 -0.475278754303838 0.63458830019583 1 0.999740811128861
"SH2D4B" 53.2850625827697 0.274681859000614 0.467884909969395 0.587071421086399 0.557155740528061 1 0.999740811128861
"SH2D5" 728.061508460469 0.184460134948114 0.367712973144779 0.501641629259261 0.615919630756531 1 0.999740811128861
"SH2D7" 6.35569717389349 -0.945366670819769 1.41420522552342 -0.668479124357553 0.503827803048424 1 0.999740811128861
"SH3BGR" 300.462294874094 0.297041053687915 0.328586507915315 0.903996501781108 0.365997256336379 1 0.999740811128861
"SH3BGRL" 14857.9246405343 0.0279889092629867 0.111471155583818 0.251086562406194 0.801747184837165 1 0.999740811128861
"SH3BGRL2" 13846.5060220824 -0.0803093253342911 0.431083150997688 -0.186296599967837 0.852212173625735 1 0.999740811128861
"SH3BGRL3" 6437.64019079036 -0.215666323895295 0.273879688854628 -0.787449134315935 0.431018993594429 1 0.999740811128861
"SH3BP1" 322.479418169742 0.186982422668337 0.329315003767218 0.567791994076617 0.570176216652536 1 0.999740811128861
"SH3BP2" 5881.74087409013 -0.150043468042976 0.15639480261452 -0.95938909436013 0.337362766985106 1 0.999740811128861
"SH3BP4" 3392.41687910854 -0.255736622958782 0.577336955344587 -0.442959039069558 0.657795362470692 1 0.999740811128861
"SH3BP5" 11758.7036125188 -0.133350302735059 0.243107374698452 -0.548524300838117 0.583331947992704 1 0.999740811128861
"SH3BP5-AS1" 930.7033066489 -0.010161071155974 0.241020785359982 -0.0421584849655089 0.966372357314504 1 0.999740811128861
"SH3BP5L" 6524.4522337494 -0.121828302795961 0.131976856134028 -0.923103537731185 0.355953251195517 1 0.999740811128861
"SH3D19" 1577.60224367747 -0.428639006905362 0.395091661997824 -1.08491028319328 0.277961393070184 1 0.999740811128861
"SH3D21" 855.483981027863 0.228469691473812 0.499734020117523 0.457182585688447 0.647539814125012 1 0.999740811128861
"SH3GL1" 6130.26244551321 0.0200893162090274 0.156046380908144 0.128739392045579 0.897563864410366 1 0.999740811128861
"SH3GL1P1" 76.0981031591507 -0.341736137327482 0.526946906527248 -0.648521004857272 0.516648029723665 1 0.999740811128861
"SH3GL2" 2624.39779905054 -0.0518797010467221 0.186430315845036 -0.27827931745739 0.78079795160139 1 0.999740811128861
"SH3GL3" 3576.31997925717 0.175887691232673 0.307819067552922 0.571399597272944 0.567728802025551 1 0.999740811128861
"SH3GLB1" 29417.7979824868 0.0542834749360003 0.165813188223544 0.327377306458984 0.74338252845538 1 0.999740811128861
"SH3GLB2" 5196.82103070461 0.0376101152105204 0.186452949306394 0.201713704987936 0.840140547802722 1 0.999740811128861
"SH3KBP1" 6595.89593252821 -0.2188935254361 0.28015888748636 -0.781319227100218 0.434614764430935 1 0.999740811128861
"SH3PXD2A" 11571.7866711159 -0.103615076457517 0.359745545543971 -0.288023236815458 0.773328951607673 1 0.999740811128861
"SH3PXD2B" 11524.6483361448 -0.251097583837259 0.143768103578687 -1.74654584422357 0.0807161482053873 1 0.999740811128861
"SH3RF1" 3818.05877857221 0.0245976070663964 0.348812879591994 0.0705180585509578 0.943781327684665 1 0.999740811128861
"SH3RF3" 1006.00235135546 0.353052107047139 0.399944207520343 0.882753395119946 0.377369525953248 1 0.999740811128861
"SH3RF3-AS1" 36.8374418630925 0.103733323486541 0.876474369657605 0.118352945708001 0.905788007540742 1 0.999740811128861
"SH3TC1" 91.7168157184381 0.031884060928739 0.984169837213043 0.0323969092763783 0.974155527236019 1 0.999740811128861
"SH3TC2" 47.6195822531676 0.9902032466131 1.09333662022169 0.905670978451562 0.365110027855555 1 0.999740811128861
"SH3YL1" 2226.96951265415 0.0682353656801096 0.182409126191722 0.374078682929442 0.70834577782772 1 0.999740811128861
"SHANK1" 12872.501407263 -0.177669989279356 0.317820731250797 -0.55902580231355 0.576144110919434 1 0.999740811128861
"SHANK2" 5675.65982389675 -0.133744492855678 0.200688713627802 -0.666427575512399 0.505137841651849 1 0.999740811128861
"SHANK3" 6295.73243612958 -0.180028164485864 0.20380161699576 -0.883350029993183 0.377047180500776 1 0.999740811128861
"SHARPIN" 2012.91990324059 -0.0747735688872262 0.201500150545458 -0.371084431871715 0.710574646095228 1 0.999740811128861
"SHB" 1366.411776793 0.300512374283866 0.495138186845386 0.606926272842102 0.543899841506375 1 0.999740811128861
"SHBG" 54.8111225988857 -0.0836486806342818 0.502531472158142 -0.166454610842679 0.86779920009203 1 0.999740811128861
"SHC1" 6736.63634871013 0.0588224303179022 0.310893446492505 0.189204471762065 0.849932563007224 1 0.999740811128861
"SHC2" 10774.1608414732 -0.224451552177949 0.423186763038761 -0.530384151352557 0.595845612160411 1 0.999740811128861
"SHC3" 31369.3479853194 0.0578274859513129 0.268583851305402 0.215305148355917 0.82952941594687 1 0.999740811128861
"SHC4" 7726.29473019123 -0.0672904306902991 0.407073226510953 -0.165303012598124 0.868705487730955 1 0.999740811128861
"SHCBP1" 621.347641074535 0.300534520279254 1.05168738844232 0.285764119244963 0.775058791302842 1 0.999740811128861
"SHD" 1973.00345730621 -0.434955971142712 0.641102428396688 -0.678450044605944 0.497486387653746 1 0.999740811128861
"SHF" 6132.39634094601 -0.223460815407941 0.188925931642539 -1.18279588971801 0.236890049963605 1 0.999740811128861
"SHFM1" 5359.10638749246 0.204726145671724 0.171066178528615 1.19676576300837 0.231397866338884 1 0.999740811128861
"SHH" 117.471943674474 -1.39969880752753 0.945393337726307 -1.48054651082463 0.138727457965453 1 0.999740811128861
"SHISA2" 925.399280829326 0.928693788866783 0.666596455438325 1.39318740939916 0.163563126111405 1 0.999740811128861
"SHISA3" 457.352406765018 -1.00509910400144 1.45763379738134 -0.689541574713149 0.490482519782965 1 0.999740811128861
"SHISA4" 607.397645444398 -0.312372090715253 0.402595688215482 -0.775895271258003 0.437810824906055 1 0.999740811128861
"SHISA5" 15065.4468335785 -0.186630385104678 0.250377124790428 -0.745397109503882 0.456031690758413 1 0.999740811128861
"SHISA6" 14341.1219349035 -0.240736401802634 0.438373990525077 -0.549157584632892 0.582897309732184 1 0.999740811128861
"SHISA7" 5468.34831036024 -0.122566565390017 0.250943133180322 -0.488423667293353 0.625249781296022 1 0.999740811128861
"SHISA8" 63.7130791176211 -0.179572186778237 0.486839718525705 -0.368852786543454 0.712237456542195 1 0.999740811128861
"SHISA9" 2576.98773589923 0.0592778491884762 0.300205087037371 0.197457843814276 0.843469267699158 1 0.999740811128861
"SHKBP1" 2163.86936400891 -0.27204767565714 0.193207463147116 -1.40805987111374 0.159113342288376 1 0.999740811128861
"SHMT1" 698.327367842085 0.235816699608353 0.58374196567247 0.40397421031173 0.686231683899668 1 0.999740811128861
"SHMT2" 5523.3915319099 0.442520640244468 0.381687451199606 1.15937958885908 0.246301492916545 1 0.999740811128861
"SHOC2" 12634.2997063758 0.0563955385940442 0.154768906173776 0.364385456925841 0.715570193802737 1 0.999740811128861
"SHOX2" 2479.89952083604 -1.31477132658894 0.61864879162649 -2.12523057409079 0.0335673780532155 1 0.999740811128861
"SHPK" 1882.66420836063 -0.0104718000617635 0.100852165300093 -0.103833170369757 0.917301742585336 1 0.999740811128861
"SHPRH" 5402.53644439094 0.0977519781828368 0.168762035243487 0.579229671186424 0.562434212664355 1 0.999740811128861
"SHQ1" 1614.5229323409 -0.112188472266461 0.1242680345675 -0.902794291846 0.366635081220562 1 0.999740811128861
"SHROOM1" 719.880524182003 -0.494043624666413 0.359302884931096 -1.37500600575794 0.16912958277807 1 0.999740811128861
"SHROOM2" 5208.04491860308 -0.0839180912351548 0.225167956833336 -0.372691089866171 0.70937836872557 1 0.999740811128861
"SHROOM3" 4655.58063177509 0.532723327667655 0.892107619562739 0.597151415351397 0.550406293188277 1 0.999740811128861
"SHROOM4" 269.531027851963 0.0365658941753513 1.30115045691837 0.0281027409097282 0.977580208008329 1 0.999740811128861
"SIAE" 2156.04117512879 0.00479987966122487 0.193219309732076 0.0248416147841565 0.980181297492065 1 0.999740811128861
"SIAH1" 5547.94489057211 0.0783235168149374 0.0836540789756216 0.936278514736411 0.349129807309487 1 0.999740811128861
"SIAH2" 2554.87704285682 0.0616704110001461 0.16586482761744 0.371811262737307 0.710033377475451 1 0.999740811128861
"SIAH3" 1536.49657197533 -0.388239011255232 0.34386323034277 -1.12905067188553 0.258876458490376 1 0.999740811128861
"SIDT1" 787.473959037394 -0.978050943440434 0.765307899136861 -1.27798359920695 0.201255209176725 1 0.999740811128861
"SIDT2" 3847.82729267456 -0.11478913899151 0.176987392766355 -0.648572405058508 0.51661479669168 1 0.999740811128861
"SIGIRR" 101.126205474157 -0.422563246270841 0.450991079340764 -0.936965863911371 0.348776117421782 1 0.999740811128861
"SIGLEC1" 29.2531566484078 0.702552070849918 0.591296117878087 1.18815606869039 0.234771927959687 1 0.999740811128861
"SIGMAR1" 4499.71480331629 -0.116869998052261 0.233911720277617 -0.499632929523815 0.617333566740677 1 0.999740811128861
"SIK1" 1988.6585886566 0.245553045616726 0.376107248854706 0.652880385487028 0.513833395025811 1 0.999740811128861
"SIK2" 6338.59434731562 -0.129203808241774 0.141961448558314 -0.910133064672843 0.36275233890623 1 0.999740811128861
"SIK3" 7465.19429460048 -0.146380958829349 0.192621266632522 -0.759941835023912 0.447289353456324 1 0.999740811128861
"SIKE1" 11901.6416884641 0.0977144319594875 0.245299047488441 0.398348191564389 0.690373541688808 1 0.999740811128861
"SIL1" 1162.69644910987 -0.0163994891050841 0.146965221976533 -0.111587550336928 0.911150443758319 1 0.999740811128861
"SIM1" 3806.20787705753 -1.02392558763856 0.78878979837302 -1.29809689444582 0.194254041345242 1 0.999740811128861
"SIM2" 34.1529138814151 0.68557206274169 0.783898066154779 0.874567870928163 0.381809075903224 1 0.999740811128861
"SIMC1" 1570.4188089009 0.0770625161615119 0.231489731454029 0.332898205365173 0.739211124165936 1 0.999740811128861
"SIN3A" 10352.2788334355 0.129305549368559 0.181497489350355 0.712437124234556 0.47619413360617 1 0.999740811128861
"SIN3B" 7950.42433002175 -0.245912416080209 0.131439316429783 -1.87091977316832 0.0613562018627164 1 0.999740811128861
"SIPA1" 449.725552391105 0.127138706799605 0.529352009513711 0.240177999732921 0.810192268244649 1 0.999740811128861
"SIPA1L1" 2782.44256867491 0.414086538474767 0.324891824722312 1.27453665178769 0.202473291843697 1 0.999740811128861
"SIPA1L2" 19983.0899252953 -0.0316793256437835 0.153798417680422 -0.20597952905868 0.836806901874675 1 0.999740811128861
"SIPA1L3" 3783.84812322324 -0.0960313863236391 0.136797433163429 -0.701996990023287 0.482681040570177 1 0.999740811128861
"SIRPA" 4540.8397871992 0.41830709694728 0.246055316358627 1.70005307399087 0.0891209428476961 1 0.999740811128861
"SIRPB1" 11.4545367993261 0.110978543842809 0.701916597086507 0.158107878205838 0.87437179278792 1 0.999740811128861
"SIRT1" 5732.26388457085 0.0836653154269327 0.126836024631578 0.659633693739268 0.509488926595404 1 0.999740811128861
"SIRT2" 5472.99782393884 -0.189832953754096 0.153282108818007 -1.23845473694184 0.215547495352308 1 0.999740811128861
"SIRT3" 2611.85406993538 -0.0403679917465543 0.115257803290835 -0.350240856531786 0.726157947092144 1 0.999740811128861
"SIRT4" 223.316722318105 0.0284142441242671 0.25757535686295 0.110314295864047 0.912160120000035 1 0.999740811128861
"SIRT5" 1596.96609742393 0.0205014699973562 0.102085890595272 0.200825695674595 0.84083486999073 1 0.999740811128861
"SIRT6" 1817.53226430411 -0.177611118890744 0.176826190647584 -1.00443898180629 0.315167068486213 1 0.999740811128861
"SIRT7" 1080.44636910149 -0.0379604415174214 0.209063524011479 -0.181573718786722 0.85591727533797 1 0.999740811128861
"SIVA1" 1569.62738741457 0.156289515763915 0.266486340924365 0.586482276058846 0.557551468677007 1 0.999740811128861
"SIX1" 5146.84700079759 -0.300343767891942 0.855135813292613 -0.351223470264331 0.725420703628193 1 0.999740811128861
"SIX2" 204.139553938708 1.4777169494363 0.749745782031491 1.97095733627513 0.0487287559819588 1 0.999740811128861
"SIX3" 974.873238537873 0.939669165062654 1.45646284679509 0.645172080517107 0.51881567695133 1 0.999740811128861
"SIX3-AS1" 56.8416894287478 1.36666748994233 1.46723596184033 0.931457192630522 0.351617118106593 1 0.999740811128861
"SIX4" 1589.39900544489 0.0802157884451916 0.697509851001962 0.115003090393581 0.908442672518653 1 0.999740811128861
"SIX5" 850.305613930786 0.274230919887068 1.08073022840905 0.253745951282185 0.799691831571474 1 0.999740811128861
"SKA1" 568.72379959663 0.454122976991554 1.04995156340509 0.432518025420897 0.665364954210536 1 0.999740811128861
"SKA2" 12191.2613067888 0.121683563097421 0.246418375222029 0.493808803778455 0.621441215039154 1 0.999740811128861
"SKA3" 929.016092455836 0.24772107045059 1.18163922476809 0.209641881598174 0.833947189134536 1 0.999740811128861
"SKAP2" 2646.58883000733 -0.215957929456416 0.387452787748632 -0.557378695637424 0.577268718225241 1 0.999740811128861
"SKI" 10199.9572676712 -0.021899142908709 0.105026705687864 -0.208510233328583 0.834830593191856 1 0.999740811128861
"SKIDA1" 4118.26621411058 0.033638421780209 0.320998711725501 0.104793011783096 0.91654005530722 1 0.999740811128861
"SKIL" 12126.6134828621 -0.0887127308951156 0.214092995559524 -0.41436540538502 0.678606520469637 1 0.999740811128861
"SKINTL" 16.6843688950032 0.702077355504652 0.972324029723971 0.722061096961639 0.470256915003508 1 0.999740811128861
"SKIV2L" 3118.81852398949 -0.104088311187011 0.262100599749892 -0.397131144630485 0.691270754275227 1 0.999740811128861
"SKIV2L2" 12592.5679065286 0.0694940627322092 0.124973035148655 0.556072457146825 0.578161322926619 1 0.999740811128861
"SKOR1" 217.889412974016 0.179913189577011 0.240405207512128 0.74837476042583 0.454234142078033 1 0.999740811128861
"SKOR2" 177.573192627516 -2.41722937728475 1.32167085394468 -1.82891933348628 0.0674116934919251 1 0.999740811128861
"SKP1" 39474.8289765766 0.0833995321143079 0.160851845010087 0.518486636625634 0.604118781443638 1 0.999740811128861
"SKP2" 3423.10068362525 0.309922563390277 0.628392136891525 0.493199302148138 0.621871770926157 1 0.999740811128861
"SLA" 88.7591468150808 1.50370440188856 1.83953848455 0.81743568537323 0.413679489390642 1 0.999740811128861
"SLAIN1" 4589.28144131432 0.130972446733971 0.196687831053684 0.665889933466314 0.505481455294527 1 0.999740811128861
"SLAIN2" 7509.52317099592 0.034201588064343 0.0992160355632385 0.344718349913745 0.730306121548372 1 0.999740811128861
"SLBP" 5145.1358843167 0.0733106160450299 0.0836193756656666 0.87671805082767 0.380639799828471 1 0.999740811128861
"SLC10A2" 13.2881105073673 -1.42835556820803 1.51096988484441 -0.945323651076684 0.344493667375768 1 0.999740811128861
"SLC10A3" 699.378909385675 -0.284099771314096 0.24964073760574 -1.13803449724931 0.255106077749468 1 0.999740811128861
"SLC10A5" 125.884022006311 -0.0545663634130408 0.33986768509521 -0.160551784726914 0.872446432333116 1 0.999740811128861
"SLC10A7" 1118.72961423472 -0.107028030403175 0.196486956800376 -0.544708066866299 0.58595431582049 1 0.999740811128861
"SLC11A2" 6146.21457028136 0.0773066273712263 0.094969330838875 0.814016764026534 0.41563534735416 1 0.999740811128861
"SLC12A1" 63.9175177376361 -0.428234213856523 0.539525141076541 -0.793724298004068 0.427355951686252 1 0.999740811128861
"SLC12A2" 5542.61549817055 0.171232805509446 0.210346046622906 0.81405288218428 0.415614656784505 1 0.999740811128861
"SLC12A4" 677.517102074207 0.339504736939659 0.875657897520447 0.387713898202729 0.698227769519365 1 0.999740811128861
"SLC12A5" 8613.36164773732 -0.360766093632152 0.29156826690301 -1.23732975973054 0.215964683838109 1 0.999740811128861
"SLC12A6" 6435.06160159551 0.0120826998600757 0.117285115409749 0.103019891465881 0.917947183842391 1 0.999740811128861
"SLC12A7" 2787.38241798985 -0.271860421871523 0.470341695618437 -0.578006212088133 0.56325992520311 1 0.999740811128861
"SLC12A8" 83.1549300328475 0.0235501773640881 0.495146880810393 0.0475620028657845 0.962065315058833 1 0.999740811128861
"SLC12A9" 2186.8070971148 -0.264952723372318 0.196223455673891 -1.35026020443065 0.176932532628883 1 0.999740811128861
"SLC13A3" 527.276694405947 0.780355526378627 0.493358132336335 1.58172223225184 0.113712995080428 1 0.999740811128861
"SLC13A4" 23.7329548984925 0.871224475103786 1.39136387899097 0.626165799083133 0.53120619744009 1 0.999740811128861
"SLC13A5" 10.65051023665 0.0623192104216721 1.0989699725943 0.0567069273736001 0.954778655651565 1 0.999740811128861
"SLC14A2" 19.7847020904744 0.00286692545078122 0.616969120757969 0.00464678920601261 0.996292411977997 1 0.999740811128861
"SLC15A2" 132.704813260422 0.207752049612069 0.76498545069335 0.271576471714293 0.785947692576074 1 0.999740811128861
"SLC15A3" 28.8178763958292 -0.293732940176371 1.09924955568559 -0.267212243714007 0.789305749679433 1 0.999740811128861
"SLC15A4" 683.261336883618 0.0757226522598949 0.14116819623418 0.536400225262359 0.591681975759827 1 0.999740811128861
"SLC16A1" 5884.36719996808 0.219960497385371 0.485123536750788 0.453411308094018 0.650252595242243 1 0.999740811128861
"SLC16A1-AS1" 148.363479636014 0.528775646055913 0.390738703848337 1.35327174105884 0.175968833563902 1 0.999740811128861
"SLC16A10" 334.129197223414 0.0871337209338523 0.245543562038335 0.354860539655479 0.722694071809888 1 0.999740811128861
"SLC16A13" 169.394013593004 -0.534310169792263 0.251819250600555 -2.12180033304843 0.033854508674755 1 0.999740811128861
"SLC16A14" 20199.296857224 0.14189799093405 0.175457086057336 0.808733315493913 0.418668560609981 1 0.999740811128861
"SLC16A2" 13209.2620656841 -0.204006799546714 0.289849815251036 -0.703836224183982 0.481534771976529 1 0.999740811128861
"SLC16A3" 2969.53439382569 0.129756207734702 1.72444064055397 0.075245389538615 0.940019471061384 1 0.999740811128861
"SLC16A4" 52.3873229085287 0.764611641627664 0.490890952145259 1.55759978521953 0.119328149646331 1 0.999740811128861
"SLC16A6" 2076.48881523392 0.118800653058788 0.369106582009506 0.321860023226918 0.74755873974264 1 0.999740811128861
"SLC16A7" 2431.31180175947 0.146029449840326 0.389393467609034 0.375017718548235 0.707647289233497 1 0.999740811128861
"SLC16A9" 8066.03898038816 0.123921864551042 0.312541956134587 0.396496733058388 0.691738617450835 1 0.999740811128861
"SLC17A4" 87.7045866370781 -0.140731419914842 0.833222141913723 -0.168900240206788 0.865875110254857 1 0.999740811128861
"SLC17A5" 2546.31227661364 -0.138352589295347 0.223496754423458 -0.619036234562994 0.535892488696576 1 0.999740811128861
"SLC17A6" 38699.1771217226 -0.313111739956134 0.415011776516403 -0.754464710819497 0.450570227615419 1 0.999740811128861
"SLC17A7" 4185.95861308699 0.0226600472385134 0.544243136302277 0.0416358897835099 0.966788962127831 1 0.999740811128861
"SLC17A8" 67.8072044646918 -1.1741635763487 0.953784253111111 -1.23105783359155 0.218301234691671 1 0.999740811128861
"SLC18A1" 11.3434298000905 -0.775996672599874 1.4395668393729 -0.539048727280985 0.589853232774481 1 0.999740811128861
"SLC18A2" 35.9091274081339 -0.333911798663935 0.515020996979845 -0.64834599098297 0.516761194041036 1 0.999740811128861
"SLC18A3" 1793.28583167263 -0.385468777215726 0.794412515456951 -0.485224955190947 0.627516781877126 1 0.999740811128861
"SLC18B1" 1914.14504827699 0.107374144627718 0.240084139618223 0.447235476689389 0.654705048844121 1 0.999740811128861
"SLC19A1" 1198.05083090109 -0.169649731741404 0.156759216583468 -1.08223130632369 0.279149760933604 1 0.999740811128861
"SLC19A2" 2073.96834668953 0.108668082175892 0.106097530543559 1.02422819474839 0.305727504487708 1 0.999740811128861
"SLC19A3" 50.2748084512267 -0.273368683434728 0.76093344518794 -0.359254393618104 0.719404788618663 1 0.999740811128861
"SLC1A1" 4323.48174017286 -0.272643364099107 0.268329456780905 -1.01607690549504 0.309592765656885 1 0.999740811128861
"SLC1A2" 24943.5069770202 -0.0637042054126075 0.222816380887037 -0.285904497501484 0.774951268963674 1 0.999740811128861
"SLC1A3" 6428.01656904323 0.0257672087355636 1.63974586354932 0.0157141477276174 0.987462440136634 1 0.999740811128861
"SLC1A4" 9156.78671636578 -0.246933883357032 0.163041265217603 -1.51454837539112 0.129886814239257 1 0.999740811128861
"SLC1A5" 2442.92610140589 0.430967010809223 0.629611340767032 0.684496899760719 0.493661446385361 1 0.999740811128861
"SLC1A6" 3246.09128535742 -0.230002263613636 0.293428439982596 -0.783844482243365 0.433131369298201 1 0.999740811128861
"SLC20A1" 9343.30273382346 0.0177327423737094 0.149688265311049 0.118464479074971 0.905699638460563 1 0.999740811128861
"SLC20A2" 4515.35589231076 -0.0361968117892719 0.345590311138257 -0.104739081573357 0.916582849888262 1 0.999740811128861
"SLC22A1" 13.4784652578395 0.521983056684994 1.05242584280035 0.495980842978994 0.619907926952232 1 0.999740811128861
"SLC22A14" 13.377677669036 -0.545947233352501 0.800943177711042 -0.681630418418351 0.495472675616571 1 0.999740811128861
"SLC22A15" 3505.23188984484 -0.133899644861496 0.331888232979977 -0.403448003140185 0.686618679106033 1 0.999740811128861
"SLC22A17" 19776.8052696395 -0.250355994705751 0.355100799722251 -0.705027966429736 0.480792832318423 1 0.999740811128861
"SLC22A18" 289.639253467717 -0.349829255770104 0.440964437327527 -0.79332759324142 0.427586984387617 1 0.999740811128861
"SLC22A20" 245.1417174223 -0.255542939812203 0.390698623176588 -0.654066650490096 0.513068866152889 1 0.999740811128861
"SLC22A23" 6738.8553354956 0.147392952181495 0.284854991935685 0.51743152254384 0.604854959477873 1 0.999740811128861
"SLC22A31" 62.9077327220156 -0.0110933295590509 0.719569983022057 -0.0154166096707661 0.987699812400433 1 0.999740811128861
"SLC22A4" 252.856522119013 -0.0155579144267447 0.368025536356548 -0.0422740078875178 0.96628026545882 1 0.999740811128861
"SLC22A5" 465.91297015841 -0.00267982827737208 0.236651203635638 -0.0113239579440217 0.990964981886139 1 0.999740811128861
"SLC22A7" 28.1203637088851 -0.0879242227641167 0.620693179007639 -0.141654888015186 0.887352609658052 1 0.999740811128861
"SLC23A2" 15509.7207858257 -0.00992712667418868 0.231026748946444 -0.042969598626391 0.965725768242454 1 0.999740811128861
"SLC23A3" 21.1329633545979 -0.480485992725511 0.687378816375896 -0.699011929490064 0.484544575595056 1 0.999740811128861
"SLC24A1" 373.348072746899 0.633177731079155 0.359091577968038 1.76327647298794 0.0778538713462015 1 0.999740811128861
"SLC24A2" 616.405140551454 -0.373847772662266 0.441906807761868 -0.845987810316158 0.397559544429482 1 0.999740811128861
"SLC24A3" 3549.50162258154 -0.319440314351384 0.299831066404693 -1.06540098790238 0.286694509921292 1 0.999740811128861
"SLC24A4" 330.032424432315 0.854746980722843 0.494910292439621 1.72707457044273 0.0841542719284874 1 0.999740811128861
"SLC24A5" 90.5355679737587 -0.480166954345472 0.796457032597273 -0.602878667264236 0.546589408485375 1 0.999740811128861
"SLC25A1" 8175.11987262198 -0.124674425727274 0.222546954068527 -0.560216275478138 0.575331926950207 1 0.999740811128861
"SLC25A10" 843.251854464477 0.0734983408605315 0.240210461051345 0.30597477120208 0.75962385481017 1 0.999740811128861
"SLC25A11" 5386.25869319125 -0.0748731078621505 0.200817143657688 -0.372842211070281 0.709265884460057 1 0.999740811128861
"SLC25A12" 5497.6032066675 -0.129116872332331 0.151600353595131 -0.851692422018721 0.394384827680817 1 0.999740811128861
"SLC25A13" 7231.5713001318 -0.125336058786482 0.224502206008367 -0.558284308270055 0.576650258366748 1 0.999740811128861
"SLC25A14" 3144.18981677482 0.0888545312736229 0.166828043617168 0.532611480342739 0.59430255342212 1 0.999740811128861
"SLC25A15" 2796.94567891712 0.0545944937435992 0.130015025844498 0.419909109650878 0.674551852667426 1 0.999740811128861
"SLC25A16" 1255.56412300133 0.231136463267544 0.207361634200643 1.11465394338037 0.26499874459772 1 0.999740811128861
"SLC25A17" 3488.7004738775 -0.062322525652448 0.0980164309026809 -0.635837533345068 0.524882320953846 1 0.999740811128861
"SLC25A18" 42.9421800550242 -0.0918952761298311 0.660622189429087 -0.139104131832519 0.889367863242071 1 0.999740811128861
"SLC25A19" 341.464800244331 -0.138817907315466 0.164550533230046 -0.843618702355675 0.398882509926915 1 0.999740811128861
"SLC25A20" 764.064283422898 -0.338280138331902 0.13987311637309 -2.41847859762838 0.0155855623911461 1 0.999740811128861
"SLC25A21" 222.321379482484 0.203296331661349 0.419015233883758 0.48517646906782 0.627551172241429 1 0.999740811128861
"SLC25A21-AS1" 876.164299570777 0.203593923003219 0.218628741791035 0.931231279727225 0.351733940776741 1 0.999740811128861
"SLC25A22" 5554.00447729425 -0.237369547004226 0.187597551349206 -1.26531260827798 0.205759288613016 1 0.999740811128861
"SLC25A23" 9829.72758631178 -0.116853869279166 0.183918075357266 -0.635358265098054 0.525194781044842 1 0.999740811128861
"SLC25A24" 3089.25036571636 -0.0217533074877629 0.181249835461369 -0.120018357160933 0.904468606158469 1 0.999740811128861
"SLC25A25" 4777.32575916937 -0.0340962877072139 0.133605474998167 -0.255201276053108 0.798567645546114 1 0.999740811128861
"SLC25A26" 1745.26084978365 0.155082752016775 0.202233362361653 0.766850485032442 0.443170416046213 1 0.999740811128861
"SLC25A27" 2533.4033491787 0.444863382010647 0.231414323377044 1.92236753334334 0.0545595278189024 1 0.999740811128861
"SLC25A28" 1461.49341031244 0.0107564801256893 0.202410739792724 0.053141844828512 0.957618891185402 1 0.999740811128861
"SLC25A29" 8989.2574853548 0.0696745064010982 0.218226271755541 0.319276436519744 0.749516899304189 1 0.999740811128861
"SLC25A3" 33907.9356457399 -0.00344179260711569 0.123469057186644 -0.0278757502935562 0.977761249388425 1 0.999740811128861
"SLC25A30" 1215.102796735 0.120096509588456 0.149878623269002 0.801291785106055 0.422962745503853 1 0.999740811128861
"SLC25A32" 3849.7087652266 0.020200731086914 0.321665623670081 0.0628004038990286 0.949925444240794 1 0.999740811128861
"SLC25A33" 2870.2773530769 -0.0684262456112843 0.251007065537837 -0.272606850586721 0.785155445330973 1 0.999740811128861
"SLC25A34" 281.112439668198 -0.192682938435874 0.312204974492816 -0.617168060018554 0.537123880651133 1 0.999740811128861
"SLC25A35" 101.677853064886 -0.338570200739991 0.398484519290018 -0.849644551670974 0.395522734624118 1 0.999740811128861
"SLC25A36" 16059.0738071395 0.2485031053874 0.169257071669832 1.46819924825446 0.142050108418713 1 0.999740811128861
"SLC25A37" 969.430548485022 0.273859562070148 0.338919137695559 0.808038058671528 0.41906867330171 1 0.999740811128861
"SLC25A38" 3183.99981862139 0.000770520154566216 0.142759535697502 0.00539732880750535 0.995693575583447 1 0.999740811128861
"SLC25A39" 4009.98744689417 -0.0777470925307576 0.175800500728431 -0.442246138143019 0.658311102367483 1 0.999740811128861
"SLC25A4" 12616.8041067634 -0.110379088866378 0.286199013824871 -0.385672498976257 0.699739232665808 1 0.999740811128861
"SLC25A40" 2353.99614322326 0.14984563970418 0.236082023370908 0.63471855063169 0.525611992707755 1 0.999740811128861
"SLC25A41" 245.105288287112 0.0118002644380235 0.243478896311947 0.0484652453118769 0.961345462100689 1 0.999740811128861
"SLC25A42" 2077.69151312779 -0.0998424159755781 0.187107230295752 -0.533610677779591 0.59361091915521 1 0.999740811128861
"SLC25A43" 87.3087446363972 -0.361134779820714 0.482012884235609 -0.749222254491004 0.453723257919789 1 0.999740811128861
"SLC25A44" 6645.18664301776 0.0400003407721847 0.223448321477154 0.179013834195548 0.857926839042669 1 0.999740811128861
"SLC25A45" 32.9434220666723 0.912621602770932 0.489081383629298 1.86599129167153 0.0620425838716204 1 0.999740811128861
"SLC25A46" 7368.00290216514 0.0358030247115522 0.164700125975108 0.217383104594366 0.827909796976131 1 0.999740811128861
"SLC25A5" 13528.8904681714 -0.0229596425039855 0.158047059728096 -0.145270924644123 0.884496969952036 1 0.999740811128861
"SLC25A5-AS1" 210.25412160358 0.047221067171353 0.221746700907464 0.21295048349359 0.831365585201383 1 0.999740811128861
"SLC25A51" 1999.37878647166 0.0299208342769533 0.130383093732202 0.229484003028863 0.818492752638357 1 0.999740811128861
"SLC25A53" 1017.88008748677 -0.137632881641527 0.135325402486687 -1.01705133783043 0.30912900786148 1 0.999740811128861
"SLC26A1" 121.361206652676 -0.654951921287296 0.37433829563388 -1.74962575009389 0.0801829134351383 1 0.999740811128861
"SLC26A10" 1243.88702771739 -0.443602229242757 0.337560073415523 -1.31414306423823 0.188798064375272 1 0.999740811128861
"SLC26A11" 3778.35811256934 -0.299467890401654 0.304450312943922 -0.983634693969962 0.325295160258703 1 0.999740811128861
"SLC26A2" 3190.48984934582 0.131862444325218 0.184674341244468 0.714026883413444 0.475210556067835 1 0.999740811128861
"SLC26A4" 23.3973518575094 -0.398467817090612 0.735218908306782 -0.541971666654069 0.587838024598021 1 0.999740811128861
"SLC26A5" 82.7044187651078 0.523987505870315 1.33417387030813 0.392743043115736 0.694509276080965 1 0.999740811128861
"SLC26A6" 1513.05605115231 0.0192142757007662 0.18288699211519 0.105060920290407 0.916327468726963 1 0.999740811128861
"SLC26A8" 26.5997647226422 0.0514052934133791 0.865784706656258 0.059374222041772 0.952654044658329 1 0.999740811128861
"SLC27A1" 1907.35661217537 0.0325378299056492 0.211444076543336 0.153883856372683 0.877701313229 1 0.999740811128861
"SLC27A2" 109.219528477146 0.353603214575823 0.587643592573272 0.601730741294065 0.547353383605118 1 0.999740811128861
"SLC27A3" 1375.70384437148 -0.0524329692708404 0.406303414601892 -0.129048802905621 0.897319032514162 1 0.999740811128861
"SLC27A4" 5745.31421070655 -0.289862549845743 0.250731513125822 -1.15606748522386 0.247653554377212 1 0.999740811128861
"SLC27A5" 506.151707278767 -0.198370408859776 0.301315787278506 -0.658347213239187 0.510315046456859 1 0.999740811128861
"SLC27A6" 14.8215414283764 -1.37394933046237 0.961230491831617 -1.42936511288184 0.15289932018433 1 0.999740811128861
"SLC29A1" 2662.77092017871 -0.0639714501857332 0.322786077571914 -0.198185283166313 0.842900101448794 1 0.999740811128861
"SLC29A2" 773.332373742227 -0.0136093005408846 0.253452712800473 -0.0536956199462671 0.957177672545871 1 0.999740811128861
"SLC29A3" 434.507330664301 -0.19143710456492 0.197445587413639 -0.969568918062823 0.332261412130077 1 0.999740811128861
"SLC29A4" 3698.68757919354 -0.135042414969109 0.180900610935784 -0.746500602018675 0.455365068057768 1 0.999740811128861
"SLC2A1" 9729.09994444654 0.585821108903276 0.54351641440538 1.07783517365189 0.281107319559625 1 0.999740811128861
"SLC2A1-AS1" 46.3514240128897 0.56265819047494 0.576897036144406 0.975318220102795 0.329402435360162 1 0.999740811128861
"SLC2A10" 128.193224414296 0.911282802369127 1.16474788260265 0.782386313794235 0.433987574603534 1 0.999740811128861
"SLC2A11" 3422.94430817388 -0.102153508113907 0.404459788259529 -0.252567773309415 0.800602235909212 1 0.999740811128861
"SLC2A12" 367.952442575079 0.994620520953076 1.02600569030952 0.969410335972919 0.332340497346141 1 0.999740811128861
"SLC2A13" 10082.3344363972 -0.0281148715697328 0.352735639982436 -0.0797052193850688 0.936471708194636 1 0.999740811128861
"SLC2A3" 15437.1270713554 0.082178682712578 0.335611174297414 0.244862772774521 0.806562687338746 1 0.999740811128861
"SLC2A4" 35.9260455530027 0.569460801120642 0.850674819001931 0.669422426055554 0.503226049951749 1 0.999740811128861
"SLC2A4RG" 2723.7281435243 0.077912052293106 0.292454525358281 0.266407408801958 0.789925459947211 1 0.999740811128861
"SLC2A6" 2988.16779950061 -0.308731950204863 0.378257281815 -0.816195655833691 0.414388241043196 1 0.999740811128861
"SLC2A8" 1340.25512637779 0.0058544794346002 0.195328203085435 0.0299725249202211 0.97608896526011 1 0.999740811128861
"SLC30A1" 1198.70289239996 0.174210297859137 0.265660825256419 0.655762089464968 0.511977212289146 1 0.999740811128861
"SLC30A10" 628.548112627267 -0.108675934173898 0.333717123503537 -0.325652855427259 0.744687017262006 1 0.999740811128861
"SLC30A2" 30.3717553867396 0.544306057578923 1.19335527570888 0.456114007838608 0.648307997679119 1 0.999740811128861
"SLC30A3" 130.000666810545 0.353697262604903 0.876352952053416 0.403601382041495 0.686505869229078 1 0.999740811128861
"SLC30A4" 1157.77346295461 -0.122377497721584 0.259439142890928 -0.47170020821813 0.637140788491421 1 0.999740811128861
"SLC30A5" 4458.46795739739 0.072468030972224 0.0814719913396189 0.889483978243989 0.373743030058309 1 0.999740811128861
"SLC30A6" 4299.30448156097 0.123115011291771 0.132741709195042 0.927477972359644 0.353678423467329 1 0.999740811128861
"SLC30A7" 3769.42541381373 0.195411082646106 0.152850846997116 1.27844291664143 0.201093299984543 1 0.999740811128861
"SLC30A8" 49.3203841744172 -1.69470976302099 0.815628079695176 -2.07779722794041 0.0377280392653479 1 0.999740811128861
"SLC30A9" 15340.0304197905 0.0958224470605223 0.0876538331990815 1.09319174716396 0.274309619778525 1 0.999740811128861
"SLC31A1" 4110.23222147604 0.209080273671185 0.0894951091136418 2.33622011014806 0.0194797727197263 1 0.999740811128861
"SLC31A2" 350.841186593096 -0.245878772628803 0.237366589718345 -1.03586091421104 0.300267034469272 1 0.999740811128861
"SLC32A1" 927.097865017226 0.287625211032386 1.15055701278713 0.249987795333705 0.802596786959217 1 0.999740811128861
"SLC33A1" 1909.49092697274 0.0626976968046059 0.0975728742400237 0.642573023424247 0.520501192151163 1 0.999740811128861
"SLC34A3" 16.2683777155155 0.642659791057795 0.677111648101531 0.949119385052182 0.34255989618429 1 0.999740811128861
"SLC35A1" 3360.78371945324 0.038022812843088 0.164335280382972 0.231373401709471 0.817024726943845 1 0.999740811128861
"SLC35A2" 2393.13822950401 -0.0756722247794951 0.237201176326243 -0.31902128796957 0.749710370099417 1 0.999740811128861
"SLC35A3" 2452.63632834862 0.30928141484284 0.155462450816288 1.98942840035581 0.0466539374840498 1 0.999740811128861
"SLC35A4" 5154.39268084059 0.0460229571025611 0.163041931242706 0.282276815244851 0.777731261770731 1 0.999740811128861
"SLC35A5" 9236.73254894178 -0.0557776525951127 0.212463158081043 -0.262528586597761 0.792913949087212 1 0.999740811128861
"SLC35B1" 4504.39613912157 0.0208449309216286 0.168606397599744 0.123630723497886 0.901607665263458 1 0.999740811128861
"SLC35B2" 4640.09731574961 -0.0362226392334063 0.108453058721735 -0.333993708064474 0.73838430655896 1 0.999740811128861
"SLC35B3" 1529.30946839684 0.240650964823584 0.135544620578653 1.77543722352257 0.0758257223678974 1 0.999740811128861
"SLC35B4" 13113.5689175521 -0.106135141339537 0.149019562145662 -0.71222287739507 0.476326772511343 1 0.999740811128861
"SLC35C1" 2854.64591404 -0.273528570008476 0.174701194453508 -1.56569375993173 0.117420327840147 1 0.999740811128861
"SLC35C2" 3688.94453734288 -0.00320241575199516 0.115447297634771 -0.0277392006361753 0.977870158136452 1 0.999740811128861
"SLC35D1" 2846.46349107416 0.0418360547460845 0.213697911382686 0.195771940284271 0.844788673474829 1 0.999740811128861
"SLC35D2" 1212.54668933266 -0.171791667083009 0.350785360732764 -0.489734425416582 0.624321838206533 1 0.999740811128861
"SLC35E1" 8076.41361540505 -0.040007347981694 0.16000329273956 -0.250040779140805 0.802555812807752 1 0.999740811128861
"SLC35E2" 7013.81847859983 -0.0770055735328122 0.128871141275643 -0.597539315401149 0.550147366334682 1 0.999740811128861
"SLC35E2B" 18686.5796633099 -0.0890622776326759 0.121685482997389 -0.731905527585296 0.464226232122246 1 0.999740811128861
"SLC35E3" 2172.20080750846 0.114681412014055 0.226742246322398 0.505778759248034 0.613011971311134 1 0.999740811128861
"SLC35E4" 912.967858784392 -0.186611694996157 0.239614272528619 -0.778800415463013 0.436097292965394 1 0.999740811128861
"SLC35F1" 29626.9372982672 -0.0481148331389526 0.241468817803998 -0.199258991602004 0.842060155855091 1 0.999740811128861
"SLC35F2" 272.940279710128 -0.223405696151783 0.644661143008592 -0.346547482463676 0.728931306370119 1 0.999740811128861
"SLC35F3" 556.688544346437 -0.200654504715039 0.371854554256316 -0.539604806283293 0.589469601322149 1 0.999740811128861
"SLC35F4" 1529.1840425903 0.00691547275031061 0.535723796505171 0.0129086532937759 0.989700670872185 1 0.999740811128861
"SLC35F5" 4557.47037116914 0.193794370647672 0.191303286795772 1.01302164690228 0.31104982138735 1 0.999740811128861
"SLC35F6" 3683.40450441087 -0.173664093336577 0.171954610639687 -1.00994147636129 0.312523329674971 1 0.999740811128861
"SLC35G1" 171.266398950183 0.352079271889505 0.287035433800796 1.22660560484616 0.219970861584473 1 0.999740811128861
"SLC35G2" 2566.33069113731 0.0589919034068355 0.37128266374215 0.158886770559814 0.873758083850028 1 0.999740811128861
"SLC35G5" 40.9399343371443 -0.623052375164663 0.560661707692776 -1.11128041493798 0.266447666844197 1 0.999740811128861
"SLC36A1" 5706.1801068217 -0.249891142650372 0.387979934189225 -0.644082646110496 0.519521842958311 1 0.999740811128861
"SLC36A4" 5671.00171323514 0.202436447303692 0.134030358395487 1.51037757211957 0.130947108109121 1 0.999740811128861
"SLC37A1" 4791.60519583753 -0.220956455296995 0.221240345504709 -0.998716824424288 0.317931888124655 1 0.999740811128861
"SLC37A2" 40.7025922235875 0.420282752477132 0.830772491494739 0.505893920152499 0.612931120649832 1 0.999740811128861
"SLC37A3" 7859.66629062072 -0.0372315685512469 0.180979681572013 -0.205722367438426 0.837007785567535 1 0.999740811128861
"SLC37A4" 1824.46013132139 0.0516026758756049 0.388932429742715 0.132677740217603 0.894448247937675 1 0.999740811128861
"SLC38A1" 63388.7117269722 -0.0441204612661957 0.209191497965739 -0.210909437980227 0.832957939338409 1 0.999740811128861
"SLC38A10" 4046.75526979798 -0.197964715839868 0.149401731100351 -1.32504967902211 0.185154674634569 1 0.999740811128861
"SLC38A2" 19681.724770355 -0.142416968035152 0.20445438711542 -0.696570858881859 0.486071398161482 1 0.999740811128861
"SLC38A3" 126.477574239032 0.115640445109486 0.641916553307849 0.180148719508137 0.857035815583145 1 0.999740811128861
"SLC38A4" 16.2301783464465 -0.380845524317282 1.80318981356926 -0.211206563752394 0.832726089148846 1 0.999740811128861
"SLC38A5" 53.8333425038535 -0.182193090340746 0.592034124790348 -0.307740859372362 0.758279526221668 1 0.999740811128861
"SLC38A6" 494.088349238712 0.305266383959972 0.254769382626237 1.19820671076405 0.230836553508022 1 0.999740811128861
"SLC38A7" 3288.04844775254 -0.149309055367818 0.201712314895666 -0.740207931504068 0.459173835656534 1 0.999740811128861
"SLC38A9" 1810.56901786013 -0.152444998578255 0.200973380742869 -0.758533284431821 0.448131795005585 1 0.999740811128861
"SLC39A1" 3351.57011152573 -0.0187069137579771 0.383085489494826 -0.0488322170141341 0.961053007327906 1 0.999740811128861
"SLC39A10" 17031.4492555439 0.0547800413976698 0.134375790664674 0.407663025658914 0.68352108620859 1 0.999740811128861
"SLC39A11" 1250.35376793775 -0.0993410003691404 0.146030671327559 -0.680274900238663 0.496330414245522 1 0.999740811128861
"SLC39A13" 2792.44992050385 -0.189688212288147 0.181335983976351 -1.04605940932764 0.295533604213724 1 0.999740811128861
"SLC39A14" 3414.97032489264 -0.0814803126896632 0.170892143001517 -0.476793790858718 0.633508967609719 1 0.999740811128861
"SLC39A3" 3088.02450486139 -0.153386916222512 0.235519060179954 -0.651271774374919 0.514871065344016 1 0.999740811128861
"SLC39A5" 11.6807972662132 0.376057443666538 0.99762920848266 0.376951116175218 0.706209933317609 1 0.999740811128861
"SLC39A6" 29481.2759665139 -0.0272610349369141 0.105360479205501 -0.258740612632774 0.795835381928863 1 0.999740811128861
"SLC39A7" 15873.4380728368 -0.0219118453182415 0.130281312814431 -0.168188705232439 0.866434826292416 1 0.999740811128861
"SLC39A8" 166.638387769328 0.671092436172329 0.907833588281028 0.739224065770726 0.459770949738769 1 0.999740811128861
"SLC39A9" 14468.4261702042 0.00315029200111825 0.170154542896009 0.0185142985165172 0.98522857095429 1 0.999740811128861
"SLC3A1" 341.356199735565 -0.494614409632573 0.812646562641326 -0.608646405917156 0.542758838039312 1 0.999740811128861
"SLC3A2" 9166.08030354946 -0.0313657785890666 0.20193453891852 -0.155326467463412 0.876563950810521 1 0.999740811128861
"SLC40A1" 705.135632019777 0.0503037015535667 0.378271635312513 0.132983012358322 0.894206815340711 1 0.999740811128861
"SLC41A1" 3266.32011176801 0.11000616991879 0.205060245313723 0.536457809023347 0.591642187527329 1 0.999740811128861
"SLC41A2" 2666.15067229455 -0.145716506632619 0.411158144485648 -0.354405010789481 0.723035379887892 1 0.999740811128861
"SLC41A3" 5005.45325246271 -0.041174374002241 0.164973318146496 -0.249582020079625 0.802910604531101 1 0.999740811128861
"SLC43A1" 84.1828989349518 -0.0517422397657506 0.385941977437644 -0.134067405958997 0.893349273197151 1 0.999740811128861
"SLC43A2" 15511.2550086079 -0.202393873375581 0.291870682991133 -0.693436803249369 0.488035472712994 1 0.999740811128861
"SLC43A3" 313.533345666846 -0.164654939081519 0.359117991599821 -0.45849816197736 0.646594582713396 1 0.999740811128861
"SLC44A1" 3405.00534218202 0.157295026612175 0.311985092593314 0.504174815869216 0.614138536106408 1 0.999740811128861
"SLC44A2" 16926.3504268442 -0.0164342629532015 0.378600339171492 -0.0434079456694766 0.965376343944648 1 0.999740811128861
"SLC44A3" 214.596250379252 -0.342249745548106 0.348948999166898 -0.980801625352743 0.326690576595732 1 0.999740811128861
"SLC44A4" 21.4947397938472 0.499333168950733 0.535387979889375 0.932656667140543 0.350997265070883 1 0.999740811128861
"SLC44A5" 3821.27786450744 0.27656886235664 0.249510634393121 1.10844518923745 0.267669598036173 1 0.999740811128861
"SLC45A1" 1650.37811798498 -0.260986213373646 0.355705478104189 -0.733714349198751 0.463122851265577 1 0.999740811128861
"SLC45A2" 54.4925388467301 -0.655880169507745 0.627982384520747 -1.0444244706136 0.296289046887254 1 0.999740811128861
"SLC45A3" 1512.38281297178 -0.141020158168351 0.568288734941345 -0.248148783352017 0.804019292055637 1 0.999740811128861
"SLC45A4" 3259.67463873383 -0.220597263067511 0.178009585572309 -1.23924373150064 0.215255249802423 1 0.999740811128861
"SLC46A1" 1745.32300199509 -0.0516723615147864 0.170671421716592 -0.302759307885716 0.762073296378383 1 0.999740811128861
"SLC46A3" 751.328992702024 0.124365265789054 0.343252329427821 0.362314411664336 0.717117089801954 1 0.999740811128861
"SLC47A1" 20.2868841714089 1.14138642263023 1.26128993442867 0.904935805380261 0.365499396851709 1 0.999740811128861
"SLC48A1" 1965.32699078045 -0.0586394574006117 0.202579055606293 -0.289464561008596 0.772225895818987 1 0.999740811128861
"SLC4A1" 19.2068001059589 -0.381175791734688 0.501891366319418 -0.759478678683023 0.447566263713612 1 0.999740811128861
"SLC4A10" 6709.42226987823 0.00888579770332389 0.301797671289026 0.0294428968433428 0.976511360887327 1 0.999740811128861
"SLC4A11" 51.7903632710624 -0.238081795910145 0.710050744696654 -0.335302508571916 0.737396901588856 1 0.999740811128861
"SLC4A1AP" 4941.46025364658 -0.0131842038698135 0.0738568129502534 -0.178510327526505 0.858322211264049 1 0.999740811128861
"SLC4A2" 3030.80084127272 -0.106325269267495 0.357195003919604 -0.297667291257595 0.765957110135516 1 0.999740811128861
"SLC4A3" 5682.92258281545 -0.334987817420713 0.252632765144737 -1.32598721796357 0.184843931265724 1 0.999740811128861
"SLC4A4" 1373.39002059164 -0.330227297459508 0.392857371594325 -0.840578085933205 0.400584339595629 1 0.999740811128861
"SLC4A5" 931.043377117235 0.281244642388131 0.379158741878926 0.741759614968705 0.458232993060271 1 0.999740811128861
"SLC4A7" 6439.66822653548 0.305258423689883 0.252127993329285 1.21072801024204 0.225999663600817 1 0.999740811128861
"SLC4A8" 33756.199872173 -0.206823165483811 0.163804729923463 -1.26262022824645 0.206725694700323 1 0.999740811128861
"SLC50A1" 645.217822195728 -0.167426702795593 0.229915231317638 -0.728210574984853 0.4664846933955 1 0.999740811128861
"SLC51B" 14.8552962431739 -0.0702411990838293 0.806884620569357 -0.0870523458908728 0.930629903989811 1 0.999740811128861
"SLC52A2" 2627.92169963707 -0.221488949305967 0.298183209066306 -0.742794840794392 0.45760589949478 1 0.999740811128861
"SLC5A1" 105.277211401381 -0.315800574297998 0.864496994192814 -0.36529979446934 0.714887631811024 1 0.999740811128861
"SLC5A2" 39.6175703004132 -0.572939143794556 1.01931668055793 -0.562081593211009 0.574060428751122 1 0.999740811128861
"SLC5A3" 9078.1047351057 -0.083680219655847 0.189622578294393 -0.441298817938926 0.658996681765195 1 0.999740811128861
"SLC5A6" 5481.00256418252 -0.259102327238602 0.164043429770157 -1.57947396979954 0.114227382511191 1 0.999740811128861
"SLC5A7" 5394.46982247976 -0.118096383057562 0.498708407162046 -0.236804476045636 0.812808478929811 1 0.999740811128861
"SLC6A1" 933.728180138164 0.220726129697143 1.04010606016081 0.212215021286402 0.831939288331388 1 0.999740811128861
"SLC6A10P" 73.2992527910234 0.251055880653413 0.834027216173624 0.301016412636047 0.763401979156719 1 0.999740811128861
"SLC6A11" 362.553259579027 -0.281533939432623 0.52231413286939 -0.539012677841945 0.589878106770002 1 0.999740811128861
"SLC6A12" 44.2536025028565 -0.603046039454856 0.484863046139433 -1.24374510339861 0.213593390351522 1 0.999740811128861
"SLC6A13" 23.9148874738622 -0.0605106275407611 0.706555590596851 -0.0856417079506027 0.931751242087775 1 0.999740811128861
"SLC6A15" 7393.93533905911 -0.0679035298661412 0.311897608000096 -0.217710967075195 0.827654318148092 1 0.999740811128861
"SLC6A16" 354.545002864052 0.59241791982891 1.13311437041839 0.52282270465793 0.601097637988022 1 0.999740811128861
"SLC6A17" 4879.31188098881 -0.114866032193716 0.315899388719701 -0.36361587358321 0.716144871661816 1 0.999740811128861
"SLC6A3" 19.023554031687 0.0897213272948017 0.979020502732625 0.0916439717496959 0.926980914022091 1 0.999740811128861
"SLC6A4" 12.5243317830457 0.145803597844456 0.75110758279769 0.194118127926992 0.846083387572647 1 0.999740811128861
"SLC6A6" 3023.766665496 0.162986923434773 0.178569262133353 0.912737844618835 0.361380434978358 1 0.999740811128861
"SLC6A7" 140.111319556158 -0.0742364183505058 1.07319532628595 -0.0691732590817542 0.94485170827031 1 0.999740811128861
"SLC6A8" 11630.3742676422 -0.0358648760678592 0.282165160464667 -0.127105968748223 0.898856527404208 1 0.999740811128861
"SLC6A9" 1031.59464269077 -0.351976749848108 0.385027078946893 -0.914161026831717 0.360632239457107 1 0.999740811128861
"SLC7A1" 14237.7829160127 -0.0180383157777968 0.347966740727032 -0.0518391951486745 0.958656824309364 1 0.999740811128861
"SLC7A11" 1306.53950912016 0.845048967681781 0.585273586902448 1.44385290331346 0.148780356965925 1 0.999740811128861
"SLC7A14" 6550.61002381405 -0.0634593968765067 0.283842539417038 -0.22357253781213 0.823089934420406 1 0.999740811128861
"SLC7A2" 256.659914134544 -0.317791705736499 0.588737126369447 -0.539785400822636 0.589345036324602 1 0.999740811128861
"SLC7A3" 656.172781873692 0.44213014518655 0.78643860121833 0.562192832983545 0.57398464396904 1 0.999740811128861
"SLC7A4" 223.433930010881 -0.115642871399229 0.514457345435303 -0.224786121580943 0.822145663179187 1 0.999740811128861
"SLC7A5" 11059.0343861378 -0.00965416770410661 0.302044590945957 -0.031962723364359 0.974501778144166 1 0.999740811128861
"SLC7A5P1" 36.5493191777742 0.138058982179331 0.589263055654186 0.234290917875483 0.814759136218518 1 0.999740811128861
"SLC7A5P2" 249.287903667593 -0.0780014410083972 0.372633436153795 -0.209324857730169 0.834194647925429 1 0.999740811128861
"SLC7A6" 6232.75423301134 -0.119135711433003 0.236595618505339 -0.503541494917052 0.614583614059178 1 0.999740811128861
"SLC7A6OS" 1571.71990883509 0.165779228060465 0.163590656454322 1.01337834112032 0.310879480709989 1 0.999740811128861
"SLC7A7" 14.2646093969265 -0.384965756970428 1.0127433339452 -0.380121738714163 0.70385504965004 1 0.999740811128861
"SLC7A8" 1323.02326606371 -0.540638727564673 0.33814933140066 -1.59881649129772 0.109861383626565 1 0.999740811128861
"SLC7A9" 44.3282835108214 0.219746141423727 0.673563914960587 0.326243934009715 0.744239803618487 1 0.999740811128861
"SLC8A1" 7913.19827519479 0.0960382146477425 0.269601156226213 0.356223304054231 0.721673341017874 1 0.999740811128861
"SLC8A1-AS1" 11.0828365218948 -0.375160135268557 0.910301323989164 -0.412127419110535 0.680246032495931 1 0.999740811128861
"SLC8A2" 6874.12983325237 -0.1834627831501 0.285194719824986 -0.643289550601374 0.52003623535405 1 0.999740811128861
"SLC8A3" 2212.87229703527 -0.239462267384982 0.295877244448587 -0.809329787531506 0.418325476725121 1 0.999740811128861
"SLC8B1" 214.658735858297 -0.214489704342077 0.639073854882127 -0.335625847785055 0.737153029831212 1 0.999740811128861
"SLC9A1" 2312.50805151442 -0.0982986242743088 0.220746036215022 -0.445301877033747 0.656101611579851 1 0.999740811128861
"SLC9A2" 92.6146375679757 0.492259845639902 0.463435024942222 1.0621981920794 0.288145720431583 1 0.999740811128861
"SLC9A3" 41.0634827598212 -1.1275050175782 0.891722494320113 -1.26441244306376 0.206082029044039 1 0.999740811128861
"SLC9A3R1" 1530.59325315565 -0.25612114086775 0.286883101285038 -0.892771793530201 0.371979394392538 1 0.999740811128861
"SLC9A3R2" 1418.85518448521 -0.191679914412045 0.373573937781083 -0.513097662943422 0.607883006243764 1 0.999740811128861
"SLC9A4" 86.8108951197214 -0.355615704847506 0.418722573484755 -0.849287159008286 0.395721524347374 1 0.999740811128861
"SLC9A5" 606.209012302588 0.255807338385791 0.342733726914947 0.746373403891099 0.45544188079516 1 0.999740811128861
"SLC9A6" 16350.0045710499 -0.0341690465915801 0.198968344344626 -0.171731069603701 0.863648958656944 1 0.999740811128861
"SLC9A7" 11379.7787105532 -0.0714259952954821 0.32735700049929 -0.218189912500854 0.827281144409555 1 0.999740811128861
"SLC9A7P1" 29.2878343502044 0.190138631706003 0.650889472042383 0.292121227755274 0.770193936806111 1 0.999740811128861
"SLC9A8" 1979.70369285559 -0.0638743419360327 0.130926882869443 -0.487862695087049 0.625647099752244 1 0.999740811128861
"SLC9A9" 1129.68037957818 -0.105623805234265 0.458805533258389 -0.230214758928768 0.817924893873128 1 0.999740811128861
"SLC9B1" 212.073397088226 -0.204098410507781 0.422914290668313 -0.482599938122812 0.629379823061079 1 0.999740811128861
"SLC9B2" 4264.22839483218 -0.127192900306525 0.265998152254033 -0.478172119726054 0.632527704451568 1 0.999740811128861
"SLC9C2" 34.4272961470678 0.500072934381707 0.73541238357588 0.679989820065505 0.496510906719575 1 0.999740811128861
"SLCO1C1" 8.09400624023373 -1.62143729861644 1.42554864865171 -1.13741281305973 0.255365753392225 1 0.999740811128861
"SLCO3A1" 2756.70128285757 -0.290170775575041 0.21158998157676 -1.37138239444372 0.170255782746143 1 0.999740811128861
"SLCO4A1" 670.784442088555 -0.221877941427152 0.294313563283514 -0.7538828280687 0.450919582606737 1 0.999740811128861
"SLCO4C1" 135.918842473871 0.930562691435605 0.562226054850552 1.65513974922945 0.0978961534901101 1 0.999740811128861
"SLCO5A1" 3086.19705485612 -0.253355323164256 0.246170246055723 -1.02918743115245 0.303391607387733 1 0.999740811128861
"SLCO6A1" 48.0854672046765 1.70665282392618 0.634145746451726 2.69126274752376 0.00711821084567776 1 0.999740811128861
"SLFN12" 243.113562919859 1.70401647508806 1.30756825090219 1.30319505227534 0.192508178872991 1 0.999740811128861
"SLFN13" 71.8000699950472 2.07737683307595 1.19551540746868 1.7376412048712 0.0822740545960595 1 0.999740811128861
"SLFN5" 1095.21035400277 -0.0336725298019338 0.261348854673034 -0.128841313821943 0.897483214250233 1 0.999740811128861
"SLFNL1" 39.5787482258119 -0.869617952602569 0.713631191977566 -1.21858175816663 0.223002976179409 1 0.999740811128861
"SLFNL1-AS1" 83.6490558847386 0.222070364018377 0.487670463009043 0.455369723743672 0.648843272936802 1 0.999740811128861
"SLIRP" 2648.89872521903 0.139053466399625 0.328194544729527 0.423692193038194 0.671790309477001 1 0.999740811128861
"SLIT1" 15625.9713266083 -0.341149383178656 0.221501539988638 -1.5401670940805 0.123519628633821 1 0.999740811128861
"SLIT2" 11779.0999886756 -0.305401009959682 0.463248146863266 -0.65926007913384 0.509728772905928 1 0.999740811128861
"SLIT3" 1489.41007679631 -0.63570148456963 0.304889595580787 -2.08502190230099 0.0370673124620052 1 0.999740811128861
"SLITRK1" 4486.55600823159 -0.255489042461999 0.24122886759259 -1.05911471131844 0.289547540889046 1 0.999740811128861
"SLITRK2" 1142.97861774413 -0.0540556941923511 1.23589032799834 -0.0437382613713794 0.96511304022203 1 0.999740811128861
"SLITRK3" 1128.74447095331 -0.61064587490261 0.497345146854433 -1.2278110659464 0.219517900616981 1 0.999740811128861
"SLITRK4" 2653.17017724467 0.334379043889273 0.23283978844138 1.43609065326675 0.1509765473768 1 0.999740811128861
"SLITRK5" 3659.10292329865 -0.0426936509763505 0.144378245552047 -0.295706952339713 0.767453887319684 1 0.999740811128861
"SLITRK6" 304.678447610464 -0.0761425910204278 1.54812731084928 -0.0491836753261961 0.960772920723461 1 0.999740811128861
"SLK" 10524.4545746451 0.122810198086273 0.162427333752833 0.756093172551571 0.44959333514444 1 0.999740811128861
"SLMAP" 4477.89986365306 0.0446164739267116 0.131021244808586 0.340528545518656 0.733458529649793 1 0.999740811128861
"SLMO1" 310.966723857581 0.130043889582084 0.299718303459799 0.433887046873422 0.664370466380811 1 0.999740811128861
"SLMO2" 2946.09637140881 -0.00298672764413968 0.127115187307017 -0.0234962297378828 0.981254445889396 1 0.999740811128861
"SLTM" 12832.7227182303 0.0158915805457185 0.152843244735097 0.103973064516271 0.917190724096011 1 0.999740811128861
"SLU7" 7696.02215234058 0.149701941827223 0.0877271916134932 1.70644858308901 0.0879245916745588 1 0.999740811128861
"SLX4" 3499.21115745465 -0.153397477129063 0.0778645822786463 -1.97005458245592 0.0488321153336928 1 0.999740811128861
"SLX4IP" 664.640156442174 0.0174232420137567 0.156887708670391 0.11105549415832 0.91157234087193 1 0.999740811128861
"SMA4" 1699.1513211476 0.260164365621484 0.208644651828405 1.24692563812012 0.212424765028106 1 0.999740811128861
"SMA5" 661.336343643185 0.118258501441248 0.1843373093542 0.641533186393736 0.521176326566269 1 0.999740811128861
"SMAD1" 8043.19760528775 -0.0215397799114812 0.179513937009988 -0.119989457477515 0.904491499333192 1 0.999740811128861
"SMAD2" 14099.1586271546 0.0629485941150593 0.229049271578237 0.274825559065608 0.783450260623759 1 0.999740811128861
"SMAD3" 3779.4907854492 0.0612456648183395 0.650491056307802 0.0941529698593719 0.924987643360051 1 0.999740811128861
"SMAD4" 11056.0236187283 0.122953606014503 0.248504379166723 0.494774403681685 0.62075937431191 1 0.999740811128861
"SMAD5" 9139.58434127916 0.21528715440782 0.259962606718825 0.828146621258781 0.407587469334667 1 0.999740811128861
"SMAD6" 98.7840516081185 0.510371400991808 1.18556095422725 0.430489380720596 0.666839689810839 1 0.999740811128861
"SMAD7" 856.485590348013 -0.00923068662262358 0.298327125915628 -0.0309414928136108 0.975316199271632 1 0.999740811128861
"SMAD9" 1247.01011983731 0.647320082228302 0.360858847687945 1.79383181644496 0.0728400169975207 1 0.999740811128861
"SMAGP" 73.840113360717 -0.219151992792929 0.580106433863383 -0.377778938484485 0.705594820945519 1 0.999740811128861
"SMAP1" 14007.6338689235 -0.0352877586445596 0.152552173249325 -0.231316000899487 0.817069316821563 1 0.999740811128861
"SMAP2" 13309.7323480337 0.0138445407230576 0.171798194696763 0.0805860663873348 0.935771147574554 1 0.999740811128861
"SMARCA1" 14462.4925694144 0.0710837002403546 0.105314836023426 0.674963784063082 0.499698774454236 1 0.999740811128861
"SMARCA2" 9623.32691091057 0.193967283717692 0.23992444412123 0.808451529097566 0.418830698495383 1 0.999740811128861
"SMARCA4" 46887.4177440753 -0.188593253886879 0.147877956048095 -1.27533040709287 0.202192319527554 1 0.999740811128861
"SMARCA5" 34484.1087782184 0.0810849899848775 0.171101599167968 0.473899661833538 0.635571460378116 1 0.999740811128861
"SMARCA5-AS1" 99.9466864364442 -0.505191500875545 0.338896804617681 -1.49069419950851 0.136041799677704 1 0.999740811128861
"SMARCAD1" 20704.9541352099 0.107150166359601 0.164781687204222 0.650255305535283 0.515527322033993 1 0.999740811128861
"SMARCAL1" 2543.98712338807 -0.138609628587507 0.157463882655261 -0.880262992695083 0.378716855548134 1 0.999740811128861
"SMARCB1" 12196.8971773372 -0.0527767439959004 0.161085024922181 -0.327632838753301 0.743189289476235 1 0.999740811128861
"SMARCC1" 25941.3826280979 0.0528511727571922 0.297827642614471 0.177455565552075 0.859150564802151 1 0.999740811128861
"SMARCC2" 31392.0524326115 -0.195286386307638 0.125344455944463 -1.55799779763824 0.119233770199321 1 0.999740811128861
"SMARCD1" 16415.5065094886 0.0336901127915648 0.167153074381224 0.201552456730339 0.840266616357771 1 0.999740811128861
"SMARCD2" 1778.06234441597 0.00529416550746472 0.157455447691383 0.0336232603259394 0.973177573695089 1 0.999740811128861
"SMARCD3" 7529.13858780654 -0.0666025923869731 0.193083129849201 -0.344942577008101 0.730137540948385 1 0.999740811128861
"SMARCE1" 26301.9098165555 0.051457667179163 0.09540024467283 0.53938716148616 0.589619737847719 1 0.999740811128861
"SMC1A" 21983.8336846048 0.0265912859792659 0.247895350177791 0.107268191840608 0.914576218146225 1 0.999740811128861
"SMC2" 8949.14107450089 0.0709765916345829 0.217349662181825 0.326554874399607 0.744004578835655 1 0.999740811128861
"SMC3" 19934.2384558348 0.0522001799996836 0.232409888126341 0.224603954765069 0.822287388036577 1 0.999740811128861
"SMC4" 10032.3783605769 0.596850397338447 0.873134439667092 0.683572162800054 0.494245367758442 1 0.999740811128861
"SMC5" 6276.33689538031 0.245690780408256 0.194392909661972 1.2638875606908 0.206270387198348 1 0.999740811128861
"SMC5-AS1" 83.0708115937733 0.470451746965899 0.297370143051321 1.58204096126997 0.113640219881037 1 0.999740811128861
"SMC6" 4918.13352603626 0.0949281049587034 0.17082740615012 0.5556959922185 0.578418696828491 1 0.999740811128861
"SMCHD1" 15988.3345675694 0.181425992308938 0.198144754151387 0.915623494984504 0.35986440396187 1 0.999740811128861
"SMCO2" 16.9119284179357 -0.232992451297909 0.776738769282916 -0.299962433332647 0.764205810721951 1 0.999740811128861
"SMCO3" 77.7451582181355 0.62499432015763 1.38497624388075 0.451267177266791 0.651796998139327 1 0.999740811128861
"SMCO4" 247.697628202649 0.113087903267715 0.266063254147679 0.425041419680392 0.670806480732611 1 0.999740811128861
"SMCR5" 12.1424311523224 0.0188777334751103 1.03406500035467 0.018255848006301 0.985434749777258 1 0.999740811128861
"SMCR8" 4767.27743762442 0.0519243693908305 0.115152954656092 0.450916518346441 0.652049717778779 1 0.999740811128861
"SMDT1" 4612.36014533764 -0.0636112612348421 0.203181160435285 -0.313076572151496 0.754222487737016 1 0.999740811128861
"SMEK1" 11178.0376384116 0.119934571119379 0.191050033289424 0.627765245859386 0.5301577363044 1 0.999740811128861
"SMEK2" 14397.4681847954 0.189533021233994 0.21754390322575 0.871240326313861 0.383622945448842 1 0.999740811128861
"SMG1" 22147.0739222641 0.203528328752333 0.26570339263979 0.765998231073599 0.443677354722767 1 0.999740811128861
"SMG1P1" 224.018384820508 0.00859001029597789 0.373051897940615 0.0230263144173718 0.981629282641744 1 0.999740811128861
"SMG1P2" 268.91652039742 0.316815759655816 0.234140249764767 1.35310251003025 0.176022883900113 1 0.999740811128861
"SMG1P3" 349.574638554309 0.302406317651319 0.267771574767022 1.12934435970073 0.258752594701672 1 0.999740811128861
"SMG1P5" 153.815297754852 0.134321348142789 0.253949714281266 0.528928920132664 0.596854759103291 1 0.999740811128861
"SMG1P7" 292.807835242261 -0.036663454784143 0.318175773986451 -0.115230189667753 0.908262670155782 1 0.999740811128861
"SMG5" 10181.4385184802 -0.124750750411826 0.142448570506308 -0.875759931941906 0.38116055661986 1 0.999740811128861
"SMG6" 9342.67158830333 -0.0877457022238356 0.13042187752141 -0.672783614922513 0.501084963265588 1 0.999740811128861
"SMG7" 17458.3901826043 -0.0660299923889122 0.0860164284249612 -0.767643967530172 0.442698733604528 1 0.999740811128861
"SMG7-AS1" 13.7603854209042 -0.184329657301083 0.602384391030415 -0.306000055854329 0.759604603250488 1 0.999740811128861
"SMG8" 4355.68880125033 -0.0212565979932596 0.0857487309956533 -0.24789402416156 0.80421640365928 1 0.999740811128861
"SMG9" 3064.2204249063 -0.212072684745281 0.138410432252065 -1.53220159271713 0.125472695640979 1 0.999740811128861
"SMIM11" 1117.70097130211 0.0833883666841486 0.0994520113312105 0.838478433648122 0.40176205503804 1 0.999740811128861
"SMIM12" 3339.18775116882 -0.0039144848688396 0.215603382610851 -0.0181559529420973 0.98551444129849 1 0.999740811128861
"SMIM13" 12481.259844996 0.0317514718323625 0.174836350845256 0.181606809332602 0.855891304643828 1 0.999740811128861
"SMIM14" 4751.7384768286 0.165825267325431 0.196975187047323 0.841858661545994 0.399867071700248 1 0.999740811128861
"SMIM15" 5607.24082286118 0.024683074760439 0.112559637280777 0.219288861946735 0.826425037645336 1 0.999740811128861
"SMIM17" 929.200278409171 0.198922731613552 0.207198760189149 0.960057538143365 0.337026257437106 1 0.999740811128861
"SMIM18" 2327.1560374564 -0.00940385197827238 0.213648586849673 -0.0440155121872586 0.964892038913479 1 0.999740811128861
"SMIM19" 1571.03489434156 0.103759403692847 0.112196971358914 0.924796832179405 0.355071598732296 1 0.999740811128861
"SMIM20" 1199.68257672587 0.230050650435944 0.174466932449692 1.31859170792884 0.187305647357641 1 0.999740811128861
"SMIM3" 202.420021837354 0.275992623830375 0.652831592053277 0.422762358914536 0.672468653225266 1 0.999740811128861
"SMIM4" 371.68409070077 0.0542264532530307 0.355427544714756 0.152566828484127 0.87873988572716 1 0.999740811128861
"SMIM7" 4518.45069109544 0.0809664833124566 0.0950574807072665 0.851763403679888 0.394345422000406 1 0.999740811128861
"SMIM8" 2142.37348673588 0.164970754570055 0.15701159184448 1.05069156125401 0.293400273026085 1 0.999740811128861
"SMKR1" 388.807383697128 -0.0541380377138511 0.41819552665203 -0.129456281245443 0.896996616297821 1 0.999740811128861
"SMNDC1" 3865.47182080917 0.131380419192335 0.190759560158776 0.688722594469091 0.490997854733792 1 0.999740811128861
"SMO" 3187.10321176992 0.220817117075034 0.838071248574201 0.263482511123854 0.792178701564654 1 0.999740811128861
"SMOC1" 3567.91949123131 -0.536412310364903 1.11392292181233 -0.481552448433479 0.630123912836044 1 0.999740811128861
"SMOC2" 182.651419316005 0.459437697465393 0.46057120152451 0.997538916772553 0.318502993644627 1 0.999740811128861
"SMOX" 1301.99941518799 0.0526810011832141 0.187734572452187 0.280614276289633 0.77900626494557 1 0.999740811128861
"SMPD1" 1964.86303633452 -0.0981980936776524 0.161505274551774 -0.608017874030318 0.543175619246997 1 0.999740811128861
"SMPD2" 421.881192249393 -0.124653297035161 0.178567176037944 -0.698075087487935 0.485130236967034 1 0.999740811128861
"SMPD3" 14121.3212839882 -0.34858921116559 0.251439100096252 -1.3863763075518 0.165632027107085 1 0.999740811128861
"SMPD4" 6008.17486548419 -0.0275139272262899 0.119580212036054 -0.230087627023059 0.818023679195624 1 0.999740811128861
"SMPDL3A" 879.34486341458 0.045725184246758 0.366495777451542 0.12476319526711 0.900711025588147 1 0.999740811128861
"SMPX" 57.9189507077111 0.172599090268726 2.63006998291871 0.0656252842660807 0.947676158567414 1 0.999740811128861
"SMS" 10811.8819894378 -0.0792674030703096 0.135579083436013 -0.584658053893098 0.558777663865987 1 0.999740811128861
"SMTN" 1290.9167767906 -0.0176349972585953 0.302751234915165 -0.0582491340242984 0.953550183839814 1 0.999740811128861
"SMTNL2" 354.157158557693 -0.383796038477259 0.491594960472003 -0.780715974201116 0.434969563244146 1 0.999740811128861
"SMU1" 10193.7737248034 0.0492669605736729 0.0895201913271152 0.550344674685142 0.582082987857528 1 0.999740811128861
"SMUG1" 2423.968033019 -0.0482158207844367 0.104246043867044 -0.462519429954879 0.643708872018303 1 0.999740811128861
"SMURF1" 9024.52930327987 -0.137296383340216 0.133554915749928 -1.02801445060468 0.303943030254493 1 0.999740811128861
"SMURF2" 4995.26443794447 0.0454930912626662 0.158155564925423 0.287647742803854 0.773616395168458 1 0.999740811128861
"SMYD1" 83.2735941349616 0.85546706569789 2.00701818939936 0.426237823960083 0.669934558742891 1 0.999740811128861
"SMYD2" 3587.9731528678 -0.106763803584952 0.204169935475546 -0.522916380104059 0.601032445224418 1 0.999740811128861
"SMYD3" 2429.85156874381 -0.0270514432681504 0.214797964061755 -0.125939011509313 0.899780201787952 1 0.999740811128861
"SMYD4" 1718.86763249124 0.0803723334150801 0.263135175769912 0.305441236352826 0.760030119273626 1 0.999740811128861
"SMYD5" 3190.59972920933 -0.0320153940589248 0.151976136994528 -0.210660664838964 0.833152070666285 1 0.999740811128861
"SNAI1" 63.7534676043929 -0.156317901175628 0.375663815109711 -0.416111147489613 0.677328673164528 1 0.999740811128861
"SNAI2" 153.9009067623 0.91714968792167 0.567920146762644 1.6149271920529 0.106326462832146 1 0.999740811128861
"SNAI3" 23.0110265753636 -0.135658455436953 0.669082637885926 -0.202752915343294 0.839328161573867 1 0.999740811128861
"SNAI3-AS1" 679.961495124293 -0.163722703938379 0.188486103250121 -0.868619495629971 0.385055287460796 1 0.999740811128861
"SNAP23" 811.250240109726 -0.0364022498763693 0.497491979862219 -0.0731715310997595 0.941669620534691 1 0.999740811128861
"SNAP25" 29181.5172635889 -0.0731854570307782 0.409929257211337 -0.17853191921124 0.858305255937651 1 0.999740811128861
"SNAP25-AS1" 263.409667192821 -0.341840481166055 0.497199100172577 -0.687532380986616 0.491747302679908 1 0.999740811128861
"SNAP29" 3964.99368955124 0.00845955293075627 0.0840529299241313 0.100645544877402 0.919831840656121 1 0.999740811128861
"SNAP47" 3211.3422494858 -0.00500096122844471 0.117866257499595 -0.0424291169884807 0.966156617242896 1 0.999740811128861
"SNAP91" 27988.2212284803 -0.123860293596879 0.265168948615949 -0.467099538778461 0.640428664158733 1 0.999740811128861
"SNAPC1" 721.389067708702 0.413188603004848 0.335592748752512 1.23122029466006 0.218240482974684 1 0.999740811128861
"SNAPC2" 1290.12923043246 -0.0950601593465926 0.162777327727912 -0.583988941663234 0.559227752021062 1 0.999740811128861
"SNAPC3" 6399.07282993409 0.187806346045061 0.200909372948614 0.934781405609663 0.349900964137328 1 0.999740811128861
"SNAPC4" 2194.06294779097 -0.132302795419998 0.203215229700104 -0.651047638581245 0.515015735484024 1 0.999740811128861
"SNAPC5" 1138.18151611322 0.0268084556622998 0.132862524286043 0.201775901868185 0.840091921577156 1 0.999740811128861
"SNAPIN" 2327.84303470729 -0.0509982462186277 0.163133897381759 -0.312615875897845 0.754572515053831 1 0.999740811128861
"SNCA" 23102.2444553919 -0.260064791289519 0.402494934344887 -0.646131836945496 0.518193978648796 1 0.999740811128861
"SNCA-AS1" 6.34864753741489 -0.946202334270735 0.997403163150991 -0.948665864745704 0.342790580478842 1 0.999740811128861
"SNCAIP" 4001.07979575188 0.0147972143334219 0.526353213053007 0.0281127082849815 0.97757225833442 1 0.999740811128861
"SNCB" 3045.55821465158 -0.225997284269717 0.446304734248754 -0.506374382629234 0.612593854667598 1 0.999740811128861
"SNCG" 18591.6563293087 -0.216084239085819 0.585528107132875 -0.369041616369037 0.712096705335112 1 0.999740811128861
"SND1" 16133.6300832364 -0.0609399144427143 0.15499459371839 -0.393174451964667 0.694190637782765 1 0.999740811128861
"SND1-IT1" 33.1576949037233 -0.547653437356884 0.527729192949928 -1.03775467545311 0.299384283032436 1 0.999740811128861
"SNED1" 75.3373610665043 -0.225866336404111 0.692741250200843 -0.326047187660077 0.744388653533471 1 0.999740811128861
"SNF8" 4234.88713745842 -0.0265945133066583 0.138313664947036 -0.192276831915647 0.847525365246404 1 0.999740811128861
"SNHG1" 5686.87292114164 0.371154663871087 0.232218656193357 1.59829821580763 0.109976624304558 1 0.999740811128861
"SNHG10" 433.240687170351 0.0947652968324834 0.217168954443273 0.436366685447378 0.662570705957127 1 0.999740811128861
"SNHG11" 995.144815082895 -0.106972483103866 0.250422689439535 -0.427167695320575 0.669257189015566 1 0.999740811128861
"SNHG12" 468.390141431972 -0.175634312126599 0.209161940479169 -0.839704927790584 0.40107385035896 1 0.999740811128861
"SNHG15" 1399.58205646777 -0.0945009354970682 0.406083433403858 -0.23271310209566 0.815984194509981 1 0.999740811128861
"SNHG16" 6409.73318763837 0.165786249876032 0.174056166785833 0.95248707895551 0.34085001579985 1 0.999740811128861
"SNHG17" 1879.96174053681 0.00269955413477094 0.161291143615141 0.016737150436557 0.986646309544205 1 0.999740811128861
"SNHG18" 51.5809451368838 2.01208251099601 1.24505435321344 1.61605997826754 0.106081346107268 1 0.999740811128861
"SNHG20" 1261.31427895449 -0.119463374013894 0.372081536704472 -0.321067729057404 0.748159065154369 1 0.999740811128861
"SNHG21" 371.75766127978 0.122444937796284 0.28855385974323 0.424339975577666 0.671317889266535 1 0.999740811128861
"SNHG3" 921.194218924333 0.227885239324154 0.214213034921654 1.06382526818455 0.287407862298164 1 0.999740811128861
"SNHG4" 78.5323664393055 0.0389980431170393 0.444674742315014 0.0877001534065377 0.930114997694116 1 0.999740811128861
"SNHG5" 3508.25325808938 0.107777898117003 0.251825817318335 0.427985896222706 0.668661388697281 1 0.999740811128861
"SNHG6" 7091.22331092561 0.138537394408387 0.17856969440761 0.775816942891535 0.437857078636292 1 0.999740811128861
"SNHG7" 2027.75364710196 -0.0196035715280057 0.196139413900363 -0.0999471301467443 0.920386299202749 1 0.999740811128861
"SNHG8" 2289.49000578972 0.102510348233734 0.391008902418257 0.262168834519475 0.793191279699917 1 0.999740811128861
"SNHG9" 180.085155938511 0.170108595201106 0.532308740535874 0.319567540878359 0.749296183644738 1 0.999740811128861
"SNIP1" 2449.53615630972 -0.00820121784738401 0.0834999965110534 -0.0982181819169103 0.921759045186746 1 0.999740811128861
"SNN" 28428.9799185799 -0.164003506231983 0.138063266669174 -1.18788661306245 0.234878084524013 1 0.999740811128861
"SNORA11" 20.7253212287378 0.00759386344253976 0.651468933472847 0.0116565242828364 0.990699649856073 1 0.999740811128861
"SNORA14B" 10.3012540049072 -0.445564503846868 0.885833412312089 -0.50298904698561 0.614971972938412 1 0.999740811128861
"SNORA16A" 25.9384206238903 -0.228402444888864 0.911657440145451 -0.250535381856176 0.802173346172529 1 0.999740811128861
"SNORA18" 103.496848062032 0.28203611803206 0.358467704164571 0.786782504408202 0.431409196944907 1 0.999740811128861
"SNORA25" 59.7342115508548 0.211538120502537 0.620424903378761 0.340956849653399 0.733136066332144 1 0.999740811128861
"SNORA26" 19.4228986210306 0.0197599761800568 0.742597423441564 0.0266092711290046 0.978771378587451 1 0.999740811128861
"SNORA27" 13.0080242964537 0.515446858216075 1.10241418021711 0.46756189049978 0.640097923174203 1 0.999740811128861
"SNORA32" 75.8915800550251 0.321169109863903 0.593207051252818 0.541411483875003 0.58822399352973 1 0.999740811128861
"SNORA33" 26.6129348739155 0.265433978495908 0.653938472113635 0.405900539293831 0.684815681784283 1 0.999740811128861
"SNORA40" 131.591611202472 0.242934267672518 0.448708442958868 0.541407837281964 0.588226506435485 1 0.999740811128861
"SNORA44" 15.985950429562 0.0923185580454577 0.880473886537817 0.104850989287679 0.916494049395466 1 0.999740811128861
"SNORA45A" 19.8836196010138 -0.585723678646382 0.930945348299302 -0.629170852742765 0.52923720870155 1 0.999740811128861
"SNORA45B" 17.5685124827808 -0.11882031841513 1.02474757579761 -0.115950816787877 0.907691521295402 1 0.999740811128861
"SNORA47" 16.853641240734 0.190883778010606 0.616274549582888 0.309738213495595 0.756760040688391 1 0.999740811128861
"SNORA51" 14.2242430185896 -0.0938086077374034 0.884604361954942 -0.10604583446784 0.915545986538978 1 0.999740811128861
"SNORA52" 21.7831879141479 -0.612339641595982 0.795371576276322 -0.769878708091081 0.441371845133079 1 0.999740811128861
"SNORA55" 11.9361199061606 -0.359782359570126 1.19930325562544 -0.299992814896929 0.76418263624953 1 0.999740811128861
"SNORA57" 44.9509463828904 -0.0880831831874722 0.630176884493206 -0.139775331902739 0.888837504224263 1 0.999740811128861
"SNORA5A" 7.40491376491564 -1.4064491230128 0.937862162974388 -1.49963307886556 0.133709474182292 1 0.999740811128861
"SNORA5C" 24.4001716498219 -0.0705966140169269 0.684747114699548 -0.103098811957613 0.917884547920603 1 0.999740811128861
"SNORA6" 33.8749505031496 0.057267439093326 0.91898017692578 0.0623162942261715 0.950310952779315 1 0.999740811128861
"SNORA60" 20.5356073176607 -0.0913480028410331 0.985054654902581 -0.0927339436308406 0.926114930072795 1 0.999740811128861
"SNORA61" 48.4777148380182 -0.149829970998078 0.443608020203154 -0.337753070671404 0.735549277799171 1 0.999740811128861
"SNORA62" 32.343371957822 0.521643654319139 0.687024217018091 0.759279864373983 0.447685159988848 1 0.999740811128861
"SNORA63" 27.1636117580862 -0.247833166328613 0.963135377670911 -0.257319139213775 0.796932418823474 1 0.999740811128861
"SNORA64" 12.5879777640143 -0.0691824029934583 0.915429209182706 -0.0755737333913828 0.93975823440321 1 0.999740811128861
"SNORA67" 42.450016304213 0.355223905087349 0.620653924059007 0.572338128089523 0.567092923647175 1 0.999740811128861
"SNORA68" 16.1512617310187 -0.0659783510775532 0.905050948690494 -0.0729001512821089 0.941885573559876 1 0.999740811128861
"SNORA70" 207.344256488703 -0.256127937440026 0.407835514357989 -0.628017738580761 0.529992319693731 1 0.999740811128861
"SNORA71B" 11.9366475226877 -0.425743476021703 1.30623205587304 -0.325932497298232 0.744475427786148 1 0.999740811128861
"SNORA71E" 14.7694188907449 0.11302064650823 1.01777034751326 0.111047297442272 0.911578840701998 1 0.999740811128861
"SNORA72" 25.8551131122256 0.152782900466519 0.629661639630715 0.242642859037948 0.808282076474857 1 0.999740811128861
"SNORA8" 189.412802809739 0.188805732999365 0.28452646081822 0.663578819546032 0.506959917137972 1 0.999740811128861
"SNORA81" 36.8905970679197 -0.0367554433281887 0.662738966471998 -0.0554599098402971 0.955772068080209 1 0.999740811128861
"SNORA9" 17.7277951280259 -0.476199089189194 1.11503345475007 -0.427071570956526 0.669327198860107 1 0.999740811128861
"SNORD10" 45.454132788229 0.37262099377864 0.518464128733891 0.718701590192159 0.472324803319644 1 0.999740811128861
"SNORD102" 25.7370709826351 0.725255508304651 1.02804829653794 0.705468323567115 0.480518838034705 1 0.999740811128861
"SNORD104" 55.7546504965605 0.0233861478302988 0.497161592888781 0.0470393291935777 0.96248188204304 1 0.999740811128861
"SNORD110" 55.1608980235098 -0.163806489968449 0.697539436535586 -0.234834736774187 0.814337005485321 1 0.999740811128861
"SNORD115-13" 22.0927267118501 0.0705627304412741 0.79723435186832 0.0885093953564723 0.929471817232965 1 0.999740811128861
"SNORD115-20" 17.7444306048002 0.132663190219972 0.908993084064453 0.145945214045837 0.883964638049353 1 0.999740811128861
"SNORD115-45" 30.1692685739086 -0.0247938147363408 0.785460271596723 -0.0315659691940099 0.974818182506938 1 0.999740811128861
"SNORD115-46" 235.807213184051 0.160014905053657 0.367397719694955 0.435535923267339 0.663173469763721 1 0.999740811128861
"SNORD116-1" 29.3885865738287 0.0196140024231749 0.595787282732884 0.0329211498661153 0.973737466781762 1 0.999740811128861
"SNORD116-2" 17.2357172720209 0.0609254919053663 1.0657417641598 0.0571672181331828 0.95441199157753 1 0.999740811128861
"SNORD116-20" 98.5379817403627 -0.165128519869306 0.611525570858547 -0.270027170961102 0.787139350372183 1 0.999740811128861
"SNORD116-21" 189.435954778629 -0.166324656725327 0.407479411495442 -0.408179289635564 0.683142051788176 1 0.999740811128861
"SNORD116-22" 42.4349865656206 0.140106378167382 0.480641168076979 0.291498913270247 0.77066977489257 1 0.999740811128861
"SNORD116-24" 43.1465015150473 -0.258523049207963 0.714442459460215 -0.361852862724993 0.717461986329497 1 0.999740811128861
"SNORD116-27" 17.5815506057637 -0.642747840862508 0.880315377669346 -0.730133605713213 0.465308521448306 1 0.999740811128861
"SNORD116-4" 238.705011474845 0.141187156220953 0.445337892258636 0.317033781933285 0.751217969142352 1 0.999740811128861
"SNORD12" 14.2297979682619 -0.457890051915888 1.16541207191241 -0.392899698700136 0.694393564121221 1 0.999740811128861
"SNORD124" 13.6481119261995 -0.115495577932619 1.43178584879906 -0.0806653998078646 0.935708054066753 1 0.999740811128861
"SNORD17" 15.0300064696122 -0.493164981545941 1.1611962725467 -0.424704240967246 0.671052291813828 1 0.999740811128861
"SNORD18C" 11.7173985895825 0.148404660096671 0.961244069070629 0.154388115226714 0.877303723985262 1 0.999740811128861
"SNORD2" 28.0931115180672 -0.412394879582979 0.821871165668961 -0.501775578471975 0.615825393688876 1 0.999740811128861
"SNORD22" 27.5898831013688 0.353027447621363 0.849213860852773 0.415710887322136 0.677621573502878 1 0.999740811128861
"SNORD25" 96.0750274046998 0.0307146247646001 0.341314634244227 0.0899891820712918 0.928295811405424 1 0.999740811128861
"SNORD26" 9.62260774998823 0.0663305245448423 1.24635492047547 0.0532196114085528 0.957556930112675 1 0.999740811128861
"SNORD28" 24.835233212196 0.48598803800529 0.930264217500356 0.52241936093291 0.601378378664737 1 0.999740811128861
"SNORD30" 10.5701303730831 -0.249534638507159 1.31538409492034 -0.189704771002473 0.849540481983839 1 0.999740811128861
"SNORD31" 92.9810127893191 0.537924128903916 0.76429894458879 0.703813779558902 0.481548751239272 1 0.999740811128861
"SNORD35B" 50.0815757207515 -0.0870987677885226 0.558432925024332 -0.155969972194472 0.876056690235907 1 0.999740811128861
"SNORD36A" 76.0766678868253 0.146800233323871 0.371710000382707 0.394932159943848 0.692892954985391 1 0.999740811128861
"SNORD36C" 13.2621087969657 0.0621880694214619 0.881786976791856 0.0705250486321724 0.943775764258265 1 0.999740811128861
"SNORD38B" 25.3536163414381 -0.123961365090803 0.745928952956946 -0.166183876627132 0.868012247600256 1 0.999740811128861
"SNORD42A" 13.5062153786626 0.114124277446286 1.00372922914541 0.113700263111251 0.909475403942517 1 0.999740811128861
"SNORD44" 14.9336277039775 -0.403383761065148 0.924141684142018 -0.436495580696214 0.662477204910528 1 0.999740811128861
"SNORD45A" 18.7126919308017 -0.102899873134206 0.921854624785148 -0.111622668442097 0.911122597527701 1 0.999740811128861
"SNORD45B" 24.3891644947016 0.154347888163564 0.93643420623386 0.164825128274968 0.86908162504207 1 0.999740811128861
"SNORD45C" 16.1974841256615 0.288741953501741 0.836273895118031 0.345271991852607 0.729889900718611 1 0.999740811128861
"SNORD47" 18.836019040452 0.562258253678387 0.833421507353944 0.674638521704963 0.499905452543693 1 0.999740811128861
"SNORD4A" 18.1534982855735 0.459653536471562 0.969930363182058 0.47390364702428 0.635568618394018 1 0.999740811128861
"SNORD5" 57.2565629516615 0.518970098792595 0.714065855875423 0.726781843050532 0.467359607583669 1 0.999740811128861
"SNORD52" 32.0860990552654 -0.0459092579120903 0.840997128615743 -0.0545890780717119 0.956465840220961 1 0.999740811128861
"SNORD55" 86.1406466991995 -0.491617207892342 0.385328658915889 -1.27583868086919 0.20201255084602 1 0.999740811128861
"SNORD58C" 28.1709784546235 -0.104537199549215 0.701622304390039 -0.148993552364466 0.881558720645579 1 0.999740811128861
"SNORD60" 33.2852947724583 -0.353839749150661 0.751015441893733 -0.471148433723855 0.637534739922462 1 0.999740811128861
"SNORD63" 16.888092243811 -0.128361950519025 1.01761382966117 -0.126140139586905 0.899620994418085 1 0.999740811128861
"SNORD77" 10.2256305323164 -0.465833526181333 1.02881937253224 -0.452784559290297 0.650703883186868 1 0.999740811128861
"SNORD80" 114.068476919609 0.112431770319642 0.401646422865002 0.279927229321874 0.779533336037183 1 0.999740811128861
"SNORD83B" 20.928234569778 -0.122500877985244 0.795250353062753 -0.154040645833674 0.877577687294191 1 0.999740811128861
"SNORD84" 131.398790478625 -0.246778990308426 0.568392878610945 -0.434169743490649 0.664165182743514 1 0.999740811128861
"SNORD87" 15.605058188542 -0.55905902214401 1.14044696431228 -0.490210452251183 0.623984985294379 1 0.999740811128861
"SNORD89" 69.1911009437327 0.199512972600543 0.348679394473549 0.572196051050782 0.567189162511651 1 0.999740811128861
"SNORD94" 27.9921391035995 0.506003269967607 0.658637363415676 0.768257766828604 0.442334060126336 1 0.999740811128861
"SNORD95" 22.7519852992035 -0.612742083419083 0.912216737985426 -0.671706687571076 0.501770443091962 1 0.999740811128861
"SNORD96A" 86.7755932783748 0.312673973414295 0.540167022529353 0.578846838798466 0.562692523398716 1 0.999740811128861
"SNORD97" 19.2119088617637 -0.893584724482902 0.825437092537125 -1.08255944948671 0.279004014441527 1 0.999740811128861
"SNORD99" 12.3361351538796 -0.937845298207931 0.936142319724529 -1.00181914485386 0.316430949016702 1 0.999740811128861
"SNPH" 6227.1044747862 -0.17994910593019 0.302788322481416 -0.594306624692355 0.552307048576648 1 0.999740811128861
"SNRK" 7358.16535645606 -0.000235557488280396 0.134092644138055 -0.00175667718236563 0.998598375118758 1 0.999740811128861
"SNRK-AS1" 394.33126314822 -0.167015091109411 0.242625078180291 -0.688366974931193 0.491221715242728 1 0.999740811128861
"SNRNP200" 40674.3242767064 -0.00688126264744603 0.226214637913072 -0.0304191749522872 0.975732752530913 1 0.999740811128861
"SNRNP25" 2957.31495957641 -0.0045529655719516 0.183023678521276 -0.0248763745146906 0.980153571807874 1 0.999740811128861
"SNRNP27" 4500.52943456483 0.123514404066993 0.0917606010160755 1.34605051295767 0.178286226661642 1 0.999740811128861
"SNRNP35" 2009.51920434009 -0.109414012321297 0.0949400947104181 -1.15245316170188 0.249134906235059 1 0.999740811128861
"SNRNP40" 4532.03945977407 0.0340969985576667 0.200815457210163 0.169792699383607 0.865173168609673 1 0.999740811128861
"SNRNP48" 1864.73002936232 0.0744515941572394 0.299692234571769 0.248426837831228 0.803804170705366 1 0.999740811128861
"SNRNP70" 14009.1168826654 -0.103312982761012 0.206373293910777 -0.500612171290333 0.616644094870317 1 0.999740811128861
"SNRPA" 3814.72103084563 0.209818509679987 0.45510721609756 0.461030944486295 0.644776404135385 1 0.999740811128861
"SNRPA1" 4225.55706888794 0.269678803074036 0.145231086862833 1.85689447692931 0.0633261685127049 1 0.999740811128861
"SNRPB" 8287.54459105372 0.0812054861828502 0.319758518951386 0.253958788804611 0.799527396267849 1 0.999740811128861
"SNRPB2" 7353.34715670412 0.129775673438717 0.086169095594883 1.50605820500713 0.132052232531833 1 0.999740811128861
"SNRPC" 5291.24791524897 0.0439039479893901 0.180923779405702 0.242665436979073 0.808264584512129 1 0.999740811128861
"SNRPD1" 7333.86334024887 0.167135367869138 0.205495580076394 0.813328285732494 0.416029863845688 1 0.999740811128861
"SNRPD2" 8489.59591549705 0.153861803406442 0.19796588455896 0.777213729270698 0.437032683445779 1 0.999740811128861
"SNRPD3" 17886.2228482629 0.044827550954476 0.0820885578141127 0.546087690515732 0.58500566082067 1 0.999740811128861
"SNRPE" 5987.85845065903 0.307335215728496 0.207328557018613 1.4823583405392 0.138244972560429 1 0.999740811128861
"SNRPF" 3870.43646586922 0.10825990509609 0.198875075414589 0.544361352826161 0.586192835057904 1 0.999740811128861
"SNRPG" 3544.32265089688 0.144887843614088 0.179799116048335 0.805831790491886 0.42033984499982 1 0.999740811128861
"SNRPN" 2202.69574801389 -0.110008088934745 0.170585756636692 -0.64488437430938 0.51900211850143 1 0.999740811128861
"SNTA1" 748.704156081723 -0.0272758331784407 0.187920923407247 -0.14514527006304 0.884596176366422 1 0.999740811128861
"SNTB1" 234.294853408866 -0.150842038690459 0.971765503326087 -0.155224730836985 0.876644152194488 1 0.999740811128861
"SNTB2" 2309.30973102817 0.204661900141577 0.267614285574446 0.764764480723671 0.444411801980121 1 0.999740811128861
"SNTG1" 1074.4973213853 0.0724948259671738 0.436024420639625 0.166263224112144 0.867949806091144 1 0.999740811128861
"SNTG2" 66.3249925976006 0.0103220301232754 0.384326608544868 0.0268574433666108 0.978573436535651 1 0.999740811128861
"SNUPN" 1876.03327414641 -0.00320004910299044 0.134863385292024 -0.0237280793156814 0.981069508252938 1 0.999740811128861
"SNURF" 399.532841685506 -0.270318022518186 0.3843910366502 -0.703237060036282 0.481908027163541 1 0.999740811128861
"SNW1" 7471.45673470595 0.0689621292318354 0.18807865565952 0.366666430010421 0.713867850023407 1 0.999740811128861
"SNX1" 10893.747508032 0.186232703550945 0.120094299317791 1.55072059713792 0.120968656287916 1 0.999740811128861
"SNX10" 8251.28827965704 -0.0859785672451708 0.309915154499399 -0.277426147114524 0.781452906761245 1 0.999740811128861
"SNX11" 2901.79840591279 -0.0584265558520404 0.111140340888548 -0.52570070763622 0.599096172067901 1 0.999740811128861
"SNX12" 10811.6910961757 -0.0938606656215794 0.137645824651167 -0.681899838658009 0.495302287446028 1 0.999740811128861
"SNX13" 6530.52701039171 0.263260023158364 0.152523584302441 1.72602830154019 0.0843423212911527 1 0.999740811128861
"SNX14" 10572.7596910934 0.0309949449206868 0.171708149351018 0.180509457692219 0.856752630186387 1 0.999740811128861
"SNX16" 1099.8503794719 -0.0291545421591726 0.177921939748339 -0.163861422601452 0.869840236841746 1 0.999740811128861
"SNX17" 7235.71912217735 -0.0274747577210536 0.154430616442358 -0.177910043707613 0.85879362294645 1 0.999740811128861
"SNX18" 3333.06668857563 -0.105646719612498 0.237415306144623 -0.444986978001087 0.656329164748532 1 0.999740811128861
"SNX19" 10809.7534120642 0.0334551314673863 0.0751417643075925 0.445226855872559 0.656155820674486 1 0.999740811128861
"SNX2" 8257.49445890873 0.132117405260855 0.125801704695318 1.05020361672231 0.293624507063122 1 0.999740811128861
"SNX21" 1307.82731703824 -0.290175483260482 0.190790545307188 -1.52091123170321 0.128282114998367 1 0.999740811128861
"SNX22" 611.803504884854 -0.703395309304842 0.563299419521664 -1.24870590120995 0.211772661679794 1 0.999740811128861
"SNX24" 2293.73556640547 0.0953592974981896 0.188096271299031 0.506970695589121 0.6121753802601 1 0.999740811128861
"SNX25" 2713.25530616998 -0.0227592471615692 0.140671531109679 -0.161790001018928 0.871471227332834 1 0.999740811128861
"SNX27" 11360.0899452223 -0.101599249716667 0.135159059573898 -0.751701366056912 0.452230668723365 1 0.999740811128861
"SNX29" 4773.51503126879 -0.0838817877244718 0.143656516884607 -0.583905203492093 0.559284092117603 1 0.999740811128861
"SNX3" 7575.04585152937 0.0972709294867089 0.0763016185021888 1.2748213130488 0.202372495174518 1 0.999740811128861
"SNX30" 16376.9454893596 -0.0166336630988669 0.237420549536949 -0.0700599132270068 0.944145972876218 1 0.999740811128861
"SNX32" 883.033148912561 -0.0218653660273211 0.280104842888654 -0.0780613637444783 0.937779240640101 1 0.999740811128861
"SNX33" 749.638908239496 0.0430769422701726 0.726144859011742 0.0593227945300044 0.952695005675028 1 0.999740811128861
"SNX4" 10992.2819970903 0.126671173575532 0.222486929711368 0.569342090071819 0.569124008245399 1 0.999740811128861
"SNX5" 3828.12361264756 0.0914391106810404 0.244280895657176 0.374319532581729 0.708166601740723 1 0.999740811128861
"SNX6" 12307.403035973 -0.0485377902468042 0.107402491211998 -0.451924249606063 0.651323554248559 1 0.999740811128861
"SNX7" 1042.05944920159 0.0603943000356624 0.458511004719384 0.131718321728449 0.89520709314254 1 0.999740811128861
"SNX8" 2666.03998594758 -0.028980957197193 0.138142903090636 -0.209789692766037 0.833831818038268 1 0.999740811128861
"SNX9" 3252.95774646293 -0.0593444103955149 0.0971650937296729 -0.610758535988444 0.541359447336288 1 0.999740811128861
"SOAT1" 3096.96367796293 0.0830996309843693 0.243563711057513 0.341182315803797 0.732966335396122 1 0.999740811128861
"SOBP" 20249.0934922175 -0.189755061055446 0.31682286348344 -0.598931083978933 0.54921884208831 1 0.999740811128861
"SOCS1" 33.375588833363 -0.115819393149245 0.637690188936702 -0.181623294757544 0.855878366325939 1 0.999740811128861
"SOCS2" 3870.1260126904 -0.332946957411891 0.344803938253333 -0.965612397290165 0.334238169502767 1 0.999740811128861
"SOCS2-AS1" 239.593991451107 -0.166152632561065 0.366065349974406 -0.453887898902973 0.6499095137731 1 0.999740811128861
"SOCS3" 572.938544741952 0.15371998761029 0.277512657285841 0.553920635958443 0.579633161689846 1 0.999740811128861
"SOCS4" 17283.6910325656 0.0570229762744163 0.399392615453452 0.142774237850329 0.886468483825835 1 0.999740811128861
"SOCS5" 5049.93832215005 -0.0217576828338721 0.143193867416664 -0.15194563305258 0.879229816150949 1 0.999740811128861
"SOCS6" 4689.338027904 0.0227819066811097 0.147950382758686 0.153983425093723 0.877622804569284 1 0.999740811128861
"SOCS7" 11559.8845557015 -0.0127439738527082 0.0778399273563068 -0.163720269089841 0.869951360426587 1 0.999740811128861
"SOD1" 15221.4792228906 -0.0961059541617909 0.231443250235799 -0.415246303635454 0.677961605293604 1 0.999740811128861
"SOD2" 13391.0471984109 -0.0612928745509929 0.21408862664979 -0.286296733787998 0.774650859539869 1 0.999740811128861
"SOGA1" 14904.8570182181 -0.225367669184199 0.187872728496924 -1.19957628223773 0.230303942443183 1 0.999740811128861
"SOGA3" 20174.277066892 -0.143026073088983 0.229407417712052 -0.623458798827972 0.532983069167499 1 0.999740811128861
"SOHLH1" 11.8951152674627 -0.189386100907813 1.06795413283677 -0.177335425824658 0.859244925960128 1 0.999740811128861
"SON" 50110.8615421199 0.049527276196849 0.107061249392329 0.462606932741415 0.643646138434084 1 0.999740811128861
"SORBS1" 8206.04850133673 0.0939910912086295 0.12655116351344 0.742712185326117 0.457655950782822 1 0.999740811128861
"SORBS2" 10798.8302982463 0.141952319103633 0.194725016948598 0.728988608285009 0.466008630833401 1 0.999740811128861
"SORBS3" 1925.56009715531 0.150402545146172 0.548503341236217 0.274205339947783 0.783926824657692 1 0.999740811128861
"SORCS1" 10042.5769414015 -0.0693544561060049 0.296769784689176 -0.233697834766581 0.815219568821368 1 0.999740811128861
"SORCS2" 8086.42658274745 -0.152052779812455 0.433754323164213 -0.35055046530312 0.725925623880271 1 0.999740811128861
"SORCS3" 2778.42172957345 0.0726625567566782 0.287330504250453 0.252888418325893 0.800354439484325 1 0.999740811128861
"SORD" 3460.77703916577 0.145784279862619 0.224158003545162 0.650363928822405 0.515457171517956 1 0.999740811128861
"SORL1" 3384.64351613596 -0.102395885555279 0.408628445933912 -0.250584330518779 0.802135497701883 1 0.999740811128861
"SORT1" 21635.0071157588 -0.0854738553770544 0.107978280748072 -0.79158377763466 0.428603408995866 1 0.999740811128861
"SOS1" 12727.7881364808 0.0885411269618374 0.171180145981459 0.517239464040576 0.604989006502713 1 0.999740811128861
"SOS2" 7062.96909491241 -0.00148265767270811 0.195276709438258 -0.0075925986103166 0.993942040996931 1 0.999740811128861
"SOSTDC1" 106.274498759488 0.179842281922035 0.682083966870179 0.263665898419021 0.792037375003527 1 0.999740811128861
"SOWAHA" 638.773788308555 -0.0561732417411007 0.335808446052861 -0.167277632237571 0.867151603042865 1 0.999740811128861
"SOWAHB" 18.9402443987754 0.557311421567185 0.736212696863529 0.756997840354407 0.449051156316034 1 0.999740811128861
"SOWAHC" 2018.41981916998 -0.0793435139289935 0.151217356846751 -0.524698457792797 0.599792829577091 1 0.999740811128861
"SOWAHD" 15.9283733935059 -0.302991722069775 0.923068810325152 -0.328243917117128 0.742727244586822 1 0.999740811128861
"SOX1" 5121.96602259914 -0.0475163786969162 1.40085512968253 -0.0339195522007222 0.972941301757 1 0.999740811128861
"SOX11" 88713.6392752284 0.079608710674788 0.123156073250357 0.646405074258545 0.518017055069609 1 0.999740811128861
"SOX12" 15879.1991374252 -0.185954919397474 0.179783059959193 -1.0343294826536 0.30098215839818 1 0.999740811128861
"SOX13" 2372.37673374865 -0.0897407839373253 0.263656081034719 -0.340370620640105 0.733577440630856 1 0.999740811128861
"SOX14" 51.3693541116219 -1.69410224967369 1.45179844042037 -1.16689906980694 0.243251131619311 1 0.999740811128861
"SOX18" 19.1322661765567 -0.772700199884219 0.877624157047328 -0.880445454559826 0.37861804167034 1 0.999740811128861
"SOX2" 9383.54010674839 0.464078497450605 1.28925405927351 0.359958918967539 0.718877855058615 1 0.999740811128861
"SOX2-OT" 3203.30829477416 -0.619994013355815 1.22208593633233 -0.507324399147013 0.611927221555025 1 0.999740811128861
"SOX21" 3574.3777484457 -0.272124373992476 1.37179387648421 -0.198371182914088 0.842754662114232 1 0.999740811128861
"SOX21-AS1" 1371.65152432581 -0.215687319187094 1.19802700641237 -0.180035439963072 0.857124745684414 1 0.999740811128861
"SOX3" 5449.46964302764 -0.0455590548204754 1.31396362888172 -0.0346729953699323 0.972340494548024 1 0.999740811128861
"SOX30" 21.3275962716277 0.358504405545018 0.650489177214382 0.551130469349631 0.581544239706198 1 0.999740811128861
"SOX4" 74538.7840809227 -0.0290195703435395 0.307107267622198 -0.0944932712541314 0.924717327291895 1 0.999740811128861
"SOX5" 2145.09430938653 0.272071702147425 0.666253065542248 0.408360901012879 0.683008734018332 1 0.999740811128861
"SOX6" 1352.49152271457 0.602736675064981 0.890788064925944 0.676633083442905 0.498638783019023 1 0.999740811128861
"SOX7" 141.900326326982 -0.0397755830237756 0.859986165529295 -0.0462514219624626 0.963109857498429 1 0.999740811128861
"SOX8" 958.003050697231 0.397635659291748 0.296254965555555 1.34220757632223 0.17952870062355 1 0.999740811128861
"SOX9" 5575.1555014268 0.341554733320321 1.15213144409146 0.296454658079106 0.76688288903332 1 0.999740811128861
"SOX9-AS1" 110.045619620853 0.958720603980659 1.34546334450936 0.712557951053114 0.476119339390956 1 0.999740811128861
"SP1" 6548.86964307424 0.211778185178379 0.491980784837208 0.430460277525788 0.666860855941916 1 0.999740811128861
"SP110" 35.0827652286948 0.458615417201767 1.22190663450454 0.375327708559114 0.707416761439752 1 0.999740811128861
"SP140" 16.8848624505196 0.0991935302651239 0.696491174065756 0.142418933589759 0.886749107979753 1 0.999740811128861
"SP2" 1854.3051331197 0.0375154443412106 0.205513993550011 0.182544476379324 0.855155453559474 1 0.999740811128861
"SP3" 11085.9276777985 0.202112326868948 0.191730689364435 1.05414697844631 0.291815630666328 1 0.999740811128861
"SP4" 4825.65589558496 0.00313834915790328 0.196111445248348 0.0160028862870751 0.987232089066346 1 0.999740811128861
"SP5" 19.5917676791043 -0.340570128193138 1.94824990807541 -0.174808235217407 0.861230317211292 1 0.999740811128861
"SP6" 552.432995069751 -0.0445158402586773 0.361916990232573 -0.123000139424432 0.902106987560861 1 0.999740811128861
"SP8" 2729.18686804069 0.259264186300568 1.52952081262037 0.16950680511264 0.86539802010991 1 0.999740811128861
"SP9" 222.143585203102 -0.395602952815774 1.32726552112068 -0.298058637492327 0.765658410009309 1 0.999740811128861
"SPA17" 1206.23426791176 0.306167832888033 0.31333209633255 0.977135239165178 0.328502203919518 1 0.999740811128861
"SPACA6P" 330.648524698406 0.118189336268643 0.569216100694186 0.207635265630233 0.835513766417315 1 0.999740811128861
"SPACA6P-AS" 51.9247722290582 -0.0993375840601415 0.869964792793475 -0.114185751978728 0.909090546305997 1 0.999740811128861
"SPAG1" 301.357889693 0.126770715499303 0.327012910889359 0.387662723023782 0.69826564531091 1 0.999740811128861
"SPAG16" 2899.74033333086 0.134968321072104 0.174076041928505 0.775341164567245 0.438138091163679 1 0.999740811128861
"SPAG17" 100.852354064978 -0.218762235704076 0.453830433672404 -0.482035182025692 0.629780953827204 1 0.999740811128861
"SPAG4" 176.011691736108 0.378482784393916 0.756721156807502 0.500161494084135 0.616961369108333 1 0.999740811128861
"SPAG5" 3082.06119487916 0.408707403575582 0.682843336287133 0.598537588135329 0.549481286093522 1 0.999740811128861
"SPAG5-AS1" 61.5143304121545 -1.22164386580266 0.692949504328281 -1.76296232001331 0.0779068449474864 1 0.999740811128861
"SPAG6" 60.3435891048643 -0.0573889543808921 1.23418626236354 -0.0464994272995622 0.962912190542979 1 0.999740811128861
"SPAG7" 5073.60355944515 -0.0222653782073622 0.191307300018658 -0.116385408215947 0.907347099357882 1 0.999740811128861
"SPAG8" 149.463422972992 0.228142937664124 0.429664807125802 0.530978879071485 0.5954334153679 1 0.999740811128861
"SPAG9" 49295.1874559127 0.0149727623477782 0.108638941203311 0.137821320623492 0.890381633737379 1 0.999740811128861
"SPANXA2-OT1" 13.6607081508879 -0.132129521050306 0.908914532522028 -0.14537067713471 0.884418214965003 1 0.999740811128861
"SPARC" 22396.6679008821 0.305728207557532 0.791682209993508 0.386175416977021 0.699366758707729 1 0.999740811128861
"SPARCL1" 1045.52568696919 0.153078375550343 0.8789067120328 0.174169082400443 0.86173258280996 1 0.999740811128861
"SPAST" 18084.239708834 0.0432408175705374 0.136802897007478 0.316081154101392 0.751940910856877 1 0.999740811128861
"SPATA13" 4522.08484336706 0.323945727797422 0.586990997382054 0.551875121155523 0.58103391474625 1 0.999740811128861
"SPATA17" 246.018638449009 0.335880520567803 0.237104861523011 1.41659061062823 0.156602655280906 1 0.999740811128861
"SPATA18" 366.11556081437 0.964829514024908 0.913119669247236 1.05662986629157 0.290680544401814 1 0.999740811128861
"SPATA2" 2180.63797856348 -0.00972218925208608 0.193562746789525 -0.0502275846635807 0.959941029908392 1 0.999740811128861
"SPATA20" 1646.88325299579 -0.0942641557568914 0.208806421625178 -0.451442800576804 0.651670441569481 1 0.999740811128861
"SPATA24" 257.227532294951 0.148707053338683 0.255403440393936 0.582243736064464 0.560402517577948 1 0.999740811128861
"SPATA25" 43.3079528805818 -0.0960982654833846 0.624937489025304 -0.153772604734061 0.877789035142297 1 0.999740811128861
"SPATA2L" 2313.20058462191 -0.168691161173362 0.450121294675253 -0.374768230627851 0.707832843387107 1 0.999740811128861
"SPATA33" 1122.01246451352 -0.0889535970209119 0.152503964400281 -0.583287112375867 0.559700036802712 1 0.999740811128861
"SPATA4" 17.2531165855717 0.878827385280919 0.639271294695107 1.37473306337033 0.169214216794404 1 0.999740811128861
"SPATA41" 18.6580038677545 -0.310368196741304 0.933513996670302 -0.332472997564405 0.739532125981269 1 0.999740811128861
"SPATA45" 15.808609160778 0.207018484194812 0.815527705152247 0.253846047028119 0.799614497886534 1 0.999740811128861
"SPATA5" 1517.20149394273 -0.0398549676473542 0.299180428557486 -0.133213819632243 0.894024281770719 1 0.999740811128861
"SPATA5L1" 1513.18157782665 0.03168386261263 0.128976819255107 0.245655481315303 0.805948937008538 1 0.999740811128861
"SPATA6" 1405.76737847497 0.172292989258939 0.354344891884593 0.486229640118681 0.626804358491102 1 0.999740811128861
"SPATA6L" 513.303676903834 0.349010363595343 0.334727084511864 1.04267141723625 0.297100500186579 1 0.999740811128861
"SPATA7" 2224.36864526853 0.127325039298473 0.130337414139127 0.976887873213146 0.328624666030509 1 0.999740811128861
"SPATA9" 23.5212118959687 -0.290320265624351 0.632462239021085 -0.459031777254725 0.646211346664784 1 0.999740811128861
"SPATC1L" 932.670998081352 -0.149827729785746 0.19291875970964 -0.776636393532954 0.43737332349017 1 0.999740811128861
"SPATS1" 7.03290323664308 -0.972743115745687 1.21877347842777 -0.798132822024103 0.424793416287933 1 0.999740811128861
"SPATS2" 7488.10253671368 -0.0250300324076167 0.0897833128105709 -0.278782678251429 0.780411608407967 1 0.999740811128861
"SPATS2L" 4417.91731261045 -0.020953493209146 0.20397812125594 -0.102724219049232 0.918181851303958 1 0.999740811128861
"SPC24" 398.695982729929 0.291346120806674 1.29290622754709 0.225342035330295 0.821713201002164 1 0.999740811128861
"SPC25" 933.20500160603 0.477926298979928 0.876730592568944 0.5451233286836 0.585668698952636 1 0.999740811128861
"SPCS1" 5662.59558652231 0.0835498760513964 0.158377425338827 0.527536521525416 0.597821061515289 1 0.999740811128861
"SPCS2" 13498.5367452018 0.0404382492299766 0.101313981690749 0.399137893458877 0.689791602390399 1 0.999740811128861
"SPCS3" 18258.1213906417 0.112133102002729 0.131380955980443 0.853495859928293 0.393384382563016 1 0.999740811128861
"SPDEF" 23.2552873424976 1.11456284750136 0.647238472914632 1.72202811505052 0.0850644255940152 1 0.999740811128861
"SPDL1" 2572.08350076511 0.141813132620267 0.368485792489812 0.384853732519927 0.700345786614616 1 0.999740811128861
"SPDYA" 15.5380755446585 -0.29750766373393 0.640953909640141 -0.464163895811109 0.642530326066252 1 0.999740811128861
"SPDYE1" 25.4325110306078 0.101110202881741 0.446141924437027 0.226632372667799 0.820709617437025 1 0.999740811128861
"SPDYE3" 23.71856065475 -1.13071844926601 1.03569224817975 -1.09175138778269 0.274942391376897 1 0.999740811128861
"SPDYE5" 22.7800554669443 -0.227750722133155 0.682479464934634 -0.333710732461332 0.738597850084343 1 0.999740811128861
"SPECC1" 3641.92201362369 -0.0420418836709082 0.419158314381536 -0.100300727024682 0.920105580322329 1 0.999740811128861
"SPECC1L" 6374.04030305665 -0.133468919315322 0.121591166054062 -1.09768598860199 0.272341630096238 1 0.999740811128861
"SPECC1L-ADORA2A" 25.7897326638813 0.0146026097014871 0.448251071242457 0.0325768539961583 0.974012027866922 1 0.999740811128861
"SPEF1" 84.819445595768 0.307755462033632 0.521461897318973 0.590178234720342 0.555071162528476 1 0.999740811128861
"SPEF2" 1202.69590357551 0.0698841393634765 0.157794815976862 0.442879817887832 0.657852666076262 1 0.999740811128861
"SPEG" 4850.89121733113 -0.181530877579302 0.224453549004749 -0.808768132133483 0.418648529927906 1 0.999740811128861
"SPEN" 23432.1065602738 0.0777593064666471 0.170114090180041 0.457100916122528 0.647598511838832 1 0.999740811128861
"SPG11" 8156.40352665356 -0.0152339587145477 0.170362812475494 -0.0894206810347127 0.928747588219253 1 0.999740811128861
"SPG20" 3310.47773417833 0.0326759268087399 0.59024556771318 0.0553598850989056 0.955851753855194 1 0.999740811128861
"SPG20OS" 36.7907195590767 -0.173949415970784 0.560281497413983 -0.310467892967481 0.756205171697406 1 0.999740811128861
"SPG21" 5996.19532879583 -0.0786603651824093 0.0826461911327577 -0.951772418114879 0.341212413126639 1 0.999740811128861
"SPG7" 6209.90094603539 -0.0560377003972394 0.131829293789306 -0.425077756138181 0.6707799927166 1 0.999740811128861
"SPHK1" 273.779889142929 0.950201464515251 0.785202956864211 1.21013485266278 0.226227151404111 1 0.999740811128861
"SPHK2" 2529.32084205758 -0.161574035696397 0.301010617096903 -0.536771882848178 0.591425195857006 1 0.999740811128861
"SPHKAP" 396.797393872031 -0.656678692505066 0.612731242881469 -1.07172385957819 0.283844080831037 1 0.999740811128861
"SPICE1" 1241.92398399667 0.393873520547613 0.402264159317092 0.979141470660166 0.327510083309492 1 0.999740811128861
"SPIDR" 4605.89140897698 0.0891078182723154 0.0742204752425519 1.20058269609716 0.22991311664455 1 0.999740811128861
"SPIN1" 32892.0874160095 -0.0381428681634487 0.176484733233285 -0.216125596048185 0.828889848414569 1 0.999740811128861
"SPIN2A" 24.1224771527833 0.374136913521705 0.66189769892798 0.565248850581688 0.571904513914474 1 0.999740811128861
"SPIN2B" 953.109510614059 -0.0862869130615062 0.164243773752718 -0.525358807155867 0.599333783709394 1 0.999740811128861
"SPIN3" 5846.35735584643 0.0423874248132751 0.124852926985042 0.339498847458765 0.734233965178395 1 0.999740811128861
"SPIN4" 4285.60162938534 0.040063227591033 0.208425307751963 0.192218632291576 0.847570951578982 1 0.999740811128861
"SPINK5" 886.03255650176 0.560495007817044 0.46878530351222 1.19563263527615 0.231839950114244 1 0.999740811128861
"SPINT1" 126.248417386573 -0.920653476769862 0.449291916971883 -2.04912094340544 0.0404502900304996 1 0.999740811128861
"SPINT2" 10297.34260438 -0.149760487383659 0.375170561084191 -0.399179740944683 0.689760769669731 1 0.999740811128861
"SPIRE1" 9590.15679935105 0.090353437119628 0.134352397930206 0.67251078887751 0.501258574047978 1 0.999740811128861
"SPIRE2" 3527.0053638866 -0.0337901816525564 0.216797728511536 -0.155860404463409 0.876143056469148 1 0.999740811128861
"SPN" 13.35698561264 -0.24923842683532 0.761829682156186 -0.327157674048492 0.743548632094896 1 0.999740811128861
"SPNS1" 3862.5000086516 -0.121064486512867 0.20417484723765 -0.592945155344985 0.553217856967424 1 0.999740811128861
"SPNS2" 3329.7989796832 -0.191463889648095 0.28406219702184 -0.674021012494577 0.500297954807665 1 0.999740811128861
"SPOCK1" 56835.8723494368 -0.13297369508375 0.476306254712207 -0.279176882033797 0.780109084057318 1 0.999740811128861
"SPOCK2" 30731.6543670933 -0.159109065615013 0.396299629983409 -0.401486788220504 0.688061763335183 1 0.999740811128861
"SPOCK3" 9168.94305816228 -0.219290378121436 0.530436869785707 -0.41341465990105 0.679302835740684 1 0.999740811128861
"SPON1" 1051.98893731146 -1.32672759908368 0.885919504169644 -1.49757127237784 0.134244675216358 1 0.999740811128861
"SPON2" 73.4752965092453 0.100465226392654 0.808580112249337 0.124248945615514 0.901118169456041 1 0.999740811128861
"SPOP" 8826.18354763232 -0.022541535504844 0.0724406609350371 -0.311172416345824 0.755669551373315 1 0.999740811128861
"SPOPL" 4179.21969246986 0.14167750129941 0.212972136291585 0.66523961193419 0.505897248198618 1 0.999740811128861
"SPP1" 1016.96290382596 -0.274010349123385 0.540847703009677 -0.50663125238138 0.612413575740106 1 0.999740811128861
"SPPL2A" 1573.69607602935 -0.0556055309817202 0.28370732057884 -0.195996109188406 0.844613211355769 1 0.999740811128861
"SPPL2B" 3687.74208956139 -0.00923479999757555 0.231518517858173 -0.0398879540306695 0.968182454752159 1 0.999740811128861
"SPPL2C" 24.2043460881515 0.584777050765734 0.60580844423428 0.965283756493146 0.334402705439117 1 0.999740811128861
"SPPL3" 13276.6056864783 -0.06491509218403 0.144450165628159 -0.449394376958578 0.653147186930804 1 0.999740811128861
"SPR" 189.19481763658 0.00770285406995905 0.328298851603961 0.0234629333374924 0.981281005251222 1 0.999740811128861
"SPRED1" 13332.8447944048 -0.00749185680866742 0.292356505639776 -0.0256257571292032 0.979555841595252 1 0.999740811128861
"SPRED2" 9251.17718445025 -0.00776572746925974 0.239170972439554 -0.0324693560846828 0.97409775344056 1 0.999740811128861
"SPRED3" 7510.84233246162 -0.210839528928362 0.226032648366763 -0.932783518008655 0.350931752804944 1 0.999740811128861
"SPRN" 1360.58739135494 -0.422103200333309 0.413145419377168 -1.02168190795784 0.30693147671396 1 0.999740811128861
"SPRNP1" 14.5742011487499 -0.785639327788043 0.83888571209344 -0.936527248541973 0.349001789839444 1 0.999740811128861
"SPRR2G" 11.0344142731178 -0.735730396842079 0.736752947748836 -0.998612084403759 0.317982643858106 1 0.999740811128861
"SPRTN" 1793.99278063445 -0.0450316880800849 0.137336652163674 -0.327892717425626 0.742992780265792 1 0.999740811128861
"SPRY1" 1820.14447539057 0.170910966230569 0.425616135994604 0.401561293796285 0.688006920484526 1 0.999740811128861
"SPRY2" 8148.77638136433 -0.220659811764795 0.363088332073288 -0.60773038479313 0.54336630724808 1 0.999740811128861
"SPRY4" 13081.2281054122 -0.0639555137010557 0.551519883995418 -0.115962299015836 0.907682421188774 1 0.999740811128861
"SPRYD3" 5926.9683701155 -0.29756178904394 0.283990836274048 -1.04778658687703 0.294736943679845 1 0.999740811128861
"SPRYD4" 955.101989232307 -0.159108154100885 0.211530431490723 -0.752176190345754 0.451945110056091 1 0.999740811128861
"SPRYD7" 3307.23420213936 -0.0419797625247798 0.292904756596236 -0.143322228742936 0.886035701061093 1 0.999740811128861
"SPSB1" 654.240821676095 -0.303919059717403 0.356667534543376 -0.852107439794025 0.394154463085555 1 0.999740811128861
"SPSB2" 330.960200738087 -0.192267354417369 0.24717185483393 -0.777869124891058 0.436646171660949 1 0.999740811128861
"SPSB3" 2779.53469491184 0.0185986406973389 0.212969791256403 0.0873299475367717 0.930409250256808 1 0.999740811128861
"SPSB4" 2752.61330256812 -0.0787003715131275 0.249765957570334 -0.315096469826019 0.752688408774173 1 0.999740811128861
"SPTA1" 23.4410504629331 0.0783782720816811 1.00483128032325 0.0780014253302973 0.93782691919923 1 0.999740811128861
"SPTAN1" 123681.116545689 -0.159963850269086 0.212223044602342 -0.75375344166239 0.450997285390335 1 0.999740811128861
"SPTB" 1597.31981364325 -0.287826294181965 0.372943708535796 -0.771768735051174 0.440251412292276 1 0.999740811128861
"SPTBN1" 96608.0410695008 -0.223134500440177 0.343738031059477 -0.649141149009399 0.516247146685515 1 0.999740811128861
"SPTBN2" 24058.9885928599 -0.244838425114081 0.225974669108637 -1.0834773033626 0.278596619758408 1 0.999740811128861
"SPTBN4" 3835.59536586377 -0.336250419838768 0.295002740080099 -1.13982134453215 0.254360739356631 1 0.999740811128861
"SPTBN5" 39.744192121726 -0.309494079232846 0.485766946331073 -0.637124616177386 0.524043675451356 1 0.999740811128861
"SPTLC1" 4430.43082070038 0.0318761707765638 0.195353851375737 0.163171447873092 0.870383446190768 1 0.999740811128861
"SPTLC2" 10319.8312955296 -0.194510789737088 0.173732209247527 -1.11960119876192 0.262883744519147 1 0.999740811128861
"SPTSSA" 4455.54705617119 0.0316046842181586 0.135379229990441 0.233452976652254 0.815409679957374 1 0.999740811128861
"SPTSSB" 1849.36957475929 -0.105961872760141 0.815158360908111 -0.12998930985888 0.896574884424702 1 0.999740811128861
"SPTY2D1" 2639.67985783141 0.162074010881625 0.149676123571002 1.08283142972193 0.278883252239496 1 0.999740811128861
"SPTY2D1-AS1" 45.3389109223173 0.0665483254455655 0.536663326990968 0.124003862568171 0.901312216783377 1 0.999740811128861
"SPX" 56.6472120133911 -0.246121504413671 0.582717127444246 -0.422368749470504 0.672755884284741 1 0.999740811128861
"SQLE" 33559.8374793776 0.0391027527141815 0.12875642940907 0.303695535000809 0.761359859995422 1 0.999740811128861
"SQRDL" 25.3819218054457 0.198886679977604 0.873363357607711 0.227725010724503 0.819860027498448 1 0.999740811128861
"SQSTM1" 6946.33738441958 -0.156911854318342 0.152497131507572 -1.02894954657263 0.303503384102968 1 0.999740811128861
"SRA1" 3285.18174493562 -0.0229903772821256 0.128841448771616 -0.178439294973144 0.858377991537697 1 0.999740811128861
"SRBD1" 2822.21753983241 -0.254035881148461 0.215822521277125 -1.17705918569207 0.239171884001006 1 0.999740811128861
"SRC" 11889.5454510184 -0.208258469810596 0.173576911373324 -1.19980513631032 0.230215028914269 1 0.999740811128861
"SRCAP" 17824.6515340296 -0.156988418776253 0.149751052467858 -1.04832931848642 0.294486906197372 1 0.999740811128861
"SRCIN1" 17922.8275571663 -0.185170004366219 0.354325037876064 -0.522599265003079 0.601253152124287 1 0.999740811128861
"SRCRB4D" 67.7008862184203 0.246033323726243 0.608956366779456 0.404024552739997 0.686194664239664 1 0.999740811128861
"SRD5A1" 6239.96219216776 -0.103953733570024 0.244176969778302 -0.425731114872984 0.670303786728604 1 0.999740811128861
"SRD5A2" 15.1980949680341 -0.298057935079268 0.788225213540424 -0.378138037148671 0.705328052906036 1 0.999740811128861
"SRD5A3" 856.711794106853 -0.170994121139814 0.283378619228132 -0.603412217920917 0.546234496281739 1 0.999740811128861
"SREBF1" 2572.21413191627 0.123714770198987 0.399177952853794 0.309923855549957 0.756618861292668 1 0.999740811128861
"SREBF2" 68047.6401049746 -0.130349090843436 0.148507300254756 -0.87772850640897 0.380091070729075 1 0.999740811128861
"SREK1" 9946.63093410503 0.0277613447690803 0.234177484533092 0.118548308879615 0.905633219977799 1 0.999740811128861
"SREK1IP1" 7266.11187235229 0.0447656983686112 0.180648248956921 0.247805880361932 0.804284604944881 1 0.999740811128861
"SRF" 5120.23908947955 0.0107793298852906 0.169958520166461 0.0634232980772783 0.949429435413069 1 0.999740811128861
"SRFBP1" 1088.03433095551 0.0757917421410939 0.246946899290248 0.306915139890103 0.758907964914423 1 0.999740811128861
"SRGAP1" 10376.3447864245 -0.0203152293334563 0.221762174174704 -0.0916081807416442 0.927009351492851 1 0.999740811128861
"SRGAP2" 9884.45141681552 -0.0645873593876682 0.165584047358039 -0.390057861359146 0.696493761518174 1 0.999740811128861
"SRGAP2D" 984.314770316817 0.0123041193730439 0.272250165035495 0.0451941668113948 0.963952543711646 1 0.999740811128861
"SRGAP3" 18899.2351913982 -0.114425067610197 0.152128000508378 -0.752163094419268 0.451952984560799 1 0.999740811128861
"SRI" 9114.36985219211 -0.0628345672239152 0.0966835460647118 -0.649899282571401 0.515757281632365 1 0.999740811128861
"SRL" 205.283971485727 0.878292712134294 1.76016345645398 0.498983607979057 0.617790931988488 1 0.999740811128861
"SRM" 4486.13802136735 -0.069976472434843 0.220858662837055 -0.316838250924621 0.751366338289471 1 0.999740811128861
"SRP14" 21066.2859077448 0.0669553260643715 0.133137374377955 0.502904059639156 0.615031726775604 1 0.999740811128861
"SRP14-AS1" 391.895079323638 0.271940518926556 0.223839020693736 1.21489326607908 0.224406802450175 1 0.999740811128861
"SRP19" 3237.52689572439 0.0249775647254604 0.106817224834977 0.233834615756481 0.815113374954603 1 0.999740811128861
"SRP54" 7798.7300724223 0.0810739725633041 0.127162858061869 0.637560163391886 0.523760034498835 1 0.999740811128861
"SRP68" 7311.85821188052 0.0234777223102031 0.193214747916104 0.121511026272163 0.903286281715552 1 0.999740811128861
"SRP72" 20021.6990911492 0.0674583893393231 0.0626092889451473 1.07745017513973 0.28127919864735 1 0.999740811128861
"SRP9" 48551.7066828672 0.206209559493677 0.0972427380207692 2.12056513103975 0.0339584150841092 1 0.999740811128861
"SRPK1" 11651.0621381408 -0.0892396312207113 0.136109776041588 -0.655644537931237 0.512052861881497 1 0.999740811128861
"SRPK2" 17965.1040456813 0.00128583755135171 0.133172507839094 0.0096554279274017 0.992296202829654 1 0.999740811128861
"SRPK3" 23.5905430944655 -0.441732072486931 1.4069507391883 -0.313964135476254 0.753548278177147 1 0.999740811128861
"SRPR" 7765.06210851418 -0.0239688629310662 0.138681949561836 -0.172833328394904 0.862782438977702 1 0.999740811128861
"SRPRB" 4981.12547229901 -0.0552188991356599 0.132159098467763 -0.417821396906162 0.676077705569237 1 0.999740811128861
"SRPX" 221.586398790906 -0.113298952415651 0.39054575839227 -0.29010416828507 0.771736547032393 1 0.999740811128861
"SRR" 1358.38489584 -0.0404816247522436 0.135188561164994 -0.299445636549359 0.764600045695503 1 0.999740811128861
"SRRD" 2150.31826909747 -0.0103893276411145 0.0932598161059142 -0.111401974343542 0.911297594508234 1 0.999740811128861
"SRRM1" 9870.28297118977 0.035324023500081 0.221624856664648 0.159386559935972 0.873364327168055 1 0.999740811128861
"SRRM2" 54177.3730466459 0.109607708545732 0.202460002909546 0.541379566188694 0.588245988512599 1 0.999740811128861
"SRRM2-AS1" 68.9519250054708 0.0545630008800665 0.413622089995265 0.131915103665501 0.895051442033819 1 0.999740811128861
"SRRM3" 3692.47733088672 -0.230145435579703 0.231194591178755 -0.995462023597945 0.319511605680249 1 0.999740811128861
"SRRM4" 18747.6432077202 -0.128877121014482 0.228081700437502 -0.565048054128291 0.572041079364204 1 0.999740811128861
"SRRM5" 170.341016442653 -0.557601008928841 0.736305177777606 -0.75729605842492 0.448872511798906 1 0.999740811128861
"SRRT" 9591.02764480858 -0.223321726127503 0.292679569115659 -0.763024651164675 0.445448694516682 1 0.999740811128861
"SRSF1" 31064.9393152204 0.0212909498631383 0.304745748595925 0.0698646329316603 0.944301403148992 1 0.999740811128861
"SRSF10" 12981.8922803243 0.138564245273622 0.312208111822607 0.443820131593353 0.657172632232908 1 0.999740811128861
"SRSF11" 16807.6354451346 0.142571373271524 0.253060401488177 0.563388710494023 0.573170222999807 1 0.999740811128861
"SRSF12" 4652.04654784361 0.0279939211319258 0.12191814082484 0.229612434560865 0.818392943635148 1 0.999740811128861
"SRSF2" 16201.4622090739 0.0855757918207339 0.223863065084941 0.382268471970862 0.702262237821115 1 0.999740811128861
"SRSF3" 29981.4043219153 0.0221084268449282 0.198512891933575 0.111370232077048 0.911322764546665 1 0.999740811128861
"SRSF4" 8782.05034713303 0.0454914122808576 0.228176751130428 0.199369182247907 0.841973965558356 1 0.999740811128861
"SRSF5" 21447.7671936103 0.35083149000321 0.128482169970665 2.73058503046228 0.00632220215852046 1 0.999740811128861
"SRSF6" 24539.4082383958 0.0168768285896287 0.187207263100602 0.0901505011616958 0.928167618437624 1 0.999740811128861
"SRSF7" 13565.6449357166 0.0684869546759682 0.221198058585883 0.309618244905966 0.756851280223251 1 0.999740811128861
"SRSF8" 12552.2879827806 -0.0277939478612856 0.202604143195791 -0.137183511762769 0.890885743395786 1 0.999740811128861
"SRSF9" 14378.1433297626 -0.0599281305957353 0.109578335482584 -0.546897617415076 0.584449072695858 1 0.999740811128861
"SRXN1" 1879.62083275554 -0.103930357682203 0.213245085927692 -0.487375159104222 0.625992494040654 1 0.999740811128861
"SRY" 48.6319562459647 0.529871429796901 1.30789680120012 0.405132445702667 0.685380158086844 1 0.999740811128861
"SS18" 7169.53373089791 0.161653797494853 0.171289597359901 0.943745562990597 0.345299684626699 1 0.999740811128861
"SS18L1" 12153.1429851885 0.161139957912653 0.140141855219823 1.14983462763421 0.250211990087061 1 0.999740811128861
"SS18L2" 1547.54496381787 0.118778527726233 0.149063267839391 0.796832978693392 0.425548039188402 1 0.999740811128861
"SSB" 19334.9881615906 0.119908405010436 0.112992552800049 1.06120626571404 0.288596172519026 1 0.999740811128861
"SSBP1" 6073.02982411717 0.118937254231007 0.108220745366579 1.09902453386482 0.271757364772402 1 0.999740811128861
"SSBP2" 14926.6904657425 0.13207953372775 0.154236602862667 0.856343638775254 0.391807729940993 1 0.999740811128861
"SSBP3" 24191.5768491457 -0.131394896106679 0.141743613616321 -0.926989885148163 0.353931785992416 1 0.999740811128861
"SSBP4" 5939.54598134661 -0.0735259057946238 0.191464049271785 -0.38401938157201 0.700964082427243 1 0.999740811128861
"SSC5D" 167.773252597225 0.473242024999776 0.356483434131081 1.32752879850726 0.184333820029286 1 0.999740811128861
"SSFA2" 4527.23856757078 0.317519908994258 0.312949577720553 1.01460404997826 0.310294608024472 1 0.999740811128861
"SSH1" 7348.46035968674 -0.0545741756514092 0.226666293934765 -0.240768817913067 0.809734298452587 1 0.999740811128861
"SSH2" 12380.5674329958 -0.104272135457753 0.169205608831815 -0.616245148004498 0.537732734961565 1 0.999740811128861
"SSH3" 90.0132205397862 -0.256418364975592 0.427402162491944 -0.599946344399754 0.548541994807903 1 0.999740811128861
"SSNA1" 2736.40347809159 -0.0254200326852739 0.173666108952674 -0.14637301911452 0.88362692551584 1 0.999740811128861
"SSPN" 155.096251972569 0.218133881316668 0.383946382638941 0.568136310641579 0.569942413744752 1 0.999740811128861
"SSPO" 622.607695666987 0.220989497073827 0.370634327355171 0.596246706695511 0.551010427597711 1 0.999740811128861
"SSR1" 11693.6775056676 0.0291941492073679 0.118687641836251 0.245974633548168 0.805701868828742 1 0.999740811128861
"SSR2" 9744.09520907989 0.112459155543547 0.235400125750589 0.477736174460244 0.632837993803733 1 0.999740811128861
"SSR3" 9851.58391265251 0.0862565123171818 0.124447753460717 0.693114258140543 0.488237850495904 1 0.999740811128861
"SSR4" 4983.50642443538 0.0540267958561556 0.199969218687028 0.270175561073292 0.787025193226325 1 0.999740811128861
"SSR4P1" 94.7407801218159 -0.0201364403757195 0.372796952118402 -0.0540144984053521 0.956923613047889 1 0.999740811128861
"SSRP1" 22303.4090919486 0.0703112987311326 0.259561612576315 0.270884812408307 0.786479626405212 1 0.999740811128861
"SSSCA1" 895.855488599342 -0.137487327798522 0.212330147915797 -0.647516752322167 0.517297555932154 1 0.999740811128861
"SSSCA1-AS1" 125.871748388744 -0.222684427972019 0.406307171745332 -0.548069154220087 0.58364441959584 1 0.999740811128861
"SST" 1498.44665307234 -1.51547942551062 1.0286686967509 -1.47324345564061 0.140685401402467 1 0.999740811128861
"SSTR1" 780.952025286199 0.285290089253134 0.579752011643181 0.492089865190016 0.622655816529576 1 0.999740811128861
"SSTR2" 1196.72230630357 0.418409425096514 0.27205853906627 1.53793895436083 0.124063541539771 1 0.999740811128861
"SSTR3" 131.913095759077 -0.0933601719251625 0.386597207125251 -0.24149210135115 0.809173737572866 1 0.999740811128861
"SSTR5" 22.6161606593962 -0.766351094020286 1.22756174783892 -0.624287206219502 0.532438984474504 1 0.999740811128861
"SSU72" 6162.95350006637 -0.10718172962263 0.111517931331076 -0.961116551780608 0.336493568241571 1 0.999740811128861
"SSUH2" 18.6678244981503 0.646665240379385 0.879123623118239 0.735579414969732 0.461986693852693 1 0.999740811128861
"SSX2IP" 4964.78551966355 0.15215314333534 0.233011923661877 0.652984366397183 0.513766357293519 1 0.999740811128861
"ST13" 36362.9915578207 0.0910513718261209 0.0678751353705452 1.34145399974603 0.17977309528283 1 0.999740811128861
"ST18" 3571.77561431381 -0.246293155178436 0.858358888879168 -0.286934938717815 0.774162137573735 1 0.999740811128861
"ST20" 647.990727230258 0.0215909034305477 0.206894958644935 0.104356836783062 0.91688617485222 1 0.999740811128861
"ST20-MTHFS" 47.3682205169817 -0.134188981720004 0.476907623568089 -0.281373111035718 0.778424239641154 1 0.999740811128861
"ST3GAL1" 3653.64825352772 -0.00678421977024368 0.270137704283216 -0.0251139313863829 0.979964088048046 1 0.999740811128861
"ST3GAL2" 6601.34805243046 -0.078403217024332 0.19270789707908 -0.406850047209836 0.684118126309861 1 0.999740811128861
"ST3GAL3" 3265.34501254301 0.0233222853065733 0.191262401371784 0.121938682873893 0.902947579699926 1 0.999740811128861
"ST3GAL4" 1028.08095783603 0.0136524100678011 0.127963964174929 0.106689489934354 0.915035320831376 1 0.999740811128861
"ST3GAL4-AS1" 163.629172110052 0.00790171057476627 0.374813489799765 0.0210817134116159 0.983180472237503 1 0.999740811128861
"ST3GAL5" 3357.64451779514 0.0478159203115155 0.196784809148562 0.242985830656355 0.808016374060824 1 0.999740811128861
"ST3GAL6" 514.227208054067 0.312456228431466 0.43130025751224 0.724451754871949 0.468788435947607 1 0.999740811128861
"ST3GAL6-AS1" 37.5634300806126 0.235132664340765 0.700969008994537 0.33543945784142 0.737293607271851 1 0.999740811128861
"ST5" 2787.87537320449 -0.0108921053465223 0.328657254935737 -0.0331412289944797 0.973561964811103 1 0.999740811128861
"ST6GAL1" 11811.1637598011 -0.208287253570553 0.370252589882505 -0.562554481081821 0.573738295219413 1 0.999740811128861
"ST6GAL2" 4665.49835852913 -0.0662038895433423 0.432984861851489 -0.152901164396943 0.878476217652131 1 0.999740811128861
"ST6GALNAC3" 1512.0141595706 -0.0117663197170339 0.227206802599434 -0.0517868284858442 0.958698550814284 1 0.999740811128861
"ST6GALNAC4" 621.956135289903 0.180021036185103 0.174554844908276 1.03131503614065 0.302393109473346 1 0.999740811128861
"ST6GALNAC5" 1256.42223974096 0.00090724981249123 0.629731761752583 0.00144069247828043 0.998850494112367 1 0.999740811128861
"ST6GALNAC6" 3550.50850287915 -0.061801442553115 0.14534380580812 -0.425208643804912 0.670684583543684 1 0.999740811128861
"ST7" 5662.30745471434 -0.136451148963203 0.116130097531527 -1.17498522660035 0.240000626313623 1 0.999740811128861
"ST7-AS1" 325.666572891847 0.185555683118741 0.377801527855421 0.491145930965505 0.623323237526527 1 0.999740811128861
"ST7-AS2" 58.9013634736971 -0.842282368602125 0.870129243694049 -0.967996851854211 0.333045941956783 1 0.999740811128861
"ST7-OT3" 86.1869101517825 -0.235054837714262 0.49710788694419 -0.472844716182608 0.636323969053713 1 0.999740811128861
"ST7L" 2008.05610364726 0.0885029347944637 0.107666244135515 0.822011908236237 0.411070119515463 1 0.999740811128861
"ST8SIA1" 20445.5155841988 -0.0319630377040307 0.433266424513807 -0.0737722470415246 0.941191610486635 1 0.999740811128861
"ST8SIA2" 12679.8687579549 -0.012855182316119 0.227085955690717 -0.0566093234476697 0.954856407419746 1 0.999740811128861
"ST8SIA3" 19084.9279334797 -0.145182245172264 0.33028602894814 -0.439565202423562 0.660252048174552 1 0.999740811128861
"ST8SIA4" 4439.73646322441 -0.00417245150827262 0.220351000009097 -0.0189354779787718 0.98489257727497 1 0.999740811128861
"ST8SIA5" 221.618646863148 0.0827634014385381 0.438762156197867 0.188629306947827 0.85038336151487 1 0.999740811128861
"ST8SIA6" 44.8108353686266 -0.223520023613197 0.935661383269829 -0.238889867221054 0.811190982905222 1 0.999740811128861
"STAB2" 14.3045418802855 -1.24958477195298 1.18639342743963 -1.05326339732826 0.292220289546667 1 0.999740811128861
"STAC" 1414.47174440121 -0.360811720020633 0.334045726238655 -1.08012673619077 0.280085747527304 1 0.999740811128861
"STAC2" 155.842807623628 0.087990263352424 0.655350487462251 0.134264435650538 0.893193474801721 1 0.999740811128861
"STAC3" 218.697887170206 0.24892304429147 0.638837568941396 0.389649977386199 0.696795390690351 1 0.999740811128861
"STAG1" 7471.07656671401 -0.0660975991484076 0.240555886102414 -0.274770242455291 0.783492761510276 1 0.999740811128861
"STAG2" 11689.4066128249 0.162297987496377 0.317161507618403 0.511720317875547 0.608846764183892 1 0.999740811128861
"STAG3" 341.397168289796 -0.492234762217522 0.521105554685863 -0.944597035650973 0.344864641001085 1 0.999740811128861
"STAG3L1" 150.966536979097 0.122303591838556 0.273927953533626 0.446480873021027 0.655249925899635 1 0.999740811128861
"STAG3L2" 950.009682847478 0.0125718495379702 0.160463812957979 0.0783469450602079 0.937552075440054 1 0.999740811128861
"STAG3L3" 84.6377348336521 -0.169160212384218 0.379323342657009 -0.445952551191072 0.65563152080372 1 0.999740811128861
"STAG3L4" 1508.01495083852 0.0898475940129202 0.122809008735046 0.731604260455854 0.46441014706398 1 0.999740811128861
"STAG3L5P" 26.2266687013951 -0.0376526311930018 0.706821243694922 -0.0532703728543471 0.957516485709979 1 0.999740811128861
"STAG3L5P-PVRIG2P-PILRB" 2924.85374779352 -0.12086161072339 0.372431944357295 -0.324519989637195 0.745544390899892 1 0.999740811128861
"STAM" 7301.65860958184 -0.0613237162826722 0.128387035447096 -0.477647264531953 0.632901284464134 1 0.999740811128861
"STAM-AS1" 137.102813217654 0.2322263326294 0.44643842224846 0.520175506982142 0.602941254937909 1 0.999740811128861
"STAM2" 6771.03978235065 0.0551183280454272 0.168883039247223 0.326369825478692 0.744144564502909 1 0.999740811128861
"STAMBP" 4296.44956280768 -0.0222986605322658 0.0816877087634711 -0.272974488693667 0.784872826156917 1 0.999740811128861
"STAMBPL1" 2392.5648088956 0.00930813955750882 0.315177861255277 0.0295329739228408 0.976439521016889 1 0.999740811128861
"STAP2" 75.8508175736478 0.42689462983477 0.817045368490583 0.522485832853344 0.601332107919984 1 0.999740811128861
"STAR" 289.42538734746 -0.224214143793188 0.384268353669548 -0.583483239387444 0.559568036794844 1 0.999740811128861
"STARD10" 1344.2542806077 -0.090223225925664 0.185096867721938 -0.487437886097574 0.625948050574453 1 0.999740811128861
"STARD13" 888.953122649952 0.0820083846406496 0.501119116184335 0.16365048147651 0.870006301912736 1 0.999740811128861
"STARD3" 4179.50894676824 -0.0553641404804362 0.141040184006751 -0.392541606991848 0.694658075166429 1 0.999740811128861
"STARD3NL" 10981.5173587104 -0.0861260342940766 0.174549586254613 -0.493418724971629 0.621716754308216 1 0.999740811128861
"STARD4" 4552.79431540939 0.113380055488121 0.250868005867346 0.451951037343813 0.651304255715866 1 0.999740811128861
"STARD4-AS1" 275.637862099408 -0.619453151816378 0.607318706462256 -1.01998035829459 0.307737776190675 1 0.999740811128861
"STARD5" 56.1654318601341 -0.411282651273141 0.483388347067215 -0.850832780244807 0.394862249487725 1 0.999740811128861
"STARD6" 26.9430075231102 0.155834622162251 0.680210193144045 0.229097746156901 0.818792945190254 1 0.999740811128861
"STARD7" 20659.9034175519 0.00679476452400686 0.0759329090420204 0.0894837904899273 0.928697435215941 1 0.999740811128861
"STARD7-AS1" 804.186189092851 0.025335569437012 0.296508880253547 0.0854462416617921 0.93190663202608 1 0.999740811128861
"STARD8" 44.1848060494975 0.281895102887534 0.907339597178657 0.310683126542782 0.756041525967599 1 0.999740811128861
"STARD9" 3300.05610973156 0.261514836081383 0.303353270052111 0.862080161642757 0.388643407359882 1 0.999740811128861
"STAT1" 5043.19578309162 0.182644317412483 0.172559110356156 1.05844494118862 0.289852639748383 1 0.999740811128861
"STAT2" 4073.29589401078 0.0406081063741672 0.195376117100979 0.207845805192142 0.835349366141787 1 0.999740811128861
"STAT3" 14146.2452526987 -0.026923078490017 0.254045574365681 -0.105977356847252 0.915600317617034 1 0.999740811128861
"STAT4" 126.308503039493 -0.356652800976783 0.291168076209559 -1.22490351833795 0.220611574649733 1 0.999740811128861
"STAT5A" 691.427537855024 0.0921072327507081 0.40401351153007 0.22798057520869 0.819661341643461 1 0.999740811128861
"STAT5B" 7213.67468492387 0.0610301145681879 0.238304806109704 0.256101064701534 0.7978727998812 1 0.999740811128861
"STAT6" 1374.90613327131 0.00303184307320662 0.695084435650601 0.00436183421424019 0.996519770859253 1 0.999740811128861
"STAU1" 19353.1002385954 -0.114513375616684 0.0786497687989075 -1.45599125547938 0.145395036965832 1 0.999740811128861
"STAU2" 20735.3722796925 -0.0742767237363589 0.139209666259964 -0.533560102052487 0.593645918303367 1 0.999740811128861
"STBD1" 26.6203451025526 -0.172828743767744 1.48425996760244 -0.116441019457608 0.907303027651496 1 0.999740811128861
"STC1" 2155.3907986761 -0.00884701420184936 0.438238802935703 -0.0201876560053204 0.983893674961176 1 0.999740811128861
"STC2" 1267.04212409033 1.66098966205485 1.24846678646608 1.33042358840515 0.183378746943923 1 0.999740811128861
"STEAP1" 20.7573697905634 0.117654229746576 0.876758453161024 0.13419229586255 0.89325051782381 1 0.999740811128861
"STEAP2" 530.504095273212 0.217113027967219 0.324323154727972 0.669434250383151 0.503218509360701 1 0.999740811128861
"STEAP3" 480.625539081576 -0.373042253808389 0.525613293372378 -0.709727585873865 0.477873082118699 1 0.999740811128861
"STH" 18.2241841995351 -0.920551493019408 0.920771677772786 -0.999760869324401 0.317426246945301 1 0.999740811128861
"STIL" 1099.84597994375 0.361369557688493 0.77747367304361 0.46479973562812 0.642074877120181 1 0.999740811128861
"STIM1" 4690.8215810562 -0.135195336989511 0.137956683301658 -0.97998396129813 0.32709403572528 1 0.999740811128861
"STIM2" 3946.49168557019 0.00517235126711836 0.126274937543469 0.040961028116429 0.967326964828117 1 0.999740811128861
"STIP1" 22836.6117020701 -0.235162713560388 0.104636840497014 -2.24741794996284 0.024613328906255 1 0.999740811128861
"STK10" 1420.25526358009 0.0336170744217622 0.174210817903853 0.19296777792706 0.846984203266885 1 0.999740811128861
"STK11IP" 2090.22182348046 -0.0665226566886821 0.196468455082781 -0.338592048584355 0.734917073460853 1 0.999740811128861
"STK16" 2414.05736296032 0.219799312445155 0.151202976805246 1.45367053671346 0.146037670518577 1 0.999740811128861
"STK17A" 1116.978011205 0.127821508096006 0.238334161170956 0.536312157132694 0.591742829931934 1 0.999740811128861
"STK17B" 516.231638106937 1.12677133718211 0.699710591721477 1.6103391180773 0.107323843795495 1 0.999740811128861
"STK19" 1832.74705337057 -0.120663916131932 0.13410686444692 -0.899759431626189 0.368248287944281 1 0.999740811128861
"STK24" 12063.6140713695 0.030267957361928 0.0943898387042361 0.320669658698862 0.748460742800986 1 0.999740811128861
"STK25" 13487.6122030134 -0.079525557634405 0.111293632222633 -0.714556224342835 0.47488330255703 1 0.999740811128861
"STK3" 390.192690163717 0.815020837842062 0.756502113457507 1.0773543435551 0.281321992872079 1 0.999740811128861
"STK31" 40.9168262381912 0.353260339099429 0.516022167858872 0.684583649894752 0.493606687320834 1 0.999740811128861
"STK32A" 3224.71060871341 -0.247120041652239 0.30581919235011 -0.808059297237727 0.419056447409639 1 0.999740811128861
"STK32B" 4187.51824389437 -0.188935095775003 0.519312036404248 -0.363818056448687 0.715993878251876 1 0.999740811128861
"STK32C" 4055.19553655771 -0.234866015645218 0.33742021334575 -0.696063858523361 0.486388838985689 1 0.999740811128861
"STK33" 1404.34620268874 0.113823811664628 0.240336861623066 0.473601140066246 0.635784362337615 1 0.999740811128861
"STK35" 6073.8694283552 0.0221010431989437 0.109230526249105 0.202333944162653 0.839655665111235 1 0.999740811128861
"STK36" 2127.21853610701 -0.0841854737694561 0.392849079424937 -0.214294695287791 0.830317254506359 1 0.999740811128861
"STK38" 4800.4379085866 0.0183674147259892 0.269552636577827 0.068140363823472 0.945673899323249 1 0.999740811128861
"STK38L" 3510.91894881059 0.164880872810529 0.258204490634121 0.638567022616845 0.523104640136451 1 0.999740811128861
"STK39" 8820.35564591132 -0.0360213495699306 0.096441385738121 -0.373505101510505 0.708772549157022 1 0.999740811128861
"STK4" 5902.90768363605 0.0481542727333802 0.118854057730949 0.405154637987938 0.685363846385556 1 0.999740811128861
"STK40" 7615.84690336259 0.0303613865592448 0.131075164262647 0.231633404619711 0.816822759895714 1 0.999740811128861
"STL" 29.1800811569331 0.00443862373391307 0.642204316315074 0.00691154453676301 0.994485429227517 1 0.999740811128861
"STMN1" 148424.469284652 -0.09633946201458 0.120387085578921 -0.800247481291703 0.423567424882163 1 0.999740811128861
"STMN2" 297189.515118471 -0.176482306639571 0.288963794948734 -0.610741932811621 0.541370440732793 1 0.999740811128861
"STMN3" 39862.3981574869 -0.238599754649721 0.309146168883123 -0.771802398560297 0.440231470919607 1 0.999740811128861
"STMN4" 37351.165000044 -0.177592279154402 0.280736692300107 -0.632593757871008 0.526998964421239 1 0.999740811128861
"STOM" 397.911944312658 -0.528571513971924 0.45735781823881 -1.15570674184021 0.247801129594941 1 0.999740811128861
"STOML1" 2907.78769008174 -0.152856830120337 0.295975838945854 -0.516450365221535 0.605539896889542 1 0.999740811128861
"STOML2" 5978.77664208474 0.0399215439295045 0.147022355969999 0.271533833518834 0.785980481409249 1 0.999740811128861
"STON1" 869.297464113533 0.566689200344224 0.820365075045503 0.690776847506327 0.489705787409335 1 0.999740811128861
"STON2" 9487.96187264239 -0.0636001731673621 0.356247546584127 -0.178528031356823 0.858308308952609 1 0.999740811128861
"STOX1" 539.991727983891 0.435571742767117 0.363067302218237 1.19969972538397 0.230255979740892 1 0.999740811128861
"STOX2" 6462.56032749911 0.104039158609922 0.133491331205666 0.779370148385378 0.435761703226892 1 0.999740811128861
"STPG1" 680.178626121229 -0.186967107350149 0.374763315864808 -0.49889383361523 0.617854178386486 1 0.999740811128861
"STRA13" 2372.91924029254 -0.0873696385819067 0.197632996563812 -0.442080219907493 0.658431157325081 1 0.999740811128861
"STRA6" 413.385234350204 0.0530821890998154 0.892436769624767 0.059480056074039 0.952569750295855 1 0.999740811128861
"STRADA" 3087.98582694395 -0.0502826406365026 0.158994292241408 -0.316254375724107 0.751809438127461 1 0.999740811128861
"STRADB" 4183.10458443114 -0.0495735592856807 0.0865549956223862 -0.572740590294239 0.566820349909348 1 0.999740811128861
"STRAP" 28320.7103362311 0.067802496770191 0.112118270243871 0.604740838604734 0.545351208573539 1 0.999740811128861
"STRBP" 11833.9637985744 0.0115832587652321 0.143077439658853 0.0809579678868358 0.935475379500034 1 0.999740811128861
"STRC" 231.089593302854 -0.0857968397860019 0.415060209576161 -0.206709382895589 0.836236829172979 1 0.999740811128861
"STRIP1" 12624.086941431 -0.13481893785316 0.133312735697071 -1.01129826155178 0.311873697876057 1 0.999740811128861
"STRIP2" 1779.97207823715 -0.121151753298144 0.224734041433279 -0.539089461149183 0.589825127119752 1 0.999740811128861
"STRN" 8748.46337625293 0.193402163817712 0.144393949423145 1.33940628807755 0.18043844346815 1 0.999740811128861
"STRN3" 5614.6630692601 0.120433570447945 0.11652826444997 1.03351380900083 0.301363511607421 1 0.999740811128861
"STRN4" 18556.7699959973 -0.0249553118306285 0.140533637691092 -0.177575363739484 0.859056473902544 1 0.999740811128861
"STS" 2616.18629199295 -0.0903705592519855 0.314952607567287 -0.286933834109244 0.774162983379121 1 0.999740811128861
"STT3A" 7984.45024258651 -0.105382408061979 0.198529054380822 -0.530816048011959 0.595546258179991 1 0.999740811128861
"STT3B" 16185.6866205645 0.0626418606692144 0.17701409398286 0.353880638878845 0.723428337305097 1 0.999740811128861
"STUB1" 5476.73746499807 -0.083628134893571 0.197356161406985 -0.423742204435738 0.671753832129725 1 0.999740811128861
"STX10" 1356.60618331555 0.00467193858996746 0.326590203096942 0.0143052012756815 0.98858649003875 1 0.999740811128861
"STX11" 14.1621659789449 -0.715651110818473 0.901104915139543 -0.794192883419851 0.42708315086819 1 0.999740811128861
"STX12" 18662.7961685198 0.00804623338251617 0.214434906463169 0.0375229644987774 0.970068030015889 1 0.999740811128861
"STX16" 4961.99280884258 0.18305648159955 0.153139674940777 1.19535634165569 0.231947835482155 1 0.999740811128861
"STX16-NPEPL1" 289.147256567295 0.370831735176199 0.782241756044138 0.474062823047859 0.635455108585778 1 0.999740811128861
"STX17" 3158.29179233559 0.210617876600535 0.14387028648258 1.46394284566908 0.143209565309177 1 0.999740811128861
"STX18" 3191.98634430653 0.0200376563222193 0.112860906986929 0.177542931889959 0.859081946059507 1 0.999740811128861
"STX18-AS1" 462.571557944083 0.123395133703502 0.177031463115453 0.697023746694274 0.48578793282594 1 0.999740811128861
"STX1A" 4807.80715848818 -0.295925078502216 0.278960110259954 -1.06081503275308 0.288773969090511 1 0.999740811128861
"STX1B" 14574.9876380672 -0.180195383210803 0.257283621039958 -0.700376426926989 0.483692253843684 1 0.999740811128861
"STX2" 5044.14434631624 0.200579123760318 0.213855513535608 0.937918880108373 0.34828609975669 1 0.999740811128861
"STX3" 3481.35069342483 -0.11370023924469 0.350630355554755 -0.324273804145671 0.745730750334694 1 0.999740811128861
"STX4" 1481.03128053181 -0.163691805681371 0.136265819467764 -1.20126827344325 0.229647153174075 1 0.999740811128861
"STX5" 2763.79625002087 -0.0840371734085154 0.142009940847921 -0.591769652932333 0.554004847236128 1 0.999740811128861
"STX6" 6703.06484752912 0.0862691270665799 0.0773238494795263 1.11568588019434 0.264556616608081 1 0.999740811128861
"STX7" 22214.2810280228 -0.096666922080008 0.214505945177285 -0.450649151006582 0.652242436087133 1 0.999740811128861
"STX8" 2040.35775159878 0.0540294903448872 0.13208338078659 0.409055931360386 0.682498615618173 1 0.999740811128861
"STXBP1" 61562.7529905924 -0.116100649246732 0.274938804255458 -0.422278148627057 0.672822005762466 1 0.999740811128861
"STXBP2" 510.987254652473 -0.0168058119409012 0.273076783660855 -0.0615424413441644 0.950927215137989 1 0.999740811128861
"STXBP3" 2350.28569495702 0.163418595491685 0.237885572151676 0.686963038630561 0.492106020429468 1 0.999740811128861
"STXBP4" 1336.34110711519 -0.0236120690470947 0.357965156822289 -0.0659619200279229 0.947408142812961 1 0.999740811128861
"STXBP5" 4841.59815242558 0.161347083340008 0.261609234274182 0.61674842551967 0.537400674775853 1 0.999740811128861
"STXBP5-AS1" 743.67515043977 0.0174216755070458 0.453996494268703 0.0383740309164911 0.969389466053462 1 0.999740811128861
"STXBP5L" 3324.78577876587 0.0828857933733526 0.184480119085603 0.449293906488057 0.653219652926492 1 0.999740811128861
"STXBP6" 324.01466358181 -0.214845845137206 0.572329259343941 -0.375388540127204 0.707371526461047 1 0.999740811128861
"STYK1" 135.292985014922 -1.34125161474956 0.60032878588421 -2.23419507157908 0.025470240582755 1 0.999740811128861
"STYX" 3978.70371643604 0.0550009767966767 0.149668678186091 0.367484883699522 0.713257365361581 1 0.999740811128861
"STYXL1" 1409.71416339091 0.0253533638962888 0.209539654548247 0.120995541158779 0.903694566887892 1 0.999740811128861
"SUB1" 21442.9326808669 0.185027937694953 0.14079646422953 1.31415187666443 0.188795099367501 1 0.999740811128861
"SUCLA2" 10505.0156291457 -0.00218870812041226 0.163833981029439 -0.0133593049906965 0.989341133855613 1 0.999740811128861
"SUCLG1" 6950.95571034629 0.02858051722643 0.112348045412164 0.254392652062424 0.799192227093679 1 0.999740811128861
"SUCLG2" 905.940069959136 0.743464913070227 0.700956442637932 1.06064352625439 0.288851933817355 1 0.999740811128861
"SUCLG2-AS1" 60.4751991612981 -0.0194659167463178 0.451702774712195 -0.0430945255067796 0.965626183259788 1 0.999740811128861
"SUCNR1" 69.0667008087157 -0.747977794108033 0.70251830121791 -1.06470933612877 0.287007483887678 1 0.999740811128861
"SUCO" 11175.8657505138 0.203204234891869 0.10115365337521 2.00886698711831 0.0445512418163501 1 0.999740811128861
"SUDS3" 11027.6349783473 -0.052855598001693 0.106259581604512 -0.497419594577519 0.618893190606531 1 0.999740811128861
"SUFU" 3289.07490508171 -0.159815075351171 0.206076940904773 -0.775511683400912 0.438037364421292 1 0.999740811128861
"SUGCT" 180.80503808865 0.24837919586354 0.540348770333519 0.459664589798609 0.645756989999295 1 0.999740811128861
"SUGP1" 3498.95419599893 -0.161950445763296 0.151704649397676 -1.0675377874462 0.285729059602227 1 0.999740811128861
"SUGP2" 23431.9635769928 -0.0376984837914973 0.0917887127851804 -0.410709363358496 0.681285660308052 1 0.999740811128861
"SUGT1" 5314.97621858599 -0.0403078932676241 0.164028518616702 -0.245737104788556 0.805885747252759 1 0.999740811128861
"SUGT1P1" 57.4680945577179 -0.0429141161663429 0.500907771031275 -0.0856726899604508 0.931726612541803 1 0.999740811128861
"SUGT1P3" 206.237720325812 0.323089472524143 0.324004297815876 0.997176502602282 0.318678844306257 1 0.999740811128861
"SULF1" 2207.79319948968 -0.685182265431836 0.430776143819556 -1.59057616180075 0.111704992798296 1 0.999740811128861
"SULF2" 18835.7853336393 -0.214529260682346 0.433627767596915 -0.494731372649929 0.62078975295894 1 0.999740811128861
"SULT1A1" 25.5391371746684 0.30668967641761 0.724666843844962 0.423214721388887 0.672138606980379 1 0.999740811128861
"SULT1C4" 96.569120397791 1.27606220462756 0.851120314050202 1.49927358513533 0.13380267208734 1 0.999740811128861
"SULT2B1" 15.7406343738454 -0.514118269352756 0.938527888833072 -0.547792213177586 0.583834585955956 1 0.999740811128861
"SULT4A1" 10320.2967923317 -0.189509421422948 0.360763418902176 -0.525301101757034 0.599373891620655 1 0.999740811128861
"SUMF1" 408.638155045777 0.16074260653658 0.29920080435723 0.53723988771321 0.591101922047466 1 0.999740811128861
"SUMF2" 5258.39123589973 -0.0822528575659498 0.170327699420924 -0.482909461265497 0.629160023629033 1 0.999740811128861
"SUMO1" 15095.7453569071 0.177717120460927 0.130846274627295 1.35821307077439 0.174396084266855 1 0.999740811128861
"SUMO2" 26507.2074168294 0.155222117139302 0.124996252256306 1.24181416912419 0.214305133688447 1 0.999740811128861
"SUMO3" 11444.1875218572 0.0179384851251684 0.144791498036791 0.123891840117645 0.901400913814188 1 0.999740811128861
"SUN1" 9019.74398438876 0.151369532090919 0.210050321186471 0.720634613819715 0.471134351509821 1 0.999740811128861
"SUN2" 12707.1272165212 -0.117696772779583 0.168270203183906 -0.699451064731587 0.484270184694831 1 0.999740811128861
"SUOX" 3015.51549367706 -0.178981167729333 0.104925336588187 -1.70579550706425 0.0880461599461764 1 0.999740811128861
"SUPT16H" 32232.9360317655 0.111448397899848 0.19827748614564 0.562082967997618 0.574059492115614 1 0.999740811128861
"SUPT20H" 7938.29875675158 0.0818754554377473 0.202337650862353 0.404647652519431 0.685736525777552 1 0.999740811128861
"SUPT3H" 1802.80544930462 0.0091071801644409 0.195143783503161 0.0466690765186143 0.962776976843251 1 0.999740811128861
"SUPT4H1" 6310.88593844675 0.103755538320792 0.0841215368434008 1.23340041342732 0.217426410839365 1 0.999740811128861
"SUPT5H" 15971.2412510193 -0.191389932967317 0.11633130048583 -1.64521441923216 0.0999256009940391 1 0.999740811128861
"SUPT6H" 12534.222392653 -0.0714956755001835 0.135374615667681 -0.528132066322478 0.597407675950777 1 0.999740811128861
"SUPT7L" 7131.87722907958 0.00868179930363243 0.0669961309602374 0.129586577302279 0.896893523455104 1 0.999740811128861
"SUPV3L1" 2770.26410752622 0.101492580588075 0.0894713893980218 1.13435793577068 0.25664443607368 1 0.999740811128861
"SURF1" 2040.14807258725 0.0477657529656774 0.1773378085154 0.269348952519223 0.787661164906222 1 0.999740811128861
"SURF2" 1498.06790075716 -0.16090370127863 0.207790373455439 -0.774355898220357 0.438720356073358 1 0.999740811128861
"SURF4" 12046.489097301 -0.000222100571798252 0.0962137858423367 -0.00230840694869032 0.998158159371373 1 0.999740811128861
"SURF6" 4974.99741749848 -0.0679981880483169 0.147535871512046 -0.460892577184289 0.644875677522707 1 0.999740811128861
"SUSD1" 1577.33268013154 -0.339655542545315 0.201345444219018 -1.68692936591029 0.0916169346534877 1 0.999740811128861
"SUSD2" 293.019648763088 -0.204459426607275 0.677626322975825 -0.301728872794349 0.762858756173767 1 0.999740811128861
"SUSD4" 4353.23898949127 -0.0168480576638559 0.401903629060972 -0.0419206407845098 0.966561961893462 1 0.999740811128861
"SUSD5" 789.246454790503 -0.361910384975889 0.684341038732405 -0.528845070648182 0.596912929190687 1 0.999740811128861
"SUV39H1" 1006.44130799803 -0.0385068274238429 0.237666610903327 -0.162020349755843 0.871289828807129 1 0.999740811128861
"SUV39H2" 3143.68362201452 0.380399606662405 0.44066236825655 0.863245046695114 0.388002751173577 1 0.999740811128861
"SUV420H1" 16511.7003662204 0.12460410262334 0.106590345412373 1.16899989526514 0.24240367356953 1 0.999740811128861
"SUV420H2" 1599.05628750469 0.0596625674966247 0.253541500053375 0.235316772536506 0.813962877988476 1 0.999740811128861
"SUZ12" 7447.04173909211 0.265210104593881 0.179338254344474 1.47882617438923 0.139186778413536 1 0.999740811128861
"SUZ12P1" 1068.93564646786 0.196014733845196 0.160877628475361 1.21840889689157 0.223068625851827 1 0.999740811128861
"SV2A" 57498.7091703247 -0.18985865942811 0.255468401174308 -0.74317864188052 0.457373532403955 1 0.999740811128861
"SV2B" 5134.53874985493 -0.0321349557529055 0.62222130289085 -0.0516455409090077 0.958811131337778 1 0.999740811128861
"SVEP1" 405.92211820102 0.5156686842289 0.487477445771185 1.05783085700122 0.290132562247016 1 0.999740811128861
"SVIL" 4052.59109350837 0.0618564388762029 0.52890044599863 0.116952896039651 0.906897380745354 1 0.999740811128861
"SVIP" 5103.15686188374 -0.11233311354272 0.454850395209891 -0.246967167063544 0.804933634012227 1 0.999740811128861
"SVOP" 13365.1308020545 -0.148112443618994 0.324477407509894 -0.456464580248096 0.648055935460168 1 0.999740811128861
"SVOPL" 74.8674442201815 0.292607139114779 0.662949303059733 0.441371817972051 0.658943841150609 1 0.999740811128861
"SWAP70" 1293.55557215808 0.172681132026712 0.339733035845524 0.508284781893362 0.611253640884408 1 0.999740811128861
"SWI5" 770.17452951631 0.118128516460043 0.15170857153627 0.778654200377865 0.436183442043384 1 0.999740811128861
"SWSAP1" 376.195272075041 -0.123210868015479 0.340884007452448 -0.361445140639715 0.717766708187603 1 0.999740811128861
"SWT1" 1383.86384900253 0.0604927653747797 0.238409580770929 0.253734624167235 0.79970058299158 1 0.999740811128861
"SYAP1" 4880.39874488622 -0.0455003329015509 0.118904614249884 -0.382662465948796 0.701970047799635 1 0.999740811128861
"SYBU" 14624.2314359565 -0.168579986331965 0.291159483636577 -0.578995347245448 0.562592312628563 1 0.999740811128861
"SYCE1L" 307.808138341198 0.275498014028759 0.462860935489647 0.595206881603256 0.551705190895702 1 0.999740811128861
"SYCE2" 92.7746014630883 0.396771360496126 0.379689776101871 1.04498826534026 0.296028393064757 1 0.999740811128861
"SYCE3" 19.5381267355843 -0.642565271044712 0.69554000744606 -0.923836535879705 0.35557142964065 1 0.999740811128861
"SYCP2" 55.9341379235138 0.071284111033689 0.608560684339398 0.117135583793207 0.90675261203039 1 0.999740811128861
"SYCP2L" 316.985357199235 0.28238331732641 0.32189602967083 0.877250078589581 0.380350820894744 1 0.999740811128861
"SYCP3" 15.8996668517733 0.022016606325505 0.768989865102226 0.0286305546076061 0.977159243015029 1 0.999740811128861
"SYDE1" 360.89894867919 0.469356504491874 0.948804098935753 0.494682205756001 0.620824464136432 1 0.999740811128861
"SYDE2" 354.588888518232 0.199251126366246 0.376832170855659 0.528752961600422 0.596976832274758 1 0.999740811128861
"SYF2" 4023.45677435255 0.22243392810606 0.149548863307403 1.48736622389994 0.136918112557726 1 0.999740811128861
"SYK" 1131.26889900148 -0.318636668245871 0.730554286615155 -0.436157413738816 0.662722523558078 1 0.999740811128861
"SYMPK" 8339.15506636368 -0.0905332864513723 0.140184318511083 -0.645816075670511 0.518398475778151 1 0.999740811128861
"SYN1" 12919.1039905566 -0.41625752602375 0.289481604258418 -1.43794120213649 0.150450737881183 1 0.999740811128861
"SYN2" 5010.52447773153 -0.166286410234508 0.292524860289964 -0.568452233665465 0.569727931267635 1 0.999740811128861
"SYN3" 4458.01967260016 -0.0905798385626444 0.386141946416453 -0.234576531773511 0.814537426278665 1 0.999740811128861
"SYNC" 522.188145577317 -0.539508950042784 0.411179374145531 -1.3121011995408 0.189485991317211 1 0.999740811128861
"SYNCRIP" 25824.9764951488 0.173479273774054 0.198910450557022 0.872147608575861 0.383127856689473 1 0.999740811128861
"SYNDIG1" 630.981698589097 -0.730059839303069 0.530030626834458 -1.37739180028758 0.168391146632656 1 0.999740811128861
"SYNDIG1L" 224.157847893569 -1.96072376851676 0.713705146917938 -2.74724622203432 0.00600979982781282 1 0.999740811128861
"SYNE1" 19303.0183029918 0.28139322560703 0.425505160628029 0.661315658761235 0.508409901495982 1 0.999740811128861
"SYNE2" 12276.003400825 0.702964606615549 0.613284540128243 1.14622913284029 0.251700356623033 1 0.999740811128861
"SYNE3" 119.453615679066 -0.289942960276987 0.391387760679525 -0.740807427839821 0.458810210811356 1 0.999740811128861
"SYNE4" 49.3583025313018 0.371605198984088 0.450218363249307 0.825388809781427 0.409150885914221 1 0.999740811128861
"SYNGAP1" 12218.5952022305 -0.000524528290241535 0.1697861729097 -0.00308934633046063 0.997535062180873 1 0.999740811128861
"SYNGR1" 17044.0929209052 -0.154273169337659 0.28642811936958 -0.538610418827626 0.590155696961732 1 0.999740811128861
"SYNGR2" 763.986826683688 -0.138410293553715 0.264141455600707 -0.524000646694946 0.600278090066761 1 0.999740811128861
"SYNGR3" 7012.61520764739 -0.360092161265072 0.430670437695754 -0.83611998815544 0.403087404681192 1 0.999740811128861
"SYNJ1" 11599.3211274477 -0.0128778513820874 0.231150690672877 -0.0557119312280663 0.955571294520689 1 0.999740811128861
"SYNJ2" 211.921141881625 0.505670423839107 0.515018686541676 0.981848692199223 0.326174395757071 1 0.999740811128861
"SYNJ2BP" 5967.27359727012 0.090632949048721 0.173208725822254 0.523258563438242 0.600794332295939 1 0.999740811128861
"SYNJ2BP-COX16" 20.5077556155459 0.165136640986771 0.537183847361931 0.307411776801824 0.758529965312628 1 0.999740811128861
"SYNM" 4342.37466412746 -0.124592863765176 0.252636065281416 -0.493171327800681 0.621891535293709 1 0.999740811128861
"SYNPO" 389.138225094259 -0.02316851166422 0.4728381682533 -0.0489988186651815 0.960920237379118 1 0.999740811128861
"SYNPO2" 485.975092227991 -0.288087458561354 0.402823023008888 -0.715171283928818 0.474503210797107 1 0.999740811128861
"SYNPO2L" 59.0433633903209 -0.074039330572566 1.62411896146568 -0.0455873814229404 0.963639126882243 1 0.999740811128861
"SYNPR" 1757.16756779599 0.0557441752078131 0.404430575514868 0.137833731133821 0.890371825190317 1 0.999740811128861
"SYNPR-AS1" 26.840716192197 0.424487830198983 0.753251061889227 0.563540964860144 0.5730665735098 1 0.999740811128861
"SYNRG" 12420.3804512176 -0.129771322181634 0.0883159997297173 -1.46939764684527 0.141724965214471 1 0.999740811128861
"SYP" 53715.7101428534 -0.24254077806246 0.422387483808559 -0.574213932372078 0.565823042433375 1 0.999740811128861
"SYP-AS1" 178.750218615384 -0.697326264721853 1.33589793207939 -0.521990676066422 0.601676822474513 1 0.999740811128861
"SYPL1" 1620.34413959919 0.448515420468257 0.443333964157387 1.01168747880781 0.311687504196335 1 0.999740811128861
"SYPL2" 65.1867501337542 0.796326367504161 0.91488249679012 0.870413818493724 0.384074297720349 1 0.999740811128861
"SYS1" 2334.39958681958 -0.0869124796251578 0.117246559540121 -0.741279573286048 0.458523944368587 1 0.999740811128861
"SYS1-DBNDD2" 186.352250585396 -0.0345370635579938 0.367557525060354 -0.0939636960291391 0.925137995473259 1 0.999740811128861
"SYT1" 93823.8522157312 0.0197918150920243 0.346406864892424 0.0571345925785005 0.954437980526332 1 0.999740811128861
"SYT10" 438.901315244715 0.447785576266594 0.626526097112045 0.714711770715775 0.474787162920956 1 0.999740811128861
"SYT11" 72472.5999061976 -0.0700589805770782 0.207863545263723 -0.337043133216035 0.73608438481917 1 0.999740811128861
"SYT12" 741.844807485832 -0.411016012904939 0.361806984571978 -1.1360090612711 0.255952772032361 1 0.999740811128861
"SYT13" 38535.7970141103 -0.101875082355031 0.246563332990441 -0.413180180197274 0.679474608132972 1 0.999740811128861
"SYT14" 3040.47918174878 0.0219951115598126 0.281774902842323 0.0780591576394607 0.937780995502538 1 0.999740811128861
"SYT15" 535.13475290929 -0.261715000702111 0.242507847855008 -1.07920219084451 0.280497603239743 1 0.999740811128861
"SYT16" 2332.75197575541 -0.0202506191801237 0.402319210128206 -0.0503347060501299 0.959855667382699 1 0.999740811128861
"SYT17" 1155.44916960946 -0.36587239698233 0.236279236738825 -1.54847460162889 0.121508072096302 1 0.999740811128861
"SYT2" 14172.2079068565 -0.515454407993817 0.415583790232901 -1.24031403560025 0.214859262983457 1 0.999740811128861
"SYT3" 4794.89404752689 -0.36460231350153 0.359310126894497 -1.01472874325245 0.310235148750064 1 0.999740811128861
"SYT4" 153012.453038315 -0.0431497911992806 0.426691778411991 -0.101126371264687 0.919450144109132 1 0.999740811128861
"SYT5" 8585.90387647237 -0.361505367772127 0.360977190291295 -1.00146318796599 0.31660292859798 1 0.999740811128861
"SYT6" 3121.86168870856 0.238359711614885 0.397998059071832 0.598896668417835 0.54924179324995 1 0.999740811128861
"SYT7" 18215.13252692 -0.186099171588212 0.284324875769218 -0.654530037460619 0.512770381661825 1 0.999740811128861
"SYT9" 2215.11631814001 -0.26519289546019 0.356457611277166 -0.743967549212989 0.456896107429432 1 0.999740811128861
"SYTL1" 45.455940356644 0.621476040723963 0.550174795461136 1.12959744039722 0.258645890046349 1 0.999740811128861
"SYTL2" 599.696298685836 0.323146390874253 0.658978028731267 0.490375060753403 0.623868520958808 1 0.999740811128861
"SYTL3" 173.274028727735 -0.184229053435829 0.323396956025197 -0.569668483278722 0.568902570095115 1 0.999740811128861
"SYTL4" 98.6999400982923 1.0940292527142 1.36367700399886 0.802264208831021 0.422400141340867 1 0.999740811128861
"SYTL5" 327.029193182233 0.0441332829112084 0.627807319596227 0.0702974965943255 0.94395687500808 1 0.999740811128861
"SYVN1" 3945.44971991513 -0.0906559979676393 0.192268144374704 -0.47150815473084 0.637277897639102 1 0.999740811128861
"SZRD1" 9652.00800118267 0.0322315408860419 0.231115150848945 0.139460960337941 0.889085903551996 1 0.999740811128861
"SZT2" 5359.59912978346 -0.090340199113826 0.144921902348424 -0.623371606705993 0.533040351908387 1 0.999740811128861
"T" 13.3755241532086 -3.21501083968307 1.56813812394933 -2.05020896474739 0.0403440435549183 1 0.999740811128861
"TAB1" 3576.41740637683 0.00925559115206039 0.194100559557356 0.0476845155581603 0.961967674858705 1 0.999740811128861
"TAB2" 8817.13117411355 0.193693747790723 0.123545569123317 1.56779194239971 0.116929695970203 1 0.999740811128861
"TAB3" 9688.28602402206 0.145023906541757 0.191771714915531 0.756231994930196 0.449510113040504 1 0.999740811128861
"TAC1" 3660.47921324289 -1.17996603689277 0.626262481827763 -1.88413975151283 0.0595460744671609 1 0.999740811128861
"TAC3" 30.125227187727 1.39696989576873 1.46857524178673 0.951241622505573 0.341481733829107 1 0.999740811128861
"TACC1" 5086.10018386701 -0.0129850187100568 0.177161380064258 -0.0732948609078739 0.941571481103973 1 0.999740811128861
"TACC2" 11063.5997810239 -0.249852864593824 0.171060539155272 -1.46061076287753 0.144122290918648 1 0.999740811128861
"TACC3" 3395.20672297195 0.26248481835871 0.77738543887248 0.33765080387847 0.735626352289668 1 0.999740811128861
"TACO1" 1495.23586224963 -0.0828019227568929 0.169441492174657 -0.48867559943076 0.62507138133022 1 0.999740811128861
"TACR1" 640.350564225069 -0.293255412436083 0.505132665654402 -0.580551273705828 0.561542920367835 1 0.999740811128861
"TACR3" 264.731214822434 0.0835036439007106 0.58088092211949 0.143753462578916 0.885695152555638 1 0.999740811128861
"TADA1" 4338.6572300471 0.0637249685160981 0.0886372120869098 0.718941480849093 0.472176976763343 1 0.999740811128861
"TADA2A" 2305.23419225878 -0.0341247495221818 0.0965869102410665 -0.353306151289151 0.723858934463578 1 0.999740811128861
"TADA2B" 5016.55585478806 0.0582938273531076 0.166769670382026 0.349546936319846 0.726678740142108 1 0.999740811128861
"TADA3" 5300.51878027999 -0.16268746965069 0.178955069108944 -0.909096738420132 0.363299064103208 1 0.999740811128861
"TAF1" 11114.3431066511 0.121057002906142 0.139531883910365 0.867593839583715 0.385616720085492 1 0.999740811128861
"TAF10" 2172.47332805663 0.0384078435303008 0.250709286135618 0.153196732846683 0.878243134071618 1 0.999740811128861
"TAF11" 5935.96710513784 0.213745853797878 0.168601018416269 1.26776134453796 0.204883190399801 1 0.999740811128861
"TAF12" 1845.93746350437 -0.0180863238544408 0.112235819640824 -0.161145736827337 0.871978618161342 1 0.999740811128861
"TAF13" 2737.94904416151 -0.0391650111585188 0.202880695556513 -0.193044543006357 0.846924083854054 1 0.999740811128861
"TAF15" 22638.9775693501 0.0330329412766482 0.128745042296829 0.256576414029901 0.797505784475048 1 0.999740811128861
"TAF1A" 1640.21546359845 0.0324228207044776 0.173784527676184 0.186569087237108 0.851998505940246 1 0.999740811128861
"TAF1A-AS1" 548.148527598897 0.209150083782261 0.227088537215522 0.921006785929327 0.357046884156019 1 0.999740811128861
"TAF1B" 1996.20424818186 0.0283158032827853 0.23690322475311 0.119524769290476 0.904859617639315 1 0.999740811128861
"TAF1C" 3930.28177331381 -0.134419233438998 0.254147574660842 -0.528902286863761 0.596873235497608 1 0.999740811128861
"TAF1D" 2105.38698028576 0.208166547116339 0.145163168575451 1.43401765860561 0.151567223681051 1 0.999740811128861
"TAF2" 5961.52727990084 0.0636854648660311 0.109804077880838 0.579991800806746 0.561920147017318 1 0.999740811128861
"TAF3" 2096.07018162482 -0.121329000656199 0.158487339647041 -0.765543802592718 0.443947793722114 1 0.999740811128861
"TAF4" 2775.82259201726 -0.0350417310307086 0.262136737323515 -0.133677299063435 0.893657756750576 1 0.999740811128861
"TAF4B" 223.44956991777 0.279663578713853 0.270278478739927 1.0347238152948 0.300797910748616 1 0.999740811128861
"TAF5" 1400.00655007001 0.127542040199914 0.224473689726591 0.568182580128924 0.569910998640864 1 0.999740811128861
"TAF5L" 4434.99099072372 0.124412006271042 0.144888325342499 0.858675162246138 0.390519757403671 1 0.999740811128861
"TAF6" 4552.66865959483 0.0322026846520451 0.220927089572005 0.145761593629963 0.88410959585548 1 0.999740811128861
"TAF6L" 1655.25248063038 -0.0954513058630652 0.202635584465346 -0.471049081112349 0.637605685770475 1 0.999740811128861
"TAF7" 21475.3997336955 0.134756390697371 0.163604155199482 0.823673399572663 0.410125157749723 1 0.999740811128861
"TAF8" 1221.27982272884 0.0612036279589761 0.308192639526308 0.198588869783023 0.842584360829053 1 0.999740811128861
"TAF9" 6725.73294283976 0.0942249022631043 0.266639508209344 0.35337937313148 0.723804047445136 1 0.999740811128861
"TAF9B" 6620.0659197548 0.239364327243746 0.155923482387543 1.53513969530782 0.124749517497821 1 0.999740811128861
"TAGLN" 1315.44215278094 0.887814991993094 0.62060973428189 1.43055279824186 0.152558423648301 1 0.999740811128861
"TAGLN2" 1125.17033918452 0.568059972977749 0.50598299873541 1.12268588944191 0.261570922921146 1 0.999740811128861
"TAGLN3" 25263.5890845727 -0.225513604557604 0.217571249882132 -1.03650461483203 0.299966787600654 1 0.999740811128861
"TAL1" 167.423035069685 0.208472369404044 0.700122462240141 0.297765577663381 0.765882088478372 1 0.999740811128861
"TAL2" 43.1736585311342 -0.0912667206574777 0.385207077658245 -0.236928981711103 0.812711885865198 1 0.999740811128861
"TALDO1" 6790.60419902978 -0.119737926031052 0.156224842994753 -0.766446128130043 0.443410894799401 1 0.999740811128861
"TAMM41" 1148.54469521861 -0.10745187979292 0.134835535268708 -0.796910692561747 0.425502900486519 1 0.999740811128861
"TANC1" 811.013349269807 0.391772511327077 0.720734052177524 0.543574304756978 0.586734445745819 1 0.999740811128861
"TANC2" 29454.2597099328 -0.0214864268774241 0.296874789930395 -0.0723753838527746 0.94230317424868 1 0.999740811128861
"TANGO2" 1064.54069599399 -0.203815732560794 0.154679622809831 -1.3176637546587 0.187616233002402 1 0.999740811128861
"TANGO6" 2040.010078417 -0.128731824665078 0.0971799637216546 -1.32467454951717 0.185279117929995 1 0.999740811128861
"TANK" 3896.59188430848 0.237316389538703 0.19595499554471 1.21107598649893 0.225866283750496 1 0.999740811128861
"TAOK1" 41486.0076898354 0.150050133554087 0.177758531184644 0.844123387800863 0.398600459794876 1 0.999740811128861
"TAOK2" 15816.4935218344 -0.140272915873151 0.130662587888815 -1.07355072434746 0.283024092734314 1 0.999740811128861
"TAOK3" 6964.94738260247 0.00238796788015144 0.15513023265334 0.0153933107641738 0.987718400032614 1 0.999740811128861
"TAP1" 60.9697912632784 -0.021313198593109 1.01394160179395 -0.0210201441142171 0.983229586545807 1 0.999740811128861
"TAP2" 1787.756223496 -0.0670238135090856 0.284927603744102 -0.235231029315365 0.814029423677983 1 0.999740811128861
"TAPBP" 1323.93286294843 -0.100128953790053 0.323826552483686 -0.309205508387387 0.757165203999632 1 0.999740811128861
"TAPBPL" 28.9435964202995 0.48309555082116 0.524505157882146 0.921050143285169 0.357024248229688 1 0.999740811128861
"TAPT1" 4452.60719219463 0.00801012227009653 0.124972496970116 0.0640950806321168 0.948894518880645 1 0.999740811128861
"TAPT1-AS1" 84.9222296065487 -0.301813258482418 0.404566644207793 -0.746016170150203 0.455657647039347 1 0.999740811128861
"TARBP1" 2587.29834203651 0.309588668000257 0.385112194991755 0.803892143708628 0.421459267676452 1 0.999740811128861
"TARBP2" 2279.44042049823 -0.069235590751371 0.15323074732762 -0.451838759249404 0.651385145126984 1 0.999740811128861
"TARDBP" 23010.9872240514 0.109010837443691 0.175146626953475 0.622397583897791 0.533680468755973 1 0.999740811128861
"TARS" 13843.4748719594 0.0136810380331689 0.13186542036827 0.103750005080641 0.917367742428312 1 0.999740811128861
"TARS2" 2851.17512883747 -0.0551412445013308 0.125383098498618 -0.439782117060527 0.660094920909825 1 0.999740811128861
"TARSL2" 4072.91607772593 0.086239987118074 0.0920012434558282 0.937378494883927 0.348563898909071 1 0.999740811128861
"TAS1R3" 45.2041470652464 -0.0478754993350378 0.695668958847114 -0.0688193697967762 0.94513339977197 1 0.999740811128861
"TAS2R10" 42.8850673121981 0.259400468579339 0.73830339623184 0.351346709094485 0.725328256932009 1 0.999740811128861
"TAS2R14" 91.3900773530853 0.136866971201963 0.374793959410786 0.365179234524301 0.714977617963201 1 0.999740811128861
"TAS2R19" 56.0905642579724 0.697220777699622 0.438926817502465 1.58846702889305 0.112180770949678 1 0.999740811128861
"TAS2R20" 70.5166790643808 0.748278468901964 0.415110643267295 1.80260005624606 0.0714510481924755 1 0.999740811128861
"TAS2R3" 34.9813061613833 0.338015543741632 0.763725784973457 0.442587575792507 0.658064072959609 1 0.999740811128861
"TAS2R31" 72.7259358117194 0.610857213611623 0.487533981793518 1.25295309952432 0.210222775652254 1 0.999740811128861
"TAS2R4" 66.9331743877436 0.209911935853949 0.601834910146862 0.348786573053273 0.727249544326502 1 0.999740811128861
"TAS2R5" 70.0230239999322 0.503952571637836 0.419008112182405 1.20272748184515 0.229081795481478 1 0.999740811128861
"TASP1" 812.482124894448 0.138502291173452 0.139113469720498 0.995606618480053 0.319441317737633 1 0.999740811128861
"TATDN1" 2515.58956895975 0.239040906140486 0.138886488941944 1.72112426458133 0.0852282770665275 1 0.999740811128861
"TATDN2" 9883.45546184363 -0.116458975731043 0.114926220481062 -1.01333686293315 0.310899285612553 1 0.999740811128861
"TATDN3" 2684.98412164924 0.271294205219251 0.194358971702185 1.39584091664651 0.162762405903488 1 0.999740811128861
"TAX1BP1" 19682.1558663936 0.18513611754185 0.103864848746869 1.7824713536439 0.0746723986509642 1 0.999740811128861
"TAX1BP3" 431.177935024866 0.171342183768259 0.236483314211608 0.724542381941334 0.468732817574756 1 0.999740811128861
"TAZ" 1079.09120942688 0.0600657250788488 0.269714508163166 0.222701127528933 0.823768123758469 1 0.999740811128861
"TBC1D1" 4138.77671556362 0.467636099979336 0.290228809215791 1.61126699049245 0.107121542185139 1 0.999740811128861
"TBC1D10A" 1347.22688802054 -0.152185270925903 0.231675541518929 -0.656889673929904 0.511251858320919 1 0.999740811128861
"TBC1D10B" 6197.21279022174 -0.162095860391163 0.183622007020634 -0.882769244390996 0.377360960831192 1 0.999740811128861
"TBC1D12" 4882.26319451612 0.0366639325138117 0.130894921973219 0.280102023524741 0.779399232274461 1 0.999740811128861
"TBC1D13" 5529.29570316475 -0.140074347011532 0.116950248726834 -1.19772594360796 0.231023725897478 1 0.999740811128861
"TBC1D14" 14864.5452869945 -0.0155505956777348 0.0784051985229934 -0.19833628344394 0.842781965431124 1 0.999740811128861
"TBC1D15" 3998.69793661927 0.268578549082774 0.134475743635787 1.99722672521664 0.045800559115178 1 0.999740811128861
"TBC1D16" 22380.1110686138 -0.0723743068198511 0.194531550903606 -0.372044053952534 0.709860049513488 1 0.999740811128861
"TBC1D17" 2789.00964432276 -0.165566675760276 0.184017629447094 -0.899732684622356 0.368262525163732 1 0.999740811128861
"TBC1D19" 3054.06345762602 0.0341397301844676 0.198414386196852 0.172062776489386 0.863388176327817 1 0.999740811128861
"TBC1D2" 243.81453493363 -0.300893949213368 0.290197757118418 -1.03685828657382 0.299801906661513 1 0.999740811128861
"TBC1D20" 6244.20983231902 0.0421046615372062 0.0682841784951597 0.61660932979066 0.537492439194108 1 0.999740811128861
"TBC1D22A" 2055.51405864575 -0.133158208731898 0.199005799087071 -0.669117228456429 0.503420700721229 1 0.999740811128861
"TBC1D22B" 3217.49396066352 0.051855048857042 0.150253064973224 0.345118077067397 0.730005603878751 1 0.999740811128861
"TBC1D23" 4870.37820165544 0.136003843080061 0.111074651054466 1.22443637489684 0.220787654357536 1 0.999740811128861
"TBC1D24" 10854.015169595 -0.0865385778224908 0.263984782590363 -0.327816539170656 0.743050381291364 1 0.999740811128861
"TBC1D25" 3182.93841036166 -0.15888273580007 0.257128114365563 -0.617912732693961 0.536632865334315 1 0.999740811128861
"TBC1D26" 138.22987524889 0.371143945760371 0.518667369204232 0.715572190958919 0.47425555005407 1 0.999740811128861
"TBC1D28" 11.7022342651179 -0.280118185577658 0.864594553233465 -0.323987913791562 0.745947184539534 1 0.999740811128861
"TBC1D2B" 2891.35793535214 0.0696251140431363 0.0932955461807312 0.746285507651771 0.455494964066566 1 0.999740811128861
"TBC1D30" 3707.66641015653 -0.0805079978791771 0.184336394115279 -0.436744996914876 0.662296292486539 1 0.999740811128861
"TBC1D31" 877.212922267147 0.171313353950735 0.471058969070625 0.363677087581471 0.716099154893192 1 0.999740811128861
"TBC1D32" 1301.43418941999 0.0336529745980471 0.204214628473949 0.16479218383878 0.869107556325422 1 0.999740811128861
"TBC1D3C" 20.3824154686223 -0.370812684378786 1.11088958694328 -0.333797965825851 0.738532018512226 1 0.999740811128861
"TBC1D3P1-DHX40P1" 24.1319925864687 0.354726979927546 0.653431346612983 0.542868017835767 0.587220677600108 1 0.999740811128861
"TBC1D4" 1830.02831094109 -0.121134752921585 0.131098227567508 -0.923999928673387 0.355486352934371 1 0.999740811128861
"TBC1D5" 11148.3138849621 0.042619887326953 0.0834376477912188 0.510799242970012 0.609491639315284 1 0.999740811128861
"TBC1D7" 2218.03324930814 0.00864792131580139 0.116592406392026 0.0741722517221573 0.940873324934511 1 0.999740811128861
"TBC1D8" 1452.9933484666 -0.053858219234267 0.277275635250911 -0.194240720738156 0.84598739947436 1 0.999740811128861
"TBC1D8B" 33.5112496708263 -0.044895324791351 1.00864699550145 -0.0445104431893255 0.96449752776697 1 0.999740811128861
"TBC1D9" 19148.1408774525 -0.148037904960389 0.267682534743505 -0.553035352501575 0.580239202643229 1 0.999740811128861
"TBC1D9B" 14043.2350893719 -0.0785434794933191 0.14718480339148 -0.533638512152715 0.593591657761949 1 0.999740811128861
"TBCA" 9583.08317295494 -0.0180690450606521 0.106243534971854 -0.170071948993781 0.864953553571139 1 0.999740811128861
"TBCB" 14718.8617201099 -0.171992953892198 0.241081253859411 -0.713423176372301 0.475583935810948 1 0.999740811128861
"TBCC" 2827.14027617781 -0.099118776799294 0.13279104583071 -0.746426659864222 0.455409719551546 1 0.999740811128861
"TBCCD1" 1623.53739634058 -0.028621157111929 0.178738174561132 -0.16012895500474 0.872779492672509 1 0.999740811128861
"TBCD" 11063.9435030472 -0.0710744563072746 0.198627634233242 -0.357827633509515 0.720472309428254 1 0.999740811128861
"TBCE" 3296.7429739715 0.0504791877334668 0.103199791312006 0.489140405147256 0.624742297465105 1 0.999740811128861
"TBCEL" 2852.49261431448 0.00818187078750845 0.121723038656312 0.0672171092492206 0.946408864716831 1 0.999740811128861
"TBCK" 5613.7244406791 -0.00614884422022463 0.160529195206687 -0.0383035884052604 0.969445629753904 1 0.999740811128861
"TBK1" 2813.61652423434 0.0691034726429006 0.149538787984311 0.462110690974377 0.644001943867233 1 0.999740811128861
"TBKBP1" 6634.63264128899 -0.220887802562794 0.210591956543359 -1.04889002499635 0.294228737008647 1 0.999740811128861
"TBL1X" 2672.59061514984 0.132999908400986 0.492464411740839 0.270070090812933 0.787106331476921 1 0.999740811128861
"TBL1XR1" 13195.5151070313 0.215244442124487 0.136797147795705 1.57345709024531 0.115613016630247 1 0.999740811128861
"TBL1Y" 136.05548277108 0.543547063734083 1.22506866436381 0.443687018977302 0.657268881902095 1 0.999740811128861
"TBL2" 3119.91340735965 -0.0411201637441081 0.0949626099478389 -0.43301425441755 0.665004414220453 1 0.999740811128861
"TBL3" 2380.51949997647 -0.0664593390019494 0.227995033211819 -0.291494678922261 0.770673012882723 1 0.999740811128861
"TBP" 2033.95829660686 0.0607645965238445 0.114026107739781 0.532900734124114 0.59410229702142 1 0.999740811128861
"TBPL1" 4314.3466833301 -0.0148751903994855 0.164337321897101 -0.0905162030618918 0.927877018625167 1 0.999740811128861
"TBR1" 765.672620738575 3.23252159777598 1.83115519155828 1.76529090089036 0.077514887974468 1 0.999740811128861
"TBRG1" 9069.41395456677 0.0178872141899774 0.186502551446509 0.0959086835608661 0.923593097891989 1 0.999740811128861
"TBRG4" 3199.7135765934 -0.180806994122616 0.108133978226665 -1.67206457292838 0.0945115895713252 1 0.999740811128861
"TBX1" 17.0604776708452 0.20176750543148 1.59463473482601 0.126528979348675 0.899313211179007 1 0.999740811128861
"TBX15" 66.3582558928943 1.35727171184019 1.21242673655076 1.11946699204399 0.262940964985316 1 0.999740811128861
"TBX18" 103.077119759492 0.535802893591396 0.980419518474968 0.546503699176482 0.58471974563068 1 0.999740811128861
"TBX19" 59.3315821491042 0.139973423658966 0.600045474277877 0.233271359687224 0.815550696834179 1 0.999740811128861
"TBX2" 62.1969724364122 0.931089439374941 0.819716075218152 1.13586822013604 0.256011720457022 1 0.999740811128861
"TBX20" 7.01940972063263 -1.52273666654249 1.22665013237537 -1.24137814553018 0.214466088636371 1 0.999740811128861
"TBX3" 2977.47198598713 0.48598313060783 1.1285300824848 0.430633740429668 0.666734704002495 1 0.999740811128861
"TBX6" 13.7529557417005 -0.218419642911232 0.793596534681208 -0.275227566358984 0.783141409590632 1 0.999740811128861
"TBXAS1" 79.3571690806715 0.189232711561335 0.575389635510001 0.328877511659742 0.742248272755664 1 0.999740811128861
"TC2N" 34.9456183603749 -1.07784864779863 0.848563896642303 -1.27020328352831 0.204012228342903 1 0.999740811128861
"TCAIM" 3179.05148164385 0.00869200008242173 0.188780730654814 0.0460428352632826 0.963276108490194 1 0.999740811128861
"TCAM1P" 11.9692839563566 0.0943685749285869 0.888659816065337 0.106192013212004 0.915430007650176 1 0.999740811128861
"TCAP" 198.0617737051 -0.0903621072818991 0.283273932980022 -0.318991960648465 0.749732609056546 1 0.999740811128861
"TCEA1" 14415.780363474 0.0608472892601048 0.167018967591436 0.364313647351421 0.715623809997564 1 0.999740811128861
"TCEA2" 5565.45072427172 -0.123869535786583 0.190088571278359 -0.651641153140095 0.514632693109257 1 0.999740811128861
"TCEA3" 31.9837664244077 0.35768470490945 0.717221473837703 0.498708861846471 0.617984500667349 1 0.999740811128861
"TCEAL1" 1615.95067765281 -0.0514075765305958 0.160675463591652 -0.319946651352103 0.749008772430707 1 0.999740811128861
"TCEAL2" 5013.93163390704 -0.02150946451153 0.336850018335923 -0.0638547226976243 0.94908590471335 1 0.999740811128861
"TCEAL3" 2572.98122042728 -0.00456328367919534 0.205713300631358 -0.0221827352202803 0.982302189501235 1 0.999740811128861
"TCEAL4" 11082.9934692945 -0.00884055950009596 0.124740496704764 -0.0708716073258855 0.943499940608852 1 0.999740811128861
"TCEAL5" 2800.06491404671 0.254803782360497 0.430001859848035 0.592564372746077 0.553472728122695 1 0.999740811128861
"TCEAL6" 160.601666633324 0.480231955073852 0.771299816978843 0.622626823580621 0.533529780069413 1 0.999740811128861
"TCEAL7" 5955.32281698416 0.0177199265989534 0.284141177217142 0.0623631068629372 0.950273674206323 1 0.999740811128861
"TCEAL8" 5415.74183971064 0.0367610290229885 0.0861154587223058 0.426880720005578 0.669466209029782 1 0.999740811128861
"TCEANC" 351.990230573065 0.214720509646863 0.13105081757879 1.63845227075954 0.101327382837289 1 0.999740811128861
"TCEANC2" 1392.72824987821 0.0410093589835913 0.245974039661938 0.166722305491888 0.86758855393401 1 0.999740811128861
"TCEB1" 6874.95142924529 0.0129004292529917 0.210428781834911 0.0613054409216345 0.951115957726032 1 0.999740811128861
"TCEB2" 11138.8544140982 -0.00356277213667404 0.216753785658256 -0.0164369546112162 0.986885798210001 1 0.999740811128861
"TCEB3" 9118.5383139013 0.065917541762055 0.0799021251167135 0.824978580554257 0.409383751330432 1 0.999740811128861
"TCEB3-AS1" 372.048002919018 0.230888110838042 0.179904118098305 1.28339536236673 0.199353597832345 1 0.999740811128861
"TCERG1" 11212.8072474083 0.221726877707314 0.264298276917035 0.838926686521362 0.401510451352005 1 0.999740811128861
"TCF12" 18832.1720792227 0.013455741814143 0.579758006164388 0.0232092384599648 0.981483369368104 1 0.999740811128861
"TCF15" 114.951267793681 0.0905496288642183 0.748203366407945 0.121022749869382 0.903673015845086 1 0.999740811128861
"TCF19" 737.171881377217 0.399204227406607 0.816739914773275 0.488777663716148 0.624999113097547 1 0.999740811128861
"TCF20" 14927.795647089 -0.101378401994014 0.113632569598366 -0.892159724560803 0.37230732632042 1 0.999740811128861
"TCF24" 22.7297368260202 -0.459084101679952 0.7545469879832 -0.608423476590928 0.54290664484546 1 0.999740811128861
"TCF25" 12321.2546173461 -0.164724818240496 0.136386839440467 -1.20777649013855 0.227133246858147 1 0.999740811128861
"TCF3" 7930.79059701428 0.185584782094683 0.580882400112486 0.319487700193267 0.74935671690133 1 0.999740811128861
"TCF4" 6839.51745291077 0.713602950693996 0.750379416936643 0.950989505558689 0.34160970324459 1 0.999740811128861
"TCF7" 509.605322427313 0.0132683895984684 0.25104394656204 0.052852856163928 0.957849147188931 1 0.999740811128861
"TCF7L1" 1777.28410973728 0.119038194896319 1.22184631593089 0.097424850690512 0.922389010600484 1 0.999740811128861
"TCF7L2" 5166.36421266741 0.00385754712719375 0.442106347878246 0.00872538280824709 0.993038240106122 1 0.999740811128861
"TCFL5" 1233.70693638329 0.227380178795278 0.355588482705792 0.639447535153743 0.522531833819818 1 0.999740811128861
"TCHH" 274.954444339886 0.0360885719549892 0.290519877033223 0.124220663740892 0.90114056165485 1 0.999740811128861
"TCHP" 2664.68032085502 -0.077020018344379 0.218875355436127 -0.351889860742478 0.72492086345742 1 0.999740811128861
"TCIRG1" 75.1332812068325 -0.468302364325359 0.502945672561995 -0.931119184185115 0.351791916047487 1 0.999740811128861
"TCN2" 1192.29191620869 -0.0275660891165919 0.27420806141241 -0.100529827513468 0.919923703846176 1 0.999740811128861
"TCOF1" 7099.11678070698 -0.205069620911209 0.162124851595327 -1.26488702313865 0.205911829840013 1 0.999740811128861
"TCP1" 26935.4092607545 -0.0227632575946043 0.0682569023685044 -0.333493856367966 0.738761526203558 1 0.999740811128861
"TCP10L" 311.319643039592 0.286714609604334 0.298144166816806 0.961664327246441 0.33621824706612 1 0.999740811128861
"TCP11" 15.7477862143148 1.22788748484737 1.02674974642481 1.19589752919144 0.231736549489003 1 0.999740811128861
"TCP11L1" 3139.38407262036 -0.152988261465438 0.182232316777338 -0.839523220529364 0.401175764396372 1 0.999740811128861
"TCP11L2" 1139.09637989906 0.217250777018697 0.243035054798698 0.893907165773443 0.371371563462733 1 0.999740811128861
"TCTA" 3434.03405039497 -0.0866398980189172 0.421964363483427 -0.205325154246871 0.837318092457654 1 0.999740811128861
"TCTE1" 225.726096913002 0.0423090381742323 0.306976163526162 0.137825157785016 0.890378601065826 1 0.999740811128861
"TCTE3" 49.9275779871863 0.21347528237285 0.338221930535713 0.631169250423011 0.527929865353278 1 0.999740811128861
"TCTEX1D1" 46.6557740083616 -0.0775690324289152 0.58809275736252 -0.131899315980011 0.895063929670984 1 0.999740811128861
"TCTEX1D2" 1635.98458541747 0.121331230916011 0.20388093876628 0.595108260979214 0.551771107000122 1 0.999740811128861
"TCTN1" 1363.82905432539 0.0219459386358558 0.183834825362679 0.119378570369133 0.904975438241963 1 0.999740811128861
"TCTN2" 1438.01167952674 0.0476823741819951 0.267895330864216 0.177988821336207 0.858731754846277 1 0.999740811128861
"TCTN3" 3277.93210639547 -0.0227516073644703 0.288564896667589 -0.0788439883964085 0.9371567152467 1 0.999740811128861
"TDG" 8318.82569514602 0.156890765911888 0.0934086336743548 1.67961739445679 0.0930317811263995 1 0.999740811128861
"TDH" 39.1387093291351 -0.52921020107846 0.325008795567771 -1.62829501322868 0.10346234637394 1 0.999740811128861
"TDO2" 16.9722747574635 0.274053681972105 1.3016327938402 0.210546079715436 0.83324149114643 1 0.999740811128861
"TDP1" 3039.19067587174 0.176468003365791 0.183713320364623 0.960561830876216 0.336772528068755 1 0.999740811128861
"TDP2" 3979.66246425906 0.000204025081961529 0.132267567982463 0.0015425178301349 0.998769249326639 1 0.999740811128861
"TDRD12" 20.6145486876427 0.362005491187493 1.15739314086388 0.312776599762197 0.75445039471505 1 0.999740811128861
"TDRD3" 2279.22729711694 0.143801342702342 0.249967494752773 0.575280169305882 0.56510183097885 1 0.999740811128861
"TDRD6" 144.856944987895 0.154366908140846 0.472354108151586 0.326803356797115 0.743816620366284 1 0.999740811128861
"TDRD7" 927.302239217618 -0.362508432098304 0.191010054440522 -1.89785000145731 0.0577158442982797 1 0.999740811128861
"TDRKH" 4421.36440879043 0.112067825847345 0.143972214276023 0.778398987685842 0.436333835379282 1 0.999740811128861
"TDRP" 4532.24179493187 0.235404332327712 0.204283505801457 1.15234135719455 0.249180828533394 1 0.999740811128861
"TEAD1" 9181.01646343 0.153309471962591 0.415166711306034 0.369272072609842 0.711924939649125 1 0.999740811128861
"TEAD2" 2567.60229257037 0.216286249997997 1.3290760935257 0.162734286660928 0.870727649966996 1 0.999740811128861
"TEAD3" 847.013775093889 0.22153356602925 0.736234747120469 0.300900720722165 0.763490200715214 1 0.999740811128861
"TEAD4" 197.569799762379 0.282948730757772 0.759660649407356 0.37246727335227 0.709544974035921 1 0.999740811128861
"TECPR1" 6303.01382669645 -0.185429140978171 0.143764306635343 -1.28981348234447 0.197115425658812 1 0.999740811128861
"TECPR2" 6622.55186906198 -0.0777055051689467 0.142550808136898 -0.54510743351467 0.585679630452094 1 0.999740811128861
"TECR" 6305.21656344966 -0.152663970408331 0.122782981639351 -1.24336425431294 0.213733636309948 1 0.999740811128861
"TECTA" 1131.36341343453 -0.0223445517881019 0.182623793575427 -0.122352905668194 0.902619534034569 1 0.999740811128861
"TEF" 1735.75348569885 0.093347147685565 0.220126413815144 0.424061547488596 0.671520927706325 1 0.999740811128861
"TEFM" 837.424924521553 0.15201143642269 0.170766910413093 0.89016915545856 0.373375064075473 1 0.999740811128861
"TEK" 303.890007506663 0.301271897615952 0.590187761833337 0.510467883441182 0.60972370937364 1 0.999740811128861
"TEKT2" 784.18186704907 0.105702006503789 0.568262169460244 0.186009226347389 0.852437526019844 1 0.999740811128861
"TEKT3" 35.2653914826483 0.475529726673568 0.71051723184901 0.669272616282755 0.503321591565889 1 0.999740811128861
"TEKT4" 27.5954485278296 -1.38517414508806 1.6379253991821 -0.845688177117071 0.397726720362224 1 0.999740811128861
"TEKT4P2" 3.93980421102879 -4.62636002863548 2.31409799289528 -1.9992066208256 0.045586002509482 1 0.999740811128861
"TEKT5" 14.8838731927699 -0.321987658918176 0.951773780114613 -0.338302720294945 0.735135073953182 1 0.999740811128861
"TELO2" 4006.93419927453 -0.119361811176922 0.174222971183881 -0.685109491393894 0.493274831346192 1 0.999740811128861
"TEN1-CDK3" 235.949870162008 -0.156255743061625 0.354673009816494 -0.440562824733888 0.65952952087508 1 0.999740811128861
"TENC1" 338.364097692134 0.0832111235317236 0.415290325168598 0.200368557822631 0.84119234806381 1 0.999740811128861
"TENM1" 10787.5584785465 -0.156912522507744 0.462332387255749 -0.339393317087571 0.734313452347654 1 0.999740811128861
"TENM2" 14006.0508840201 -0.506173764304973 0.210093936141802 -2.40927355448914 0.0159843119761136 1 0.999740811128861
"TENM3" 14226.2990229094 0.0234789802400347 0.290461200357233 0.0808334476727299 0.935574407699629 1 0.999740811128861
"TENM4" 16398.4232953967 0.028672315345577 0.312819738937162 0.0916576282653844 0.926970063366944 1 0.999740811128861
"TEP1" 1431.26806976075 0.0500496513619632 0.184852979279833 0.27075382586178 0.786580375348724 1 0.999740811128861
"TEPP" 32.5388201484532 -0.173673123909055 0.714598250132713 -0.243036033011277 0.807977483816633 1 0.999740811128861
"TERC" 11.0517555173625 -0.564441243728164 0.728652074864279 -0.774637530310057 0.438553873999597 1 0.999740811128861
"TERF1" 7303.87553205577 0.0972206638550271 0.104220237417426 0.932838633495294 0.350903290768728 1 0.999740811128861
"TERF2" 6631.06021122085 -0.149454533271246 0.107840740890802 -1.38588192214463 0.165782961775651 1 0.999740811128861
"TERF2IP" 50246.2590981279 0.0113990014580842 0.188117056795434 0.0605952572949298 0.9516815507155 1 0.999740811128861
"TES" 4424.38777816108 -0.155469413991526 0.522057550130557 -0.297801294038647 0.765854826842498 1 0.999740811128861
"TESC" 25.4619468745851 -0.218239723953022 0.722818019061855 -0.301929003148365 0.762706185607864 1 0.999740811128861
"TESK1" 4679.68575721085 -0.15361827996361 0.16846574307137 -0.911866573956997 0.361838959447679 1 0.999740811128861
"TESK2" 70.5855865571271 0.109579508014947 0.617738530794493 0.177388170807499 0.859203498303209 1 0.999740811128861
"TET1" 6136.07518117088 0.291231262933111 0.317045612349028 0.918578436633595 0.358316115035098 1 0.999740811128861
"TET2" 6307.23541613307 -0.0495402101861417 0.253415483310236 -0.195490068479729 0.845009311899232 1 0.999740811128861
"TET3" 20410.0445905782 0.0521900845222779 0.118409836195598 0.440758016386972 0.659388190567857 1 0.999740811128861
"TEX10" 3760.56017286678 0.0448603774459645 0.170558262300409 0.263020840156958 0.792534516361253 1 0.999740811128861
"TEX14" 96.4427621526541 0.275988698568239 0.387534353767007 0.712165762558867 0.476362135373714 1 0.999740811128861
"TEX15" 297.507512823676 0.280826334787817 0.731035361596999 0.384148769731647 0.700868186334884 1 0.999740811128861
"TEX2" 6647.49932115917 -0.0367136891233884 0.231684875386834 -0.158463900857098 0.874091264158126 1 0.999740811128861
"TEX21P" 55.2864156826953 0.280927032467551 0.566488195666609 0.495909772907047 0.619958070712844 1 0.999740811128861
"TEX22" 72.7278635157139 -0.143007885457067 0.576585145845747 -0.248025615101999 0.8041145879115 1 0.999740811128861
"TEX261" 5092.83012429849 -0.13299738692083 0.13732963691974 -0.968453641208986 0.332817860932164 1 0.999740811128861
"TEX264" 1447.60431231803 -0.133761961180047 0.258852731500383 -0.516749274402957 0.605331194191072 1 0.999740811128861
"TEX30" 504.14978936623 0.258062172110008 0.283319326192796 0.910852696064931 0.362372992751012 1 0.999740811128861
"TEX38" 26.7350747531897 -0.575339478385758 0.783918254810704 -0.733927899822524 0.462992681974369 1 0.999740811128861
"TEX40" 44.8798975086147 -0.0751126594239399 0.525257203470984 -0.143001674089538 0.886288859050588 1 0.999740811128861
"TEX9" 726.868574515759 0.43870729655659 0.41053072493515 1.06863450141495 0.285234395804544 1 0.999740811128861
"TF" 152.357661564812 0.251023795706443 0.363897875322445 0.689819349684343 0.490307798784803 1 0.999740811128861
"TFAM" 8296.5712080034 0.0755202110388914 0.135236209869388 0.558431880868512 0.576549507881873 1 0.999740811128861
"TFAMP1" 62.9968250453214 0.326212566863851 0.60183478653371 0.542030095572715 0.587797773506612 1 0.999740811128861
"TFAP2A" 504.822031206513 -0.0201315227756957 0.765824464033881 -0.0262873853228134 0.979028116489852 1 0.999740811128861
"TFAP2A-AS1" 9.03014886875767 0.185056777870076 1.44458391490907 0.128103861575756 0.898066780134389 1 0.999740811128861
"TFAP2B" 533.465511415128 0.823405409755097 2.06964546584522 0.397848531714019 0.690741840668631 1 0.999740811128861
"TFAP2C" 233.852869617101 3.14864689489952 1.54628305198189 2.03626812753581 0.0417234384752895 1 0.999740811128861
"TFAP2D" 12.1832308459726 0.0559878221213071 1.11329386663817 0.0502902457285374 0.959891096716536 1 0.999740811128861
"TFAP2E" 616.888245895379 0.243292515851422 0.307432236916364 0.791369565832516 0.428728364316803 1 0.999740811128861
"TFAP4" 782.764306557809 0.0352533018476887 0.346072054771999 0.101866941758457 0.918862290080883 1 0.999740811128861
"TFB1M" 1171.05880856066 -0.0724208561492556 0.195810344864864 -0.369852043308723 0.711492735449446 1 0.999740811128861
"TFB2M" 1053.78336411716 0.166730588002419 0.153044530220415 1.0894253310608 0.275966365898457 1 0.999740811128861
"TFCP2" 7142.05371800304 -0.0128535655748316 0.067896485786622 -0.189311205519921 0.84984891338833 1 0.999740811128861
"TFCP2L1" 43.7178903349007 -0.0618392168279393 1.23482987363942 -0.0500791389551344 0.960059323578011 1 0.999740811128861
"TFDP1" 7958.53511972125 0.0196241346372133 0.12605127066624 0.155683751012509 0.87628230580159 1 0.999740811128861
"TFDP2" 11207.6852198582 -0.0883462061978806 0.449307537918036 -0.196627473928552 0.844119069218892 1 0.999740811128861
"TFE3" 4260.11040494493 -0.0506890042045555 0.151785984464557 -0.333950492091657 0.738416917574572 1 0.999740811128861
"TFEB" 42.3437518385275 1.18053442991375 0.604859192040757 1.95175082969426 0.0509677946122299 1 0.999740811128861
"TFG" 12210.9592343487 -0.0223192594401582 0.0736408363608779 -0.303082644672616 0.761826880037404 1 0.999740811128861
"TFIP11" 3751.43868269703 -0.162380302727735 0.134716475359843 -1.20534850911144 0.228068790283932 1 0.999740811128861
"TFPI" 162.380405853617 0.745242283144253 1.22555120962127 0.60808742816594 0.543129489869028 1 0.999740811128861
"TFPI2" 101.639745018599 2.25607500964881 1.12006601871672 2.01423395759622 0.0439849760478926 1 0.999740811128861
"TFPT" 1391.8326225733 -0.0487008259870532 0.159221605367473 -0.305868200955861 0.759704998296664 1 0.999740811128861
"TFR2" 549.210272262024 -0.12063145399082 0.314697628916065 -0.383324953563582 0.70147883943586 1 0.999740811128861
"TFRC" 10311.851690931 0.492078381493405 0.279484677101975 1.76066318409958 0.0782954275109323 1 0.999740811128861
"TGDS" 639.620530535917 0.488685259533265 0.250821277516407 1.9483405250629 0.0513742311648016 1 0.999740811128861
"TGFA" 129.481901420375 0.768466896709256 0.519421799935444 1.47946600778936 0.139015809812769 1 0.999740811128861
"TGFB1" 374.116231440123 -0.525731941216097 0.371570763385924 -1.41489049468097 0.157100605367401 1 0.999740811128861
"TGFB1I1" 142.614667643281 0.00561110734947557 0.674900100627989 0.00831398209046713 0.993366478472022 1 0.999740811128861
"TGFB2" 610.873704242048 0.0212362265125561 0.758706259575951 0.0279900504899291 0.977670086598174 1 0.999740811128861
"TGFB3" 322.639961471767 -0.0422552408574607 0.489300709272184 -0.0863584296052089 0.931181491797808 1 0.999740811128861
"TGFBI" 105.631210904201 0.431493263109733 0.539149541649795 0.800322043842169 0.42352423444221 1 0.999740811128861
"TGFBR1" 27332.5555387585 0.131492069359584 0.140358374592045 0.936830949644218 0.348845522417791 1 0.999740811128861
"TGFBR2" 180.605674601733 1.51899720631357 0.847338874386757 1.79266790681935 0.0730260410953145 1 0.999740811128861
"TGFBR3" 218.213222827949 0.593416661195245 0.784095073413642 0.756817229588935 0.449159368978426 1 0.999740811128861
"TGFBR3L" 16.9047407521596 -0.252616751577026 0.720202986839727 -0.350757711635599 0.725770125144943 1 0.999740811128861
"TGFBRAP1" 5177.67742088488 0.0323930601307035 0.0853001172998029 0.379753992797597 0.704128036740727 1 0.999740811128861
"TGIF1" 931.642185805108 0.53817968063168 1.00957951561038 0.533073098562528 0.59398298021634 1 0.999740811128861
"TGIF2" 2319.89119186553 0.360400449453825 1.24109559464284 0.290388952317199 0.771518694533679 1 0.999740811128861
"TGM1" 249.798934320304 -0.0682918236414777 0.354201589198485 -0.192804961140953 0.847111717963757 1 0.999740811128861
"TGM3" 16.0245311155464 -0.601181735814123 0.75848462849407 -0.792608990649866 0.428005668934269 1 0.999740811128861
"TGOLN2" 16264.5558136195 -0.00982418056189535 0.0795257369364363 -0.123534605781115 0.901683772698887 1 0.999740811128861
"TGS1" 3511.75754144598 0.180354698422693 0.145969272807077 1.23556619111929 0.216619858312404 1 0.999740811128861
"TH" 361.690543638266 -0.578533175565061 1.24175831968182 -0.46589836878508 0.64128824881834 1 0.999740811128861
"THADA" 2864.66341028325 -0.0610923430812032 0.175087173238931 -0.348925292190503 0.727145396665519 1 0.999740811128861
"THAP1" 989.903150111412 -0.00851447955161596 0.12454773860435 -0.0683631806328001 0.945496530831261 1 0.999740811128861
"THAP10" 1038.92671444839 -0.0437745089824752 0.115601752662643 -0.37866648190206 0.704935546535606 1 0.999740811128861
"THAP11" 3068.03754632874 -0.00285618404756 0.111749694874106 -0.0255587637243905 0.979609277096593 1 0.999740811128861
"THAP2" 1927.38398626361 -0.0666288608571184 0.356418365908678 -0.186940032361268 0.851707651147867 1 0.999740811128861
"THAP3" 1480.85559986623 -0.0869460206112107 0.119692697098156 -0.726410405305757 0.46758721424122 1 0.999740811128861
"THAP4" 3268.69451353383 -0.0406645281307219 0.155457458082699 -0.261579782869532 0.793645432373903 1 0.999740811128861
"THAP5" 3384.16862292707 0.165642805083885 0.189545187606326 0.87389612564533 0.382174824818731 1 0.999740811128861
"THAP6" 1418.69700493709 0.0480451863576836 0.196212565244066 0.244862943909433 0.806562554825589 1 0.999740811128861
"THAP7" 1182.11709190206 0.0680753576616387 0.158034616967949 0.43076231630596 0.666641202504451 1 0.999740811128861
"THAP7-AS1" 218.446348277006 0.00331944175590182 0.273720250844863 0.0121271325218213 0.990324185360668 1 0.999740811128861
"THAP8" 731.53261037187 -0.177900530707496 0.231654308086291 -0.767956927618324 0.442512774728889 1 0.999740811128861
"THAP9" 1318.33994642252 0.210703717225769 0.231929218833931 0.908482847849543 0.363623171810037 1 0.999740811128861
"THAP9-AS1" 5091.56294984653 0.239861877984806 0.14480408409306 1.65645796171506 0.097629111538325 1 0.999740811128861
"THBD" 19.6595108744569 0.0611112149551052 1.3211804361003 0.0462550105082434 0.963106997314274 1 0.999740811128861
"THBS1" 1669.93060001089 1.69765637502035 1.15400819935456 1.47109559184229 0.141265267008777 1 0.999740811128861
"THBS2" 299.384236415389 0.269875589006936 0.531186228417346 0.508062096811174 0.611409795572998 1 0.999740811128861
"THBS3" 2658.52070695984 0.176839942650976 0.461644170066524 0.383065473621151 0.701671218701519 1 0.999740811128861
"THBS4" 1024.55184852053 -0.254390584027047 0.342862531107269 -0.741960876289097 0.458111040209653 1 0.999740811128861
"THEM4" 4385.42219968121 0.0610676546509518 0.307563220045011 0.198553177593909 0.842612283119039 1 0.999740811128861
"THEM6" 932.756110653271 -0.136710487105022 0.296667800001332 -0.460820106207713 0.644927675276532 1 0.999740811128861
"THG1L" 873.583254784132 0.186997721085503 0.210268651970793 0.889327626028999 0.373827028526041 1 0.999740811128861
"THNSL1" 1880.96430524047 0.128078061107245 0.119877191708411 1.06841058988753 0.285335342179954 1 0.999740811128861
"THNSL2" 367.111209888924 0.152140777264394 0.524380566058565 0.290134278636486 0.771713512532696 1 0.999740811128861
"THOC1" 2498.62974746416 0.0865652928157178 0.375772045481929 0.230366505056802 0.817806986343145 1 0.999740811128861
"THOC2" 8650.62998064078 0.175742786646792 0.214433634182983 0.81956726292679 0.41246284253673 1 0.999740811128861
"THOC3" 1139.11702990307 0.0186970749714529 0.193266710791309 0.0967423458230329 0.922931010423269 1 0.999740811128861
"THOC5" 4032.8735090373 -0.0613183675140299 0.118015451630974 -0.519579145498405 0.603356936469874 1 0.999740811128861
"THOC6" 1485.2716346685 0.0756784995909454 0.202614284862225 0.373510187805394 0.708768764314376 1 0.999740811128861
"THOC7" 4977.71735928826 0.050058305079438 0.207951289675788 0.240721301404203 0.809771128232736 1 0.999740811128861
"THOP1" 3217.42711402302 0.0274280525762714 0.213428186432437 0.12851185700795 0.897743915493836 1 0.999740811128861
"THPO" 31.2047052131276 -0.800956303103121 0.570199399518841 -1.40469510101028 0.160111963173082 1 0.999740811128861
"THRA" 7668.02458248482 -0.0137338701094116 0.203517724122608 -0.0674824277277087 0.946197650775702 1 0.999740811128861
"THRAP3" 18010.6719826039 0.000978637733743517 0.198344416286515 0.00493403218535703 0.996063227870044 1 0.999740811128861
"THRB" 232.016133530693 -0.0499322144064897 0.721477503315302 -0.0692082763177553 0.944823835357127 1 0.999740811128861
"THRIL" 34.4558173271472 -0.489280611547544 0.91695561526178 -0.533592469912364 0.593623519158732 1 0.999740811128861
"THSD1" 257.515306808284 0.0169106057360489 0.331159364136232 0.0510648574898588 0.959273839100997 1 0.999740811128861
"THSD4" 2196.04073939488 0.0880081763625528 1.46275963378383 0.0601658497609041 0.952023544363859 1 0.999740811128861
"THSD7A" 23418.3092488635 -0.180029470125423 0.29245235911459 -0.615585631350242 0.538168036932877 1 0.999740811128861
"THSD7B" 8095.07658490213 0.230911106770038 0.552388061087981 0.418023348142675 0.675930046599538 1 0.999740811128861
"THTPA" 1375.38274301216 -0.0848704725867353 0.277335470627194 -0.306020980276344 0.759588671652643 1 0.999740811128861
"THUMPD1" 6941.22864563056 0.184163681098306 0.0980005594581929 1.87921050774073 0.0602157554372922 1 0.999740811128861
"THUMPD2" 1173.75364057743 0.268854032620386 0.170118605837829 1.58039169963971 0.114017191251994 1 0.999740811128861
"THUMPD3" 5125.81008669089 0.165892828222898 0.129554617366832 1.28048564840553 0.200374388943529 1 0.999740811128861
"THUMPD3-AS1" 3065.90643400937 0.214428683178311 0.19238242029259 1.11459603664509 0.265023569515975 1 0.999740811128861
"THY1" 10995.0721119489 -0.0283198174086731 0.344952095536858 -0.0820978268434583 0.934568921219982 1 0.999740811128861
"THYN1" 3822.95498246929 0.132510684789394 0.141992004221383 0.933226384936392 0.35070309447907 1 0.999740811128861
"TIA1" 20155.4813291143 0.0460931269352812 0.290880824602969 0.158460520724235 0.874093927464979 1 0.999740811128861
"TIAF1" 107.031181270854 -0.232745384084554 0.357178018576083 -0.651622921848355 0.51464445701414 1 0.999740811128861
"TIAL1" 8474.91167025454 0.0157478872826201 0.188044113620798 0.0837457072140879 0.933258615657943 1 0.999740811128861
"TIAM1" 6472.96712329724 0.0401297166357176 0.140160515559814 0.28631256438688 0.774638735767587 1 0.999740811128861
"TIAM2" 1169.54793385867 -0.167928733231272 0.613421224216283 -0.273757618096473 0.784270895607721 1 0.999740811128861
"TICAM1" 10.2233618511632 -1.99320979226989 1.03422955112055 -1.92724119138766 0.0539495787377153 1 0.999740811128861
"TICRR" 1466.88382974336 0.551246434468781 1.09030187479258 0.505590650821958 0.613144046142579 1 0.999740811128861
"TIE1" 26.6946181017877 -0.384001367498592 1.21422575443375 -0.3162520364079 0.751811213586973 1 0.999740811128861
"TIFA" 532.745126879157 0.868196450396882 0.6800451526702 1.27667471341852 0.201717112363528 1 0.999740811128861
"TIGD1" 2470.31168536378 0.0648556724190439 0.143399182157601 0.452273656259525 0.651071851618381 1 0.999740811128861
"TIGD2" 1040.18376549605 0.162122958216548 0.144179346270769 1.1244534145139 0.2608207228873 1 0.999740811128861
"TIGD3" 478.05004613726 -0.0925583155668933 0.227763553835147 -0.406378957512606 0.684464178457263 1 0.999740811128861
"TIGD4" 282.291090619785 0.350324426052899 0.27523197037542 1.27283333246153 0.203077190359788 1 0.999740811128861
"TIGD5" 907.956079973088 -0.129814908431039 0.200936905584629 -0.646048111736072 0.518248197715985 1 0.999740811128861
"TIGD6" 699.247922577323 0.059205636980015 0.209474001113638 0.28263954794035 0.777453161004323 1 0.999740811128861
"TIGD7" 3513.73796043311 0.0136556183420705 0.133073396914014 0.102617192156702 0.918266797506507 1 0.999740811128861
"TIGIT" 46.2371308970187 0.0959784620249677 0.854216461290249 0.11235847864603 0.910539176038498 1 0.999740811128861
"TIMELESS" 6724.31251810775 -0.0448708481971966 0.640180768795861 -0.0700909030453941 0.944121307214136 1 0.999740811128861
"TIMM10" 1802.16734745859 -0.00114117906785117 0.165424330072913 -0.00689849593072662 0.994495840260615 1 0.999740811128861
"TIMM10B" 4708.14647560919 0.0488235895232223 0.0889639253200735 0.548802105432795 0.583141265260386 1 0.999740811128861
"TIMM13" 3677.53651979732 -0.0489028324922862 0.273462783699802 -0.178828109005026 0.858072673248476 1 0.999740811128861
"TIMM17A" 7517.24961840603 -0.00401990118149848 0.210782820750381 -0.0190712941746758 0.98478423119444 1 0.999740811128861
"TIMM17B" 3983.15699113333 -0.124750480134158 0.245870987338364 -0.507381865118061 0.611886907586933 1 0.999740811128861
"TIMM21" 2331.38395089738 0.0228564740938717 0.0940594219492383 0.243000367429505 0.808005112814049 1 0.999740811128861
"TIMM22" 3405.40596702828 -0.0145264984705962 0.212245123513317 -0.0684420835218141 0.94543372254382 1 0.999740811128861
"TIMM23" 2774.53929860146 -0.0320563794418074 0.121484280586353 -0.263872653211467 0.791878048585111 1 0.999740811128861
"TIMM23B" 640.811620462755 0.296776869349656 0.225069962579451 1.31859829694019 0.187303443375978 1 0.999740811128861
"TIMM44" 3276.87588856584 -0.104113574574644 0.102995678626758 -1.01085381408998 0.312086402215185 1 0.999740811128861
"TIMM50" 4227.84559008978 0.00409957292762742 0.124073567019114 0.0330414690745198 0.973641518142131 1 0.999740811128861
"TIMM8A" 1143.00699007016 0.0406379340005641 0.117105245488019 0.34702061236635 0.728575833462241 1 0.999740811128861
"TIMM8B" 4562.59698117207 0.0545415417269826 0.171213763875698 0.318558160818075 0.750061584490138 1 0.999740811128861
"TIMM9" 1831.92018784293 0.135744701756521 0.128625255668055 1.05535029688756 0.291265145672455 1 0.999740811128861
"TIMMDC1" 4237.00418574152 0.000154732424888254 0.0895999788169239 0.00172692479319011 0.998622114054717 1 0.999740811128861
"TIMP1" 1254.45251394521 0.241637124096844 0.255974172665988 0.943990253314142 0.345174628986661 1 0.999740811128861
"TIMP2" 26880.4390292364 -0.254131592483959 0.155966571840955 -1.62939782213785 0.103228829541341 1 0.999740811128861
"TIMP3" 567.355454842609 0.22607313735559 0.892481746634502 0.253308415783403 0.800029893285968 1 0.999740811128861
"TIMP4" 59.3947859334958 -0.357242453167225 1.08979527773721 -0.327806938115003 0.743057641085232 1 0.999740811128861
"TINCR" 218.808574328379 0.0960036774698879 0.296486245250908 0.323804827399809 0.746085801208216 1 0.999740811128861
"TINF2" 4228.79371908541 -0.00763461334866403 0.122554029782584 -0.0622958980802845 0.950327194992063 1 0.999740811128861
"TIPARP" 1768.1012778654 0.0440939580333089 0.167788590391734 0.262794734316339 0.792708794340104 1 0.999740811128861
"TIPARP-AS1" 13.1687089523152 -0.512737974631757 0.801206984176567 -0.639956945905455 0.522200590294254 1 0.999740811128861
"TIPIN" 601.652810798002 0.2899936566331 0.40604723076787 0.714187007468805 0.475111549801654 1 0.999740811128861
"TIPRL" 12331.9333653763 0.157494617923443 0.151951648284982 1.03647850945365 0.299978960262801 1 0.999740811128861
"TIRAP" 695.300839358799 0.0989620883013475 0.291474883335772 0.339521838618751 0.734216648245472 1 0.999740811128861
"TJAP1" 1459.4175158943 -0.0147071996954978 0.430940351940883 -0.0341281563196834 0.972774956062105 1 0.999740811128861
"TJP1" 7648.67709950638 0.0152099183905861 0.34927331494983 0.0435473245151031 0.965265240774775 1 0.999740811128861
"TJP2" 1411.27376154188 0.0825720058252378 0.491187452515268 0.168106911938413 0.866499171796464 1 0.999740811128861
"TJP3" 56.0061920151656 -0.61727679378452 0.61504034303845 -1.00363626674475 0.315553967100704 1 0.999740811128861
"TK1" 759.917850366244 0.22751809360733 1.12248353473395 0.202691697977786 0.839376012543409 1 0.999740811128861
"TK2" 1617.92691036645 -0.0100870498220198 0.176431551608428 -0.0571725960014624 0.954407707665948 1 0.999740811128861
"TKT" 19392.1395864362 -0.102725655198111 0.179337694514507 -0.572805708672702 0.566776253386715 1 0.999740811128861
"TKTL1" 164.141842280691 1.85477052670255 1.53293235213275 1.20994936542505 0.22629832299793 1 0.999740811128861
"TKTL2" 15.1436482739131 0.106175194315056 0.766399736912273 0.138537618427197 0.889815541034422 1 0.999740811128861
"TLCD1" 82.9445627215929 -0.139931185485791 0.582676953204755 -0.240152257123199 0.810212223979988 1 0.999740811128861
"TLCD2" 121.178887098383 0.0772555174987239 0.422698302114147 0.182767513170331 0.854980439943041 1 0.999740811128861
"TLDC1" 3507.54818907622 -0.15866460710094 0.0867059322602717 -1.82991639631605 0.067262441265564 1 0.999740811128861
"TLDC2" 21.4946801760888 -0.756109185305271 1.00497726148111 -0.752364470605964 0.451831906801039 1 0.999740811128861
"TLE1" 12090.7702409472 0.0221516710271124 0.206716649102876 0.107159588370108 0.914662374576571 1 0.999740811128861
"TLE2" 282.541548538051 -0.313423883306105 0.556689620960079 -0.56301370010378 0.573425554978948 1 0.999740811128861
"TLE3" 5239.03604209506 -0.0874968599940976 0.264840885891477 -0.330375197543898 0.741116479903574 1 0.999740811128861
"TLE4" 12393.1423729721 -0.238188518139011 0.148736126677528 -1.60141670661777 0.10928465487322 1 0.999740811128861
"TLE6" 161.79700823669 -0.0800820535672787 0.510088884440215 -0.156996272630333 0.875247785684973 1 0.999740811128861
"TLK1" 7250.15524042832 0.0522104378422768 0.190348480522472 0.274288703009179 0.783862765420588 1 0.999740811128861
"TLK2" 9260.9980786433 0.0417136494068212 0.0694088642572067 0.600984468673108 0.547850330975107 1 0.999740811128861
"TLL1" 538.832970022874 0.645848836307048 0.949666859428739 0.680079366669225 0.496454208414083 1 0.999740811128861
"TLL2" 275.94004455562 -1.20030179643103 0.791958353705945 -1.5156122677591 0.129617423193711 1 0.999740811128861
"TLN1" 4436.03093068998 0.0587286637753729 0.354110680842495 0.16584832639232 0.868276313751908 1 0.999740811128861
"TLN2" 10611.2588570344 -0.0731408652560027 0.302503118632106 -0.241785491623159 0.808946381430056 1 0.999740811128861
"TLR10" 50.3178931874781 -0.0651358348143035 0.628908555256205 -0.103569643424183 0.917510879112056 1 0.999740811128861
"TLR5" 47.8418956360231 -0.490908394261803 0.868984038756305 -0.564922222235973 0.572126667902169 1 0.999740811128861
"TLR9" 81.4268538766839 -0.128606239336795 0.370768679918937 -0.346863816449956 0.728693631222806 1 0.999740811128861
"TLX1" 594.917238008965 -0.833863390201251 0.895693616993154 -0.930969445780503 0.351869369465005 1 0.999740811128861
"TLX1NB" 15.3002841855494 -0.900106934650475 1.20223423069879 -0.748695147473297 0.454040969081004 1 0.999740811128861
"TLX3" 114.089569923332 -0.270494582342793 0.876128463383057 -0.308738494008416 0.757520459353531 1 0.999740811128861
"TM2D1" 2139.17524177399 0.0762974848425223 0.175943582898252 0.433647443036585 0.664544477380468 1 0.999740811128861
"TM2D2" 5303.61238667504 0.0135872706279117 0.211150720275943 0.0643486823542687 0.948692590833233 1 0.999740811128861
"TM2D3" 7065.62050532988 0.0684020671216378 0.21772944440876 0.314160849063764 0.753398876302312 1 0.999740811128861
"TM4SF18" 6.1037494133818 -3.22496250575917 1.62656465189383 -1.98268325947224 0.047402820665139 1 0.999740811128861
"TM6SF1" 102.702884065237 -0.167758795431333 0.587042860990947 -0.285769245448536 0.775054864825434 1 0.999740811128861
"TM6SF2" 42.4270640462847 -0.0917123897144475 0.641504493460732 -0.142964532048225 0.886318192722861 1 0.999740811128861
"TM7SF2" 8100.16322736715 -0.187069289613347 0.298597473089315 -0.626493210668907 0.53099148870872 1 0.999740811128861
"TM7SF3" 6078.14653498121 0.0105925992407387 0.212486215901758 0.0498507594753165 0.960241316724129 1 0.999740811128861
"TM9SF1" 3087.59844360687 -0.131342144763649 0.0750676623586496 -1.74965012412586 0.0801787049174441 1 0.999740811128861
"TM9SF2" 19167.4028757356 -0.00519722389345953 0.136671314836259 -0.0380271741710112 0.969666015837854 1 0.999740811128861
"TM9SF3" 31767.7089948343 0.140377843100298 0.185406992030196 0.757133490831002 0.448969891269796 1 0.999740811128861
"TMA16" 1693.60551129073 0.358341826493398 0.28970160735032 1.23693420195655 0.216111511236558 1 0.999740811128861
"TMA7" 11129.7713656602 0.183820025300606 0.209968407178053 0.87546516055021 0.381320858709197 1 0.999740811128861
"TMBIM1" 43.4732430105362 1.48926096882667 1.02369507034146 1.45478962629949 0.145727510949298 1 0.999740811128861
"TMBIM4" 2073.64468920981 0.513805636860023 0.216674748456119 2.3713221800005 0.0177245732424778 1 0.999740811128861
"TMBIM6" 56121.4201169838 -0.0382913579976117 0.0820924221049993 -0.46644205415983 0.640899115490888 1 0.999740811128861
"TMC1" 18.030730631212 0.0734717912417536 1.42869812551575 0.0514256930345104 0.958986311775083 1 0.999740811128861
"TMC3" 51.9851707373713 -0.107995082223102 0.537388502857415 -0.20096277022837 0.840727685199455 1 0.999740811128861
"TMC4" 49.1563283129116 0.199985783484369 0.485653431987468 0.411787028181712 0.680495530025609 1 0.999740811128861
"TMC6" 186.615322557397 -0.52988404541409 0.330386866269404 -1.60382902443226 0.108751745000176 1 0.999740811128861
"TMC7" 649.73319611304 -0.0385520051027274 0.119336837193552 -0.323052009834984 0.746655853773221 1 0.999740811128861
"TMC8" 81.1351620838814 -0.334084830761198 0.386733866377665 -0.863862360672979 0.387663505713483 1 0.999740811128861
"TMCC1" 11437.2538335618 -0.0877709041532413 0.145761204375258 -0.602155453705484 0.547070664694003 1 0.999740811128861
"TMCC1-AS1" 349.282624114827 -0.0932670910675175 0.429636456392919 -0.217083745291441 0.828143081303164 1 0.999740811128861
"TMCC2" 5159.99997283951 -0.17310943780718 0.202431698767439 -0.855149854796478 0.392468192700058 1 0.999740811128861
"TMCC3" 1995.67819980695 -0.588174317425895 0.354714767540012 -1.65816134891973 0.0972849038457201 1 0.999740811128861
"TMCO1" 9326.98799183932 0.0489384592129745 0.12342459298978 0.396504926834368 0.691732573988799 1 0.999740811128861
"TMCO3" 6008.01533741399 -0.0757900789586097 0.133732182293102 -0.566730293778502 0.570897435748922 1 0.999740811128861
"TMCO6" 570.480721028251 0.0393422218627347 0.263570050487573 0.14926666284715 0.881343219729257 1 0.999740811128861
"TMED1" 958.494171500509 0.00684514092763106 0.200529709105884 0.0341352957531927 0.972769262935476 1 0.999740811128861
"TMED10" 30726.6697169933 0.0931883289877878 0.104898465398461 0.888366942584031 0.374343401253563 1 0.999740811128861
"TMED10P1" 29.7671171148604 -0.179801719884183 0.871012190054934 -0.206428477049033 0.83645622835736 1 0.999740811128861
"TMED2" 15206.2457190471 0.0682334319193082 0.0704098912844242 0.969088727089152 0.332500921694311 1 0.999740811128861
"TMED3" 3779.85434475615 -0.100807735693907 0.248366956156738 -0.405882236726731 0.684829130398474 1 0.999740811128861
"TMED4" 3926.54679457039 0.151914137961375 0.120887574791694 1.25665634556028 0.208878102099545 1 0.999740811128861
"TMED5" 4987.8756520941 -0.057980194165633 0.246562785905203 -0.235153873496242 0.814089305794481 1 0.999740811128861
"TMED6" 22.3399003213197 -0.279891464577897 0.692811670840813 -0.403993576260362 0.686217442923525 1 0.999740811128861
"TMED7" 8840.45410547106 0.136922291013176 0.139427593034778 0.982031519249014 0.326084320448301 1 0.999740811128861
"TMED7-TICAM2" 24.9549585575525 0.424803792605173 0.451636715253531 0.940587375334853 0.346916354030373 1 0.999740811128861
"TMED8" 1746.69997455935 0.0217901513273898 0.279997359270617 0.0778227029860293 0.937969086843313 1 0.999740811128861
"TMED9" 9803.87903311236 0.0245258356315377 0.19998455933293 0.122638646270223 0.902393250124572 1 0.999740811128861
"TMEFF1" 5165.13786299159 -0.102910253253366 0.323728502656946 -0.317890616392278 0.7505679107245 1 0.999740811128861
"TMEFF2" 12121.0815320689 -0.491345889659772 0.556481012352762 -0.882951760712188 0.377262335620665 1 0.999740811128861
"TMEM100" 63.1229528819927 0.150424897298853 0.572982302498097 0.26252974418761 0.79291305675074 1 0.999740811128861
"TMEM101" 1757.98573726475 -0.0435617006270775 0.214413865853264 -0.203166434473455 0.839004947101796 1 0.999740811128861
"TMEM102" 27.7930168756742 -0.575974813987692 0.609924805223242 -0.944337415129192 0.344997252064713 1 0.999740811128861
"TMEM104" 1794.56200514948 -0.182869057308156 0.139070812479924 -1.31493484540155 0.188531800619864 1 0.999740811128861
"TMEM106A" 22.835925327877 0.815954260007931 0.952988320851078 0.856205938892549 0.391883878179262 1 0.999740811128861
"TMEM106B" 10596.0282169285 0.174026093105951 0.176225245024918 0.987520789551712 0.323387396338354 1 0.999740811128861
"TMEM106C" 4278.04554952033 -0.0292293108027246 0.233264538424897 -0.125305419332461 0.900281761994771 1 0.999740811128861
"TMEM107" 1516.50478365868 0.203437369294666 0.246702737439242 0.824625504387719 0.409584237094877 1 0.999740811128861
"TMEM108" 1937.8237370927 -0.125586949729273 0.20590933976304 -0.609913809027788 0.541918904497499 1 0.999740811128861
"TMEM109" 1019.41325162366 -0.00721830849110255 0.324470803120529 -0.0222464037493728 0.982251401897931 1 0.999740811128861
"TMEM11" 1756.19691920939 -0.0519437152747665 0.130642680785384 -0.397601419095941 0.690924014298676 1 0.999740811128861
"TMEM110" 4141.02155685814 -0.133101182027641 0.11466281427457 -1.16080512125683 0.245721159858994 1 0.999740811128861
"TMEM114" 6.62896180774078 -0.0902542173732378 1.01277339738451 -0.089115904511631 0.928989797712513 1 0.999740811128861
"TMEM115" 3743.22982068422 -0.144808388078425 0.208061954848917 -0.695986866909795 0.486437054435039 1 0.999740811128861
"TMEM116" 795.378952733613 0.163657736024646 0.203189127298865 0.805445341491756 0.42056273576337 1 0.999740811128861
"TMEM117" 1986.7398231422 -0.0160126390372119 0.411875979712844 -0.0388773315899019 0.968988189673409 1 0.999740811128861
"TMEM119" 47.3286304357361 0.750011506375684 1.76019945873237 0.426094612547951 0.670038905730908 1 0.999740811128861
"TMEM120A" 2384.28621257058 -0.243081641160545 0.230759187652471 -1.05339962249578 0.292157877134239 1 0.999740811128861
"TMEM120B" 3600.92347958798 -0.0458012607727768 0.238587479165125 -0.191968417341289 0.847766944596423 1 0.999740811128861
"TMEM121" 487.898299690259 0.0750063835608133 0.330226635110632 0.227136080454821 0.820317928998742 1 0.999740811128861
"TMEM123" 5761.67513314736 0.670394774750825 1.09394233908504 0.612824598517263 0.539992324091135 1 0.999740811128861
"TMEM126A" 1920.00731622027 0.0209896519248379 0.121322611880289 0.173006924261973 0.862645984923893 1 0.999740811128861
"TMEM126B" 2570.10208383797 0.138088958334817 0.136158330145583 1.01417928809181 0.310497209761042 1 0.999740811128861
"TMEM127" 8779.20192784612 -0.116530999640696 0.171428425863313 -0.679764741779823 0.496653434989535 1 0.999740811128861
"TMEM128" 3268.41352553661 0.300946342079433 0.128932005183839 2.334147690097 0.0195879898669254 1 0.999740811128861
"TMEM129" 3230.33196747026 0.0285371602263747 0.196906797152308 0.144927248013186 0.884768312750104 1 0.999740811128861
"TMEM130" 9275.98227734634 -0.0608531669446087 0.356610014128024 -0.170643460737932 0.864504122366729 1 0.999740811128861
"TMEM131" 9728.77376863225 0.221490218062277 0.334363343952681 0.662423743715227 0.507699690995572 1 0.999740811128861
"TMEM132A" 24930.880516927 -0.232174550651987 0.266927334407248 -0.869804327711754 0.384407346035146 1 0.999740811128861
"TMEM132B" 3041.39881131936 0.012179180255896 0.320799438865816 0.0379650921427899 0.969715514386089 1 0.999740811128861
"TMEM132C" 267.40557666188 1.5690799282426 0.649894634433528 2.41436049031282 0.0157628581527998 1 0.999740811128861
"TMEM132D" 527.710166307634 -0.303366181521486 0.31214808078019 -0.971866239777112 0.331117097023301 1 0.999740811128861
"TMEM132E" 6227.88281673245 -0.0189697582694686 0.394551826239156 -0.0480792560264824 0.961653078376073 1 0.999740811128861
"TMEM133" 125.231524548883 0.122402328327566 0.745522124733071 0.164183361253553 0.869586799156157 1 0.999740811128861
"TMEM134" 700.738820778872 0.0225849290512514 0.27651166656914 0.0816780330879969 0.934902747038588 1 0.999740811128861
"TMEM135" 3047.04752691104 0.0563921741143734 0.12258665501796 0.460018866703814 0.645502678405815 1 0.999740811128861
"TMEM136" 2623.77181894349 0.158901541146648 0.0903123698866247 1.75946596624724 0.0784983960132207 1 0.999740811128861
"TMEM138" 1065.78346563229 0.0819920001807917 0.150418435176136 0.545092761301375 0.585689720978885 1 0.999740811128861
"TMEM139" 14.7024685305603 0.0603672821954774 0.835165816711308 0.0722817924148165 0.942377654338517 1 0.999740811128861
"TMEM140" 18.0302492240191 -0.207909084620042 0.796106060974626 -0.261157520099157 0.793971035636165 1 0.999740811128861
"TMEM141" 1042.23858571353 0.0246178446033521 0.143863585471605 0.171119359514441 0.864129913695136 1 0.999740811128861
"TMEM143" 1020.8427949246 0.00723937121758963 0.352369737637888 0.0205448154149638 0.983608762078707 1 0.999740811128861
"TMEM144" 23.4020318141471 -0.529010448221075 0.915905413082425 -0.577581964976844 0.563546386011715 1 0.999740811128861
"TMEM145" 4017.46967245629 -0.185839730045542 0.209683646972812 -0.886286235138012 0.375463304534767 1 0.999740811128861
"TMEM147" 3472.84196967731 -0.148550356936318 0.23319382692208 -0.637025254471917 0.524108393698784 1 0.999740811128861
"TMEM14A" 5855.79424390761 -0.0830196313252453 0.306866370102692 -0.270540011593526 0.786744839315804 1 0.999740811128861
"TMEM14B" 4204.15639500053 0.230672411419336 0.18827983384664 1.22515729224207 0.220515962238994 1 0.999740811128861
"TMEM14C" 6455.87137598433 0.0871443645226727 0.170853709113312 0.510052517881701 0.610014669112906 1 0.999740811128861
"TMEM150A" 482.026530928494 -0.225009191089102 0.135076069642092 -1.66579610796571 0.0957540316136048 1 0.999740811128861
"TMEM150C" 624.585579247693 -0.317826292622623 0.26483883017135 -1.20007437133365 0.230110457980507 1 0.999740811128861
"TMEM151A" 2005.5678983446 -0.465239673136269 0.347719972974695 -1.33797224575917 0.180905484338193 1 0.999740811128861
"TMEM151B" 14780.5107646528 -0.170585420055534 0.158516465971069 -1.07613691114378 0.281866029961327 1 0.999740811128861
"TMEM154" 18.6656987410433 -0.0539032233794522 0.838467369772742 -0.0642878009600566 0.9487410667854 1 0.999740811128861
"TMEM155" 59.1791675493557 -0.205100120405314 1.18498435340376 -0.173082555745299 0.862586536503722 1 0.999740811128861
"TMEM158" 1733.40603912354 -0.0748940001530979 0.335867691764906 -0.2229866164249 0.823545922823819 1 0.999740811128861
"TMEM159" 1664.20384518835 -0.180173749353475 0.187802696776361 -0.959377860095534 0.337368424409678 1 0.999740811128861
"TMEM160" 2165.76499228233 -0.166989227304757 0.244278042397997 -0.683603101062539 0.494225825947753 1 0.999740811128861
"TMEM161A" 891.112247250551 -0.14060188216258 0.298909868315483 -0.47038220235065 0.638081977378269 1 0.999740811128861
"TMEM161B" 2332.83662170582 0.34656513792062 0.125345581355878 2.76487718331817 0.00569442312069989 1 0.999740811128861
"TMEM161B-AS1" 1047.22779300348 0.849960401223091 0.584121468039797 1.45510899312672 0.145639089880511 1 0.999740811128861
"TMEM163" 5334.43297916821 0.236706514794902 0.340897894120319 0.6943619156279 0.48745527107851 1 0.999740811128861
"TMEM164" 5876.2313602239 -0.143622316156593 0.0994157040390734 -1.44466427658296 0.148552208759406 1 0.999740811128861
"TMEM165" 3653.74755893451 0.0980278536916639 0.155412750808361 0.630758114644931 0.528198694108449 1 0.999740811128861
"TMEM167A" 39361.7020353238 0.0547347282012319 0.157454158325397 0.347623262436273 0.728123133720928 1 0.999740811128861
"TMEM167B" 9120.95937086075 0.049270561251957 0.110203114238017 0.447088647109759 0.654811055754457 1 0.999740811128861
"TMEM168" 2486.89526644695 0.349076455278778 0.200314879813147 1.74263866770354 0.0813967511931555 1 0.999740811128861
"TMEM169" 8725.74554758946 -0.170508091118195 0.130639819727349 -1.30517702392772 0.191832575914934 1 0.999740811128861
"TMEM17" 798.468784257376 -0.0590269274598784 0.255441555898334 -0.231078014116745 0.817254195118539 1 0.999740811128861
"TMEM170A" 1167.93970559069 -0.113849387498262 0.181408663263583 -0.627585173993822 0.530275723556585 1 0.999740811128861
"TMEM170B" 17276.6030222061 0.160773687171148 0.189685998084298 0.847578043687221 0.396673006408462 1 0.999740811128861
"TMEM173" 17.4363452528905 0.200321784544237 1.46923009568223 0.136344732614002 0.891548762527693 1 0.999740811128861
"TMEM175" 2318.82298838851 -0.0746158354046892 0.190648284381946 -0.3913795272094 0.695516722816196 1 0.999740811128861
"TMEM176A" 123.745556412915 -0.305414934816086 0.810108769820212 -0.37700484946468 0.706170001031498 1 0.999740811128861
"TMEM176B" 132.043816064498 -0.294980689430785 0.699246129106101 -0.421855305524367 0.673130634690401 1 0.999740811128861
"TMEM177" 939.957731866236 -0.0117034323038489 0.169423284927663 -0.0690780627281886 0.944927482715921 1 0.999740811128861
"TMEM178A" 4159.58812714984 -0.0346137064849183 0.215582521745378 -0.160558964635362 0.872440776958995 1 0.999740811128861
"TMEM178B" 31736.0242192101 -0.0377628905410095 0.257784695373509 -0.14649004079274 0.883534551405165 1 0.999740811128861
"TMEM179" 1569.25644611438 0.436679927057314 0.319781729558108 1.36555621129682 0.172078298555475 1 0.999740811128861
"TMEM179B" 693.960427232428 0.154495748347717 0.207414813858189 0.744863616411442 0.456354172053947 1 0.999740811128861
"TMEM18" 2579.10034230841 0.0591029374916169 0.0788766816294478 0.749308113255507 0.453671518851845 1 0.999740811128861
"TMEM180" 1026.57326689542 -0.213106590739898 0.158405869667185 -1.34532003888265 0.178521905017298 1 0.999740811128861
"TMEM181" 11053.8067474236 0.060468546549493 0.190421798286606 0.317550548800517 0.750825890155225 1 0.999740811128861
"TMEM182" 1144.54451755588 0.00121580464848638 0.195539326557518 0.00621769886339847 0.99503902603822 1 0.999740811128861
"TMEM183A" 1757.28297126262 0.200300198732847 0.209773372607133 0.954840913522293 0.339658153732697 1 0.999740811128861
"TMEM184A" 190.582090024651 -0.125636892509006 0.497387987535363 -0.252593338917486 0.800582477914752 1 0.999740811128861
"TMEM184B" 5583.23295985357 -0.202965930310866 0.127042337823444 -1.59762433365274 0.110126607582909 1 0.999740811128861
"TMEM184C" 6822.09625563244 -0.0191762159697108 0.130195359514506 -0.147288014267316 0.882904692530888 1 0.999740811128861
"TMEM185A" 3660.42851255329 0.00342780326271895 0.108292226737922 0.0316532715779736 0.974748560073621 1 0.999740811128861
"TMEM185B" 2739.53563560095 -0.12228030479155 0.0920324466719145 -1.32866515249199 0.183958466601091 1 0.999740811128861
"TMEM186" 1113.91978155207 -0.0894120596694813 0.0992501359033961 -0.900875941938351 0.367654283990025 1 0.999740811128861
"TMEM187" 339.827396154226 -0.19139889731666 0.169164912163517 -1.13143378770919 0.25787255713475 1 0.999740811128861
"TMEM189" 1750.60080792689 -0.0904889328724909 0.189550623281035 -0.477386627942282 0.633086834482878 1 0.999740811128861
"TMEM189-UBE2V1" 9.48558252461688 -0.718563281318735 0.949210603735287 -0.7570114350715 0.449043011660864 1 0.999740811128861
"TMEM19" 5413.68518962862 -0.182415554034881 0.166157309281853 -1.09784850767804 0.272270645878429 1 0.999740811128861
"TMEM191A" 266.444189088438 -0.277258354014151 0.450039334630022 -0.616075824221199 0.537844477172892 1 0.999740811128861
"TMEM191B" 619.824836665582 -0.0689988103106533 0.296674390555512 -0.232574204269723 0.816092060077819 1 0.999740811128861
"TMEM191C" 296.326583605932 -0.214005214604174 0.362341888672852 -0.590616821554939 0.554777191317653 1 0.999740811128861
"TMEM192" 4090.35887691021 0.0866454213039316 0.2385027893966 0.363288922209841 0.716389067684707 1 0.999740811128861
"TMEM194A" 3327.43835544437 0.45014275290057 0.771973740612172 0.583106301703487 0.559821741782994 1 0.999740811128861
"TMEM194B" 110.836086069174 0.453424873682231 0.626776562103743 0.723423467144868 0.469419757983964 1 0.999740811128861
"TMEM196" 863.950122026855 0.110468527062121 0.537541777367619 0.205506867955629 0.83717613276014 1 0.999740811128861
"TMEM198" 3007.58962319019 -0.121751696836236 0.224402843506251 -0.542558618838731 0.587433737099822 1 0.999740811128861
"TMEM198B" 2408.55746009629 0.0978724023046095 0.134139891081109 0.729629355710676 0.465616773357699 1 0.999740811128861
"TMEM199" 3414.55344344104 -0.050811665546326 0.149283992254242 -0.340369149960768 0.733578548022352 1 0.999740811128861
"TMEM2" 11099.4304424265 0.0614030823764589 0.325952296054194 0.188380579366282 0.850578322572783 1 0.999740811128861
"TMEM200A" 3192.25513614981 -0.232564361079921 0.250079144907449 -0.929963036965717 0.352390222840504 1 0.999740811128861
"TMEM200B" 160.628931389453 -0.411108176786229 0.476239116785816 -0.863238995487893 0.388006077515062 1 0.999740811128861
"TMEM200C" 793.443439511296 -0.480058150557156 0.274402387941778 -1.74946783137694 0.0802101846600555 1 0.999740811128861
"TMEM201" 5181.46919433636 -0.25092464656 0.270846058100706 -0.926447474700556 0.354213481826987 1 0.999740811128861
"TMEM203" 3512.72331284407 -0.00788775252627889 0.113039797761287 -0.0697785442162233 0.944369924778819 1 0.999740811128861
"TMEM205" 2174.54798326585 -0.0654696816340602 0.240790096268518 -0.271895242572816 0.785702569364568 1 0.999740811128861
"TMEM206" 2567.57166177356 -0.165489544746626 0.13676023958765 -1.21007059687522 0.226251804590159 1 0.999740811128861
"TMEM208" 1755.27466289954 -0.0737001642006036 0.233473755366182 -0.315667874896738 0.752254612919828 1 0.999740811128861
"TMEM209" 3449.50004494645 0.202539813321959 0.156491809760689 1.29425184379737 0.195578444414454 1 0.999740811128861
"TMEM212" 52.00110145063 0.523875185002278 0.655125910987786 0.79965572451926 0.423910292031255 1 0.999740811128861
"TMEM214" 2921.88614253403 -0.146659367201213 0.102837819507758 -1.42612287875425 0.153832875819914 1 0.999740811128861
"TMEM215" 13.1551838115892 0.00710589939034946 1.01132008713201 0.0070263603786423 0.994393821664544 1 0.999740811128861
"TMEM216" 889.036281082906 0.0693015965428433 0.191749664234026 0.361417042473995 0.71778770974775 1 0.999740811128861
"TMEM217" 65.1757110947852 -0.332061342117272 0.435442258363781 -0.762584098670227 0.445711470789169 1 0.999740811128861
"TMEM218" 1708.2158535399 0.0549732859920452 0.254903085043815 0.215663478465142 0.829250071233231 1 0.999740811128861
"TMEM219" 2451.09162753667 -0.114957282113066 0.147036813509154 -0.781826532890076 0.434316525628096 1 0.999740811128861
"TMEM220" 15.2056163931052 0.622846194585587 0.696355528799168 0.89443706386543 0.371088089162213 1 0.999740811128861
"TMEM220-AS1" 12.6519044201307 0.201764364548063 0.843763465339657 0.239124319594524 0.811009184407401 1 0.999740811128861
"TMEM221" 79.6666066009404 1.23162820983405 1.29321163152219 0.952379471242726 0.340904566819322 1 0.999740811128861
"TMEM222" 4043.73990579229 -0.0540509729967288 0.244489525891787 -0.221076844906036 0.825032599290737 1 0.999740811128861
"TMEM223" 605.801248135081 0.117989115098203 0.219524837022405 0.537475015121688 0.590939538735863 1 0.999740811128861
"TMEM229A" 115.868809824365 0.101695749151717 0.445454112880483 0.22829680142386 0.81941551100406 1 0.999740811128861
"TMEM229B" 2383.665963267 -0.109025028392572 0.330707556193897 -0.32967202094605 0.741647796942912 1 0.999740811128861
"TMEM230" 6115.67505578815 0.00997655644812093 0.139657550529167 0.0714358544190372 0.943050874787952 1 0.999740811128861
"TMEM231" 3346.00132099306 0.171618928434053 0.163149542088343 1.05191179967348 0.292840017718274 1 0.999740811128861
"TMEM232" 350.252763659788 0.250475722572962 0.208998197831139 1.19845876745471 0.230738465806023 1 0.999740811128861
"TMEM234" 733.883940738673 -0.244492351793686 0.17183693593323 -1.42281605794395 0.154789485078329 1 0.999740811128861
"TMEM237" 7945.8578543721 0.0452669743417019 0.12007294863603 0.37699560855224 0.706176868425407 1 0.999740811128861
"TMEM238" 17.9333215300426 -0.120848467645618 0.608778126012994 -0.198509871629388 0.84264616199318 1 0.999740811128861
"TMEM240" 1092.18966812224 -0.171324279879242 0.264395088167706 -0.647985864890845 0.516994092680506 1 0.999740811128861
"TMEM241" 862.262665944655 0.0185482284380439 0.197906462733554 0.0937221967481465 0.925329837430077 1 0.999740811128861
"TMEM242" 5020.65764492824 0.163850890777913 0.186051255138719 0.880676083887452 0.378493164977631 1 0.999740811128861
"TMEM243" 210.788684115295 0.312397956802675 0.512560034011194 0.609485594024781 0.542202618640479 1 0.999740811128861
"TMEM245" 21729.0057652183 0.00199711109633615 0.122847509391479 0.0162568301647203 0.987029497523677 1 0.999740811128861
"TMEM246" 2615.63111136656 0.231861845419982 0.456537908075872 0.507869864294924 0.611544610050015 1 0.999740811128861
"TMEM248" 11146.8096733107 0.0678732059465952 0.10998314850613 0.617123685478164 0.537153147048886 1 0.999740811128861
"TMEM249" 234.444907988396 -0.144666176473374 0.438867049020441 -0.329635539501704 0.741675365519568 1 0.999740811128861
"TMEM25" 3319.4216148488 -0.116857711883024 0.127229876126573 -0.918476976011277 0.358369207384531 1 0.999740811128861
"TMEM251" 1623.01130445693 0.042601629883574 0.124877355373292 0.341147758584624 0.732992349226468 1 0.999740811128861
"TMEM253" 93.2254544394988 -0.302139260728322 0.343600153565707 -0.879333893168774 0.379220263991351 1 0.999740811128861
"TMEM254" 4358.56082969194 0.103607017297535 0.159095845664451 0.651223901320793 0.51490196359488 1 0.999740811128861
"TMEM254-AS1" 198.817125022133 -0.263032889139525 0.273509534564132 -0.961695501982033 0.336202582479608 1 0.999740811128861
"TMEM255A" 4903.083657963 -0.262930100488445 0.661828428641188 -0.397278341500487 0.691162216986903 1 0.999740811128861
"TMEM256" 986.725841111835 0.262473181547968 0.284377375555581 0.922974906267351 0.356020282476502 1 0.999740811128861
"TMEM256-PLSCR3" 18.0668159590335 0.623950206395469 0.453939822355973 1.37452185436636 0.169279730312665 1 0.999740811128861
"TMEM257" 45.6661179538884 0.350201785208206 1.32708276502778 0.263888428391183 0.791865892498765 1 0.999740811128861
"TMEM258" 3754.02472570987 0.0936471504356107 0.240925401766393 0.388697703724962 0.69749978121789 1 0.999740811128861
"TMEM259" 13405.6262311655 -0.0168619281795859 0.191039874317565 -0.0882639199791155 0.929666914685544 1 0.999740811128861
"TMEM260" 2371.53474703147 0.162976408416746 0.117980725371107 1.38138164436695 0.167161646693081 1 0.999740811128861
"TMEM261" 4907.75499246194 0.0450492533780513 0.26562830415692 0.169595079564407 0.865328592431157 1 0.999740811128861
"TMEM263" 3421.61509783 0.307237465436584 0.304318482180862 1.00959186978985 0.312690866423445 1 0.999740811128861
"TMEM27" 120.777944181439 0.0420280521864415 0.285773043222625 0.14706793794298 0.88307839647545 1 0.999740811128861
"TMEM30A" 41459.0931289817 -0.0448503107195464 0.299170854202925 -0.149915374741434 0.880831381513947 1 0.999740811128861
"TMEM31" 19.2910586560508 0.80046398418427 0.630616993368354 1.26933462403019 0.20432174233049 1 0.999740811128861
"TMEM33" 11162.0085865309 0.0944242897251517 0.179519347679297 0.525983917309216 0.598899381295868 1 0.999740811128861
"TMEM35" 15924.8563548675 -0.19669248247572 0.230482776712099 -0.853393408746601 0.393441175455424 1 0.999740811128861
"TMEM38A" 575.183950890259 -0.175387341097032 0.224812171634422 -0.780150557783134 0.435302260549435 1 0.999740811128861
"TMEM38B" 1446.30663333928 0.0644196002311036 0.396091808678227 0.162638052137645 0.870803424587543 1 0.999740811128861
"TMEM39A" 1298.95578326005 0.312185268940688 0.373669175093784 0.835458982835111 0.403459332015965 1 0.999740811128861
"TMEM39B" 1723.35311732666 -0.0377934130278995 0.161998038034164 -0.233295498430229 0.815531953911735 1 0.999740811128861
"TMEM41A" 1955.7753323562 0.217924440223074 0.100550366481349 2.16731622020985 0.0302107505416224 1 0.999740811128861
"TMEM41B" 5897.52888804261 0.0781521874851382 0.168683292695103 0.463307220510565 0.643144170945783 1 0.999740811128861
"TMEM42" 704.904634999645 -0.0721242387694329 0.399675061058923 -0.180457190844839 0.856793659378201 1 0.999740811128861
"TMEM43" 7258.82290406271 0.0165973433316381 0.0789225570418506 0.210299107805605 0.833434231586899 1 0.999740811128861
"TMEM44" 2046.19885134978 -0.250879208519806 0.152331231873492 -1.6469321847811 0.0995719856139503 1 0.999740811128861
"TMEM44-AS1" 218.672246572328 0.202151786685736 0.242178699304701 0.834721580659724 0.403874487946978 1 0.999740811128861
"TMEM45A" 337.934898098468 0.133426504277097 0.503624816430627 0.264932346310372 0.791061579639008 1 0.999740811128861
"TMEM45B" 19.4552417085708 -0.00769372585429218 1.00306326685885 -0.00767022989326038 0.993880101998493 1 0.999740811128861
"TMEM47" 7317.39624876472 0.246384756981464 0.320479454034772 0.768800476534547 0.442011765955554 1 0.999740811128861
"TMEM5" 1691.84470236577 0.0681266826645598 0.135347671302011 0.503345805725346 0.614721166954396 1 0.999740811128861
"TMEM50A" 14164.9664766718 -0.0303730927229515 0.177380693990327 -0.171231107736041 0.864042048261067 1 0.999740811128861
"TMEM50B" 3809.22827044109 -0.0100114620370048 0.168522456758194 -0.0594072874891076 0.952627708736232 1 0.999740811128861
"TMEM51" 342.770793901674 -0.313982546608357 0.235860446108936 -1.33122171092366 0.183116069633305 1 0.999740811128861
"TMEM51-AS1" 181.602375314049 -0.153894955596817 0.365749643445234 -0.420765839023602 0.673926078901008 1 0.999740811128861
"TMEM52" 99.0120144780586 -0.370877408504071 0.48785389934055 -0.760222289922045 0.447121723451874 1 0.999740811128861
"TMEM53" 768.750996141004 -0.175323602339946 0.279624148002974 -0.626997359105343 0.530660966267994 1 0.999740811128861
"TMEM54" 278.475743850519 -0.89582911817625 0.506235517984458 -1.76958962054447 0.0767955291832202 1 0.999740811128861
"TMEM55A" 8570.52190142358 -0.0592906777505694 0.379429093480213 -0.156262866420551 0.875825825029912 1 0.999740811128861
"TMEM55B" 4971.96609319975 0.0392701061131784 0.255786331155123 0.153526992376159 0.877982705790523 1 0.999740811128861
"TMEM56" 1032.76510323955 0.243541497028856 0.238189556831699 1.02246924788956 0.306558860305943 1 0.999740811128861
"TMEM56-RWDD3" 133.256920924365 0.222314347780542 0.323187668832078 0.687880043765074 0.491528324583158 1 0.999740811128861
"TMEM57" 10637.3339018472 -0.0694760598692923 0.147747056912728 -0.470236506371363 0.638186054826784 1 0.999740811128861
"TMEM59" 14395.5807880588 0.0818185673759095 0.145034023173953 0.564133612137178 0.572663204498258 1 0.999740811128861
"TMEM59L" 17235.8490170259 -0.201770357522681 0.34110576078751 -0.591518469394519 0.554173083814996 1 0.999740811128861
"TMEM60" 1385.23121310228 0.0638167368042956 0.0956602192266371 0.667118864249116 0.5046962114154 1 0.999740811128861
"TMEM62" 1237.8693458196 -0.0987407954424275 0.218237732273892 -0.452446029445111 0.650947693519714 1 0.999740811128861
"TMEM63A" 203.680520250347 0.432823855305461 1.29782624084914 0.333499078445411 0.73875758496905 1 0.999740811128861
"TMEM63B" 11922.3264142314 -0.160466980706223 0.204005009449927 -0.786583531153969 0.431525703085008 1 0.999740811128861
"TMEM63C" 3843.51265643659 -0.211037334121505 0.237017598309707 -0.890386771389634 0.373258243064134 1 0.999740811128861
"TMEM64" 3969.81563645534 0.0758998687782328 0.259022028969857 0.293024763492473 0.769503223527483 1 0.999740811128861
"TMEM65" 6774.76794671912 0.0544051473416693 0.161405226372495 0.337071782397626 0.736062788353836 1 0.999740811128861
"TMEM66" 70604.9542705489 -0.0510006906916942 0.269680723238239 -0.189115076818596 0.850002625111787 1 0.999740811128861
"TMEM67" 1481.21761939707 0.17758903616753 0.344464520364202 0.515551023889967 0.606168024222757 1 0.999740811128861
"TMEM68" 2752.61757559328 0.300037785047495 0.130641039264904 2.29665797773624 0.021638288430671 1 0.999740811128861
"TMEM69" 2514.47038557982 0.156618835260511 0.0944752155569251 1.65777695596939 0.0973624942016679 1 0.999740811128861
"TMEM70" 3355.56488306206 0.102567884908974 0.234018338205086 0.438289946401921 0.661176112904811 1 0.999740811128861
"TMEM71" 11.7378845460411 0.272760789927687 0.965891865154356 0.282392677449559 0.777642429162989 1 0.999740811128861
"TMEM72" 15.4163285809066 -0.773672613366347 1.52228673184825 -0.508230543681484 0.611291673017025 1 0.999740811128861
"TMEM72-AS1" 55.2230282241991 0.0252709487371173 0.551222584099436 0.0458452709777918 0.963433575700059 1 0.999740811128861
"TMEM74" 1171.04682421707 -0.209039146493088 0.430323990538174 -0.485771537467987 0.627129156553152 1 0.999740811128861
"TMEM74B" 2657.81474270133 -0.0828399603611969 0.368239161109323 -0.224962386161322 0.822008535755299 1 0.999740811128861
"TMEM79" 431.863206821449 -0.00111778974116567 0.262142469951721 -0.00426405435705071 0.996597787172018 1 0.999740811128861
"TMEM80" 885.722684366172 0.0531618728770416 0.176939959926599 0.300451480259717 0.763832800814776 1 0.999740811128861
"TMEM81" 594.365509052034 -0.021068440749431 0.166448512697947 -0.126576323260177 0.899275737489002 1 0.999740811128861
"TMEM86A" 750.5085356208 -0.0521638144783734 0.256968511727006 -0.202996912453578 0.839137445478269 1 0.999740811128861
"TMEM86B" 698.363125820674 -0.0146823431243751 0.173082903328011 -0.0848283847917113 0.932397827066214 1 0.999740811128861
"TMEM87A" 5251.2072053519 -0.0194700422412718 0.0721336201406878 -0.269916333095412 0.787224621399242 1 0.999740811128861
"TMEM87B" 1455.53978843712 -0.0625361160503425 0.175176770570648 -0.356988634090168 0.721100314566972 1 0.999740811128861
"TMEM88" 414.212047071969 0.0239601464804055 0.20459264786235 0.117111473607428 0.90677171768004 1 0.999740811128861
"TMEM8A" 3573.43332229028 -0.163177929666225 0.14184578723344 -1.15038967916387 0.249983409089078 1 0.999740811128861
"TMEM8B" 5718.55602250106 -0.0989472208798717 0.137322466679732 -0.720546486472894 0.471188588663623 1 0.999740811128861
"TMEM8C" 35.5493069735295 0.214024658039829 2.82420227961095 0.0757823402328363 0.939592266170313 1 0.999740811128861
"TMEM9" 10069.6325199243 0.0261635451037049 0.181501992214902 0.144150181408073 0.885381879444924 1 0.999740811128861
"TMEM91" 427.801463280542 -0.0981553101803211 0.319411634889092 -0.307300359344779 0.758614762196199 1 0.999740811128861
"TMEM97" 8756.04038227482 0.0747537328106102 0.232030118533237 0.322172540716528 0.747321985693452 1 0.999740811128861
"TMEM98" 3853.1701492038 0.0656075806970617 0.61685629442204 0.106357965850916 0.915298342244451 1 0.999740811128861
"TMEM99" 665.037402815915 -0.143075201231377 0.227027957458078 -0.63020961309488 0.528557450575737 1 0.999740811128861
"TMEM9B" 6287.24337813404 -0.0112806734877703 0.192790886361161 -0.0585124831400894 0.953340419423599 1 0.999740811128861
"TMEM9B-AS1" 143.526879776106 -0.253358858507279 0.323856286079564 -0.782318791999717 0.434027245638211 1 0.999740811128861
"TMF1" 7835.02178168982 0.252889712216601 0.113725452242106 2.22368614264318 0.0261695682104797 1 0.999740811128861
"TMIE" 18.980740433097 -0.225888228904179 0.873992453680798 -0.258455582714538 0.796055324463748 1 0.999740811128861
"TMLHE" 1681.68375558031 0.125831249229713 0.264280916384602 0.476126884041046 0.633983985154135 1 0.999740811128861
"TMOD1" 3415.79018166885 -0.158734958585188 0.8883066887943 -0.178693868443835 0.858178083966956 1 0.999740811128861
"TMOD2" 59725.8217502882 -0.0483414494970334 0.355633858435013 -0.135930391188743 0.891876309756605 1 0.999740811128861
"TMOD3" 4875.57175518011 -0.0509815972073558 0.206333756251331 -0.247083163383388 0.804843863513818 1 0.999740811128861
"TMOD4" 45.4490671365661 -0.372355686698327 0.555983712468446 -0.669724091457912 0.503033691044663 1 0.999740811128861
"TMPO" 19068.1350038733 0.195436142620806 0.608618823712745 0.321114193328085 0.748123854715783 1 0.999740811128861
"TMPO-AS1" 355.853593053916 0.161630587623027 0.516564143908294 0.312895483608559 0.754360068982444 1 0.999740811128861
"TMPPE" 380.798020761377 0.0709137111312301 0.332556570338098 0.213238039648817 0.831141299155981 1 0.999740811128861
"TMPRSS13" 11.5369642564535 0.185653091720385 0.866185142305322 0.214334190986323 0.8302864569584 1 0.999740811128861
"TMPRSS15" 25.7811505435 0.835953712958807 1.04441469168767 0.800404015389698 0.423476755306642 1 0.999740811128861
"TMPRSS5" 143.43108795409 0.979831503248399 1.0789334675451 0.908148215550133 0.363799919354026 1 0.999740811128861
"TMPRSS9" 16.3069681550304 0.967872702067895 0.882352642477327 1.09692276701349 0.272675155358062 1 0.999740811128861
"TMSB10" 107962.874081237 -0.215631251864608 0.240854416296684 -0.89527630499826 0.370639403540167 1 0.999740811128861
"TMSB15A" 7364.56007907397 0.223075650592889 0.551010661728309 0.404848156464317 0.685589128407897 1 0.999740811128861
"TMSB15B" 1706.33802332557 0.195992009045577 0.177506695344533 1.10413868426295 0.269532982726593 1 0.999740811128861
"TMSB4X" 108493.832237133 0.0943737900663767 0.139987366511293 0.674159336076683 0.500210019130697 1 0.999740811128861
"TMSB4Y" 886.155483978917 0.1771712827264 0.259129406430401 0.6837173949765 0.494153637047144 1 0.999740811128861
"TMTC1" 5846.95279932289 0.407007669810078 0.235847925756226 1.72572079446976 0.0843976551644306 1 0.999740811128861
"TMTC2" 4565.33975055578 -0.0775497636814192 0.31039337567471 -0.249843488163519 0.802708387275779 1 0.999740811128861
"TMTC3" 2815.62913483216 0.157234895605027 0.239279043199163 0.657119376201088 0.511104160982324 1 0.999740811128861
"TMTC4" 10540.8949487714 0.0447825544945534 0.134417107167049 0.333161123895481 0.739012662000519 1 0.999740811128861
"TMUB1" 2159.50350227382 -0.259085007279644 0.159867419817771 -1.62062418706055 0.105098261720949 1 0.999740811128861
"TMUB2" 3833.88908504156 -0.0858035055508877 0.109041159517482 -0.786890986216371 0.431345684548392 1 0.999740811128861
"TMX1" 6242.35600972881 0.189303688073192 0.22265993861144 0.850191953046131 0.395218374860454 1 0.999740811128861
"TMX2" 6036.35912149459 -0.0470489371826498 0.104808117941173 -0.448905467504507 0.653499851762257 1 0.999740811128861
"TMX2-CTNND1" 57.5903430515379 0.252745794510268 0.468526217581315 0.539448562377201 0.589577380276625 1 0.999740811128861
"TMX3" 5983.06930220935 0.199906357399707 0.192005666323768 1.04114821831673 0.297806763812862 1 0.999740811128861
"TMX4" 14778.1076626699 -0.0684113470822057 0.33112959161916 -0.206599919831047 0.836322322878761 1 0.999740811128861
"TNC" 2066.56572574334 0.265287570986321 0.990425015199046 0.267852252230328 0.788813048253989 1 0.999740811128861
"TNFAIP1" 8184.55551274236 -0.0624097065090928 0.111169219853251 -0.561393761613841 0.574529135854903 1 0.999740811128861
"TNFAIP2" 408.955897742095 0.0594919319829918 0.399886234472737 0.148772142810652 0.881733432796078 1 0.999740811128861
"TNFAIP3" 123.580408830646 0.296401711783545 0.405448616185967 0.731046302665379 0.464750871356122 1 0.999740811128861
"TNFAIP8" 184.265010774845 0.859667456912673 0.879503916643964 0.97744585401395 0.328348471438245 1 0.999740811128861
"TNFAIP8L1" 1259.54118304429 -0.114481761703748 0.37966438409031 -0.301534108810471 0.763007244501528 1 0.999740811128861
"TNFAIP8L3" 51.9160913224908 1.01068598617256 0.54939349916473 1.83963950740072 0.0658211800992269 1 0.999740811128861
"TNFRSF10B" 6101.55809424041 0.333864593471748 0.437258841380847 0.763539949054927 0.445141446937626 1 0.999740811128861
"TNFRSF10C" 19.7470202943366 0.00844926193748227 0.817416363456027 0.0103365461167903 0.991752776302964 1 0.999740811128861
"TNFRSF10D" 334.131481257157 1.3108543672506 0.605992968045745 2.16315111952198 0.0305295584074504 1 0.999740811128861
"TNFRSF12A" 380.168954015314 0.121579990653204 0.52611575774787 0.231089810298875 0.817245031100886 1 0.999740811128861
"TNFRSF13C" 56.6248419792023 0.842246724947256 0.887515445080577 0.948993879053889 0.342623725204838 1 0.999740811128861
"TNFRSF14" 11.6158932973176 -0.561980249776489 1.24808201412317 -0.450275096842335 0.652512093197761 1 0.999740811128861
"TNFRSF19" 1875.25197453256 0.696596715497758 0.456018462678683 1.52756252763518 0.126621191508944 1 0.999740811128861
"TNFRSF1A" 1867.21690062138 0.000713160396462622 0.211656785597637 0.00336941900751696 0.997311597681926 1 0.999740811128861
"TNFRSF1B" 47.2061229032902 -0.00226644484484083 1.33027448320779 -0.00170374225278349 0.998640611018575 1 0.999740811128861
"TNFRSF21" 7192.99355952749 -0.0790135775238258 0.327000270166139 -0.241631535911825 0.809065683909949 1 0.999740811128861
"TNFRSF25" 1399.53795201137 -0.258040514657297 0.399700395163957 -0.645584837491714 0.518548259494507 1 0.999740811128861
"TNFRSF6B" 21.8068775685372 -0.332769967039949 0.756890944342285 -0.439653783054725 0.660187880882078 1 0.999740811128861
"TNFRSF9" 94.5331913492392 -0.58942989444126 0.790776742892758 -0.745380917861916 0.456041476255864 1 0.999740811128861
"TNFSF10" 4.44717979305581 -1.86342514336442 1.63719080533404 -1.13818446652235 0.25504346352514 1 0.999740811128861
"TNFSF12" 28.3021680189102 -1.35293610173748 0.678590079757669 -1.99374577096768 0.0461798446131745 1 0.999740811128861
"TNFSF13B" 25.630814491454 -0.54662062576036 0.65613224559624 -0.833095202116816 0.40479103928444 1 0.999740811128861
"TNFSF4" 165.638181683152 0.147654411521783 0.37633108987686 0.392352413854771 0.694797841181109 1 0.999740811128861
"TNFSF9" 531.284779616961 -0.330318339761224 0.334038731799386 -0.988862393237691 0.322730472365665 1 0.999740811128861
"TNIK" 14594.4268857451 -0.00309303402747855 0.220236214305757 -0.0140441663385316 0.988794744861837 1 0.999740811128861
"TNIP1" 2367.0196162147 0.347138070585385 0.386287043604967 0.898653155295529 0.368837436080272 1 0.999740811128861
"TNIP2" 1141.80888162818 -0.0385547787519551 0.162576744380376 -0.237148178227444 0.812541837369766 1 0.999740811128861
"TNIP3" 52.4925700296801 -0.177615144893195 0.512158471480741 -0.346797241056421 0.72874364997516 1 0.999740811128861
"TNK1" 42.0561050577977 -0.203353862083399 0.675627244404189 -0.300985289991864 0.763425711612513 1 0.999740811128861
"TNK2" 5654.93058562259 -0.0962100012674297 0.166723089512168 -0.577064649827088 0.563895783357814 1 0.999740811128861
"TNKS" 63333.367415618 0.0155450224245972 0.33316137252608 0.0466591379028502 0.962784898082225 1 0.999740811128861
"TNKS1BP1" 14076.056643109 -0.102121812704744 0.122232104363879 -0.835474552583439 0.403450569035269 1 0.999740811128861
"TNKS2" 16661.1738456237 -0.00441443254820154 0.154110917814913 -0.0286445153321536 0.977148108535132 1 0.999740811128861
"TNKS2-AS1" 114.519335863887 0.294967469642785 0.456981037971477 0.645469822888352 0.518622768126628 1 0.999740811128861
"TNN" 26.2413128447601 0.671749398986389 0.785918598828419 0.85473152052614 0.392699796385476 1 0.999740811128861
"TNNC1" 119.245642260286 -0.118558085274986 1.41451838110381 -0.0838151605937204 0.933203394023907 1 0.999740811128861
"TNNC2" 155.556532722925 0.163117842638951 1.52649390053453 0.106857841083959 0.914901759562879 1 0.999740811128861
"TNNI1" 544.644649528734 -0.0691608482963231 1.27791887953593 -0.0541199049515871 0.956839633628763 1 0.999740811128861
"TNNI2" 29.9449001628965 1.41034877371897 2.32153541837895 0.60750689502888 0.543514568221632 1 0.999740811128861
"TNNI3" 30.7673848326656 0.332080568143456 1.06515325486351 0.311767876244259 0.755216939098488 1 0.999740811128861
"TNNT1" 463.389775468497 -0.409783122813095 0.339376498648881 -1.20745874992675 0.227255521856879 1 0.999740811128861
"TNNT2" 365.366227102252 0.0717061442817736 2.37828066143387 0.030150413046096 0.975947095189014 1 0.999740811128861
"TNNT3" 79.2711029081532 1.62373311562056 2.33887857042397 0.694235748770069 0.487534377061657 1 0.999740811128861
"TNPO1" 49884.6089696356 0.068067963027157 0.175894867846582 0.386980949816722 0.698770311192645 1 0.999740811128861
"TNPO2" 30811.4003627032 0.0397781057400853 0.138716273388831 0.286758754169992 0.774297046523183 1 0.999740811128861
"TNPO3" 13901.6329864808 -0.014292503523684 0.116146430763393 -0.123055899606591 0.90206283280094 1 0.999740811128861
"TNR" 4595.23359278623 -0.476057706093853 0.455589593620663 -1.04492664617408 0.29605687339171 1 0.999740811128861
"TNRC18" 19576.4407687312 0.0301663521482699 0.177734749365673 0.169726810631754 0.865224988144678 1 0.999740811128861
"TNRC6A" 15048.6314893972 0.101502392379392 0.155284552463716 0.653654151484959 0.513334647967212 1 0.999740811128861
"TNRC6B" 14975.4580391707 0.0111323391835797 0.228388821020396 0.0487429250426644 0.961124167274491 1 0.999740811128861
"TNRC6C" 13153.3897666244 0.0236785034233978 0.124553347476225 0.190107322710998 0.849225032029988 1 0.999740811128861
"TNRC6C-AS1" 42.9797667423205 -0.599050008179133 0.617281144376898 -0.970465425092212 0.331814550889463 1 0.999740811128861
"TNS1" 1149.53367000427 -0.106342551989542 0.389271854774472 -0.273183254029892 0.784712351915728 1 0.999740811128861
"TNS3" 670.543171693811 0.508109125641011 0.890845738058957 0.570367128598626 0.568428719682439 1 0.999740811128861
"TNXB" 781.177785480181 0.388326169122508 0.308112671166683 1.26033819917919 0.207547385477104 1 0.999740811128861
"TOB1" 2133.19005369273 0.26368773235756 0.306217707792488 0.86111196592279 0.389176379421527 1 0.999740811128861
"TOB1-AS1" 423.167688742805 -0.123567993391351 0.269979899580363 -0.457693308218189 0.64717279632466 1 0.999740811128861
"TOB2" 5033.58766891291 -0.0525480653377768 0.305059945237679 -0.172254883533908 0.863237151830928 1 0.999740811128861
"TOB2P1" 37.7915224721293 -0.0366273260959504 0.745731640734748 -0.0491159608835459 0.960826883812963 1 0.999740811128861
"TOE1" 1133.65799092953 -0.0403851178635751 0.161763856073486 -0.249654767411262 0.802854341020385 1 0.999740811128861
"TOLLIP" 5847.14875196059 -0.207724527895281 0.197981518297083 -1.04921171269925 0.294080689090411 1 0.999740811128861
"TOLLIP-AS1" 115.925789311584 -0.0885310087492087 0.436394376010983 -0.202869270586064 0.839237213345446 1 0.999740811128861
"TOM1" 2664.23968867223 -0.138840730107192 0.256733312336834 -0.540797486868523 0.588647175237878 1 0.999740811128861
"TOM1L1" 545.530621643663 0.582106911782955 0.547228090654559 1.06373726371882 0.287447738548482 1 0.999740811128861
"TOM1L2" 13369.7043089743 -0.0837342207318334 0.285770863603799 -0.293011749609033 0.769513170771629 1 0.999740811128861
"TOMM20" 49588.1948029278 0.342766549887564 0.125689970228537 2.72707956939067 0.00638976285663377 1 0.999740811128861
"TOMM22" 4576.04014354806 0.0960701389138715 0.133276189269696 0.7208349776528 0.471011052275168 1 0.999740811128861
"TOMM34" 1843.03585228236 -0.0255954302546327 0.167410754521691 -0.15288999997498 0.878485022057704 1 0.999740811128861
"TOMM40" 5435.78347741338 -0.0572911824743825 0.215732412991658 -0.265565946627584 0.790573514724713 1 0.999740811128861
"TOMM40L" 4066.92232021622 -0.115502135986135 0.239986079579836 -0.481286815420103 0.630312666334216 1 0.999740811128861
"TOMM5" 3774.54461049213 0.0720410889647679 0.118298359551656 0.608977920216301 0.542539074210815 1 0.999740811128861
"TOMM6" 5179.95594059821 0.156529092298285 0.160573229687725 0.974814373496101 0.329652345990476 1 0.999740811128861
"TOMM7" 5535.10815491939 0.0124288740011658 0.248484186283794 0.0500187725707855 0.960107428697114 1 0.999740811128861
"TOMM70A" 20516.4594724898 0.0751405478766739 0.145250353079353 0.517317488623406 0.604934547723126 1 0.999740811128861
"TONSL" 1617.05777173972 -0.0819766488119939 0.47863710799025 -0.171270984726207 0.864010694173081 1 0.999740811128861
"TOP1" 17556.9433513766 -0.123442260962998 0.288559295475105 -0.42778819777666 0.668805330324882 1 0.999740811128861
"TOP1MT" 672.090208781973 -0.0456195730905614 0.245429310171184 -0.185876630051816 0.852541509329365 1 0.999740811128861
"TOP2A" 25324.9804183159 0.420074758047004 1.35904672135634 0.309095155777843 0.757249144016872 1 0.999740811128861
"TOP2B" 62801.9813883073 0.0725142578403336 0.20139664577768 0.360056929251849 0.718804561098249 1 0.999740811128861
"TOP3A" 3834.24729184048 0.0667302924732622 0.226660656840103 0.294406155014088 0.768447564197214 1 0.999740811128861
"TOP3B" 1863.06512181026 0.0309362129328733 0.227377049480581 0.136056884384523 0.891776311772147 1 0.999740811128861
"TOPBP1" 6670.85391895611 0.166529502956631 0.217476776899915 0.765734646845856 0.443834207228801 1 0.999740811128861
"TOPORS" 3954.62811786203 0.0640318138671456 0.133151809935917 0.480893304401664 0.630592331734081 1 0.999740811128861
"TOPORS-AS1" 260.502611081509 0.166483896729332 0.270925247282609 0.614501226442247 0.538884162876776 1 0.999740811128861
"TOR1A" 4362.30898403787 -0.000837722967287338 0.112486786686606 -0.00744730107386995 0.994057968380009 1 0.999740811128861
"TOR1AIP1" 2910.11674375103 0.0577133259368861 0.13297441431757 0.434018275117608 0.664275170239499 1 0.999740811128861
"TOR1AIP2" 8585.21270765098 0.0338802202869774 0.135635555875815 0.249788634463941 0.802750809579219 1 0.999740811128861
"TOR1B" 4246.18572843812 0.130868464061222 0.141163126427575 0.92707258172243 0.353888850733653 1 0.999740811128861
"TOR2A" 2074.59785774578 -0.0973940188635253 0.24188700543771 -0.402642625168246 0.687211147518722 1 0.999740811128861
"TOR3A" 2342.54588292235 -0.000393153141927518 0.127824505449327 -0.00307572589892299 0.997545929661276 1 0.999740811128861
"TOR4A" 184.926718432079 -0.310485758222063 0.352752863597001 -0.880179270711107 0.378762201260286 1 0.999740811128861
"TOX" 3190.31378289933 0.0230757114449972 1.00281653137338 0.023010900521748 0.981641577893294 1 0.999740811128861
"TOX2" 613.929097313709 -0.324081839235744 0.554857481853283 -0.584081227765508 0.559165663960066 1 0.999740811128861
"TOX3" 3471.82177733955 -0.0337265974216628 0.670771862386998 -0.0502802805437365 0.959899037737422 1 0.999740811128861
"TOX4" 12095.1416102271 0.00642497323455074 0.0743638624654236 0.0863991328790663 0.931149136216713 1 0.999740811128861
"TP53" 4338.57546486784 0.292127276249552 0.68611396548987 0.425770777076341 0.670274882861644 1 0.999740811128861
"TP53AIP1" 80.673788961168 0.240338411120008 0.396576587218352 0.606032778701784 0.54449298698486 1 0.999740811128861
"TP53BP1" 34219.6659629351 -0.139678337399418 0.184074453471498 -0.758814353459673 0.44796361818085 1 0.999740811128861
"TP53BP2" 5992.57862099974 0.0226919157208113 0.346052043415893 0.0655737082111077 0.947717221856558 1 0.999740811128861
"TP53I11" 19727.1907001487 -0.0648168575662527 0.296782182487863 -0.218398749624747 0.827118439681336 1 0.999740811128861
"TP53I13" 927.338821242383 0.131545357421473 0.40436710379644 0.325311718451986 0.744945162758821 1 0.999740811128861
"TP53I3" 926.813900414179 -0.0990370531153224 0.513201383119045 -0.192978928687628 0.846975470371294 1 0.999740811128861
"TP53INP1" 8601.14860337476 0.0738196033713641 0.254677043036912 0.289855742359412 0.77192660120927 1 0.999740811128861
"TP53INP2" 10210.7842482501 -0.245108971513739 0.266413358859393 -0.920032586065259 0.357555730899068 1 0.999740811128861
"TP53RK" 3554.61179876109 0.124791176538593 0.0988408221799473 1.26254692935881 0.206752050686645 1 0.999740811128861
"TP53TG1" 691.032570001084 0.105106317221824 0.12402695997357 0.847447339225456 0.396745827710554 1 0.999740811128861
"TP63" 23.5226371846759 1.26651171683278 1.07056740587329 1.18302846685273 0.2367978656511 1 0.999740811128861
"TP73" 113.558709462922 -0.0670238807553701 1.12526592932459 -0.0595627033652388 0.952503924006084 1 0.999740811128861
"TP73-AS1" 5285.05129980116 0.00193741060481404 0.151542093918306 0.0127846366294666 0.989799613688942 1 0.999740811128861
"TPBG" 1319.8161526484 0.2998654011355 0.915667889811598 0.327482709038971 0.743302818813486 1 0.999740811128861
"TPBGL" 1016.97856792917 -0.275878514433001 0.606368274898106 -0.454968582383965 0.649131841596518 1 0.999740811128861
"TPCN1" 964.797548123518 0.280681987146037 0.20709295925292 1.35534297331298 0.175308309478574 1 0.999740811128861
"TPCN2" 793.757206031838 -0.21623465228098 0.226076293307202 -0.956467611520642 0.338836040141487 1 0.999740811128861
"TPD52" 12802.6352816712 -0.148059960040849 0.502579381156079 -0.294600147941343 0.76829934914216 1 0.999740811128861
"TPD52L1" 97.5129250878737 0.167810394947458 0.519852993557652 0.32280355605733 0.746844019724188 1 0.999740811128861
"TPD52L2" 9241.82874648992 0.163864259484966 0.173571888905471 0.944071419158252 0.345133153355365 1 0.999740811128861
"TPGS1" 1488.81209802582 -0.115769343184513 0.301305590945599 -0.384225672086565 0.700811192378381 1 0.999740811128861
"TPGS2" 16753.8615956834 0.0025167884077044 0.0869305462903872 0.0289517150771973 0.976903100220058 1 0.999740811128861
"TPH1" 70.6364694167917 0.539918984898615 0.60596051632182 0.891013474237436 0.372921941661026 1 0.999740811128861
"TPH2" 29.3535139211473 -1.07426405539916 0.730560055438118 -1.47046645570421 0.141435464236151 1 0.999740811128861
"TPI1" 39051.4385970193 0.27796855591939 0.369847920232475 0.751575284632309 0.452306511046251 1 0.999740811128861
"TPI1P2" 125.384248035287 0.112301255494275 0.276546025886885 0.406085226262516 0.684679980522313 1 0.999740811128861
"TPK1" 279.825559439098 0.531434846265109 0.385904986906062 1.37711318665719 0.168477256363209 1 0.999740811128861
"TPM1" 10150.8199662626 0.0993662395577001 0.169376185694835 0.586660038127959 0.55743205165531 1 0.999740811128861
"TPM2" 1436.26066892542 0.326190285156858 1.04675449146027 0.311620621471429 0.755328860430223 1 0.999740811128861
"TPM3" 19963.0907606573 -0.0872122093127148 0.110120216155605 -0.79197273995067 0.428376571313881 1 0.999740811128861
"TPM3P9" 459.759620509494 0.00391065223412268 0.241172793741634 0.0162151467147332 0.987062751721546 1 0.999740811128861
"TPM4" 21210.580546766 0.0802694027971684 0.189746016482636 0.423036036724988 0.672268968785513 1 0.999740811128861
"TPMT" 1514.74357400627 0.0974743510024249 0.0975474454639554 0.999250677850324 0.317673271772426 1 0.999740811128861
"TPO" 13.6437482909548 -1.34594933438259 1.59620365226425 -0.843219054456698 0.399105943654701 1 0.999740811128861
"TPP1" 2748.4617317709 -0.025372417171839 0.428931067528908 -0.0591526683250311 0.952830508790919 1 0.999740811128861
"TPP2" 6515.8157431256 0.0481383942873976 0.16786580278249 0.286767128798545 0.77429063370467 1 0.999740811128861
"TPPP" 12152.8199041681 -0.0789753730037722 0.228523437813153 -0.345589816779952 0.729650999996481 1 0.999740811128861
"TPPP3" 1172.37285014957 -0.250037727629952 0.308774471419791 -0.809774611483393 0.418069726866302 1 0.999740811128861
"TPR" 27136.8468483348 0.15910133875265 0.172958192422732 0.91988321873639 0.357633789195886 1 0.999740811128861
"TPRA1" 1655.23080750585 -0.102691494669434 0.178829030676425 -0.574243981981004 0.565802710578812 1 0.999740811128861
"TPRG1L" 4785.7026058762 -0.0932793859473486 0.191926027210416 -0.486017385464258 0.626954839571552 1 0.999740811128861
"TPRKB" 1979.44491033339 0.111367492706983 0.195212581854754 0.570493416197143 0.568343086304792 1 0.999740811128861
"TPRN" 1287.52018843175 -0.131254853402746 0.241039213771549 -0.544537344563141 0.586071757278417 1 0.999740811128861
"TPST1" 5722.95427020067 0.098702180268113 0.284081358996287 0.34744335431528 0.728258267497804 1 0.999740811128861
"TPST2" 956.004607185951 -0.136494043314434 0.24650567905769 -0.553715613515298 0.579773488048138 1 0.999740811128861
"TPT1" 70585.9436193688 0.152026716408274 0.216428881895195 0.70243266553441 0.482409379958263 1 0.999740811128861
"TPT1-AS1" 2196.28458268368 0.116027295041391 0.239841537327778 0.48376647487388 0.6285516102043 1 0.999740811128861
"TPTE2" 36.3562751347409 0.613034112343557 0.811152915560196 0.755756529482711 0.449795184303546 1 0.999740811128861
"TPTE2P1" 1104.38760170463 -0.0673475488225855 0.306172114357093 -0.219966305435763 0.825897396380761 1 0.999740811128861
"TPTE2P3" 31.7682958852212 0.799398904808226 0.678080038965951 1.17891525907072 0.238431920987332 1 0.999740811128861
"TPTE2P5" 347.351132995825 -0.159157955283223 0.198774768281385 -0.800694960730225 0.423308260602317 1 0.999740811128861
"TPTE2P6" 62.884953695242 0.413347527047367 0.627643054029743 0.65857102120942 0.510171276737261 1 0.999740811128861
"TPX2" 14834.0487032509 0.815806121812272 1.08773675399825 0.750003269461635 0.453252735641588 1 0.999740811128861
"TRA2A" 7821.49132904816 -0.0187973689039622 0.165919689343675 -0.113291972630365 0.909799081180479 1 0.999740811128861
"TRA2B" 20659.1997865698 0.101977119744488 0.123366923843065 0.826616377937841 0.408454531415732 1 0.999740811128861
"TRABD" 1525.1765188972 -0.114140476371795 0.209670910379813 -0.544379170982915 0.586180576097439 1 0.999740811128861
"TRABD2B" 89.5051183283279 0.860088883008242 0.650974897028122 1.32123202743268 0.186424010357603 1 0.999740811128861
"TRADD" 65.5983966922949 -0.245562880953534 0.674626572415527 -0.363998233977482 0.715859328139411 1 0.999740811128861
"TRAF1" 209.75114724028 -0.0187352076929462 0.476054415058242 -0.0393551810472213 0.968607212547195 1 0.999740811128861
"TRAF2" 1378.48672405633 -0.0797940174093667 0.168441413378729 -0.473719709475219 0.635699796526014 1 0.999740811128861
"TRAF3" 8180.53313067272 0.188662183272769 0.1564638743249 1.20578749623065 0.227899437906473 1 0.999740811128861
"TRAF3IP1" 2920.59767963098 0.0556548934734679 0.0663722138127629 0.838527002134828 0.401734789047924 1 0.999740811128861
"TRAF3IP2" 99.4066421495493 0.0568914978050524 0.609193598310045 0.0933882069064322 0.925595159098595 1 0.999740811128861
"TRAF3IP2-AS1" 4009.9400724117 0.0249893728450306 0.115164743643544 0.216988047334845 0.828217659880798 1 0.999740811128861
"TRAF4" 6907.48656951092 -0.0632805888259212 0.184045598964563 -0.343831035253963 0.730973358846501 1 0.999740811128861
"TRAF5" 423.921210552129 -0.0540769209824844 0.526643460470125 -0.102682222493014 0.918215183450455 1 0.999740811128861
"TRAF6" 3594.56221020879 0.0518664079270806 0.137751199366785 0.376522369064664 0.706528588827634 1 0.999740811128861
"TRAF7" 7638.08436877728 -0.0265195708080097 0.155304806770335 -0.170758209996854 0.864413889959004 1 0.999740811128861
"TRAFD1" 7809.47809934907 -0.0625139418172977 0.0768513464940654 -0.813439772615112 0.415965963881751 1 0.999740811128861
"TRAIP" 617.545868911023 0.0778716884518078 0.560691759120727 0.138885024053012 0.88954100534329 1 0.999740811128861
"TRAK1" 20151.474635741 -0.0957384740060843 0.113495136230893 -0.843546932366472 0.398922629289426 1 0.999740811128861
"TRAK2" 8695.83810606269 0.0138559740136641 0.278864608954571 0.0496871010832405 0.960371735607913 1 0.999740811128861
"TRAM1" 5996.45506316815 0.187302659014873 0.265295857536567 0.70601426179094 0.480179268384503 1 0.999740811128861
"TRAM1L1" 1723.81029592077 0.155710658237102 0.200564885889133 0.776360515684559 0.437536151080107 1 0.999740811128861
"TRAM2" 1554.09978706269 0.0733712440938773 0.343735161107814 0.213452833447155 0.830973774758327 1 0.999740811128861
"TRAM2-AS1" 964.105033224122 -0.0522417205706491 0.199211816263305 -0.262242077556281 0.793134814982123 1 0.999740811128861
"TRANK1" 935.730439579569 -0.105234059750525 0.322014741830409 -0.326798888623389 0.743820000072959 1 0.999740811128861
"TRAP1" 7255.40817601605 -0.0353644620053038 0.193764576463675 -0.182512524480621 0.855180526317696 1 0.999740811128861
"TRAPPC1" 6558.35840018927 -0.108682536295326 0.22259257335391 -0.488257692778125 0.625367324339084 1 0.999740811128861
"TRAPPC10" 8086.15241200683 0.0390170589101003 0.124700721738116 0.312885590125454 0.754367585738516 1 0.999740811128861
"TRAPPC11" 9593.26729850754 0.152992762290545 0.0736498268088215 2.07729968853396 0.037773907812998 1 0.999740811128861
"TRAPPC12" 4080.69663792941 -0.146296949028137 0.150471231775742 -0.972258599212995 0.330921914659358 1 0.999740811128861
"TRAPPC13" 3611.34475087861 0.221315182837476 0.1088305603679 2.03357569867621 0.0419943940798997 1 0.999740811128861
"TRAPPC2" 4958.57336318418 0.212701064120618 0.283395663750335 0.750544526002357 0.452926817404012 1 0.999740811128861
"TRAPPC2L" 2250.26831966094 0.0751843545431658 0.1852043110793 0.40595358771629 0.684776702692877 1 0.999740811128861
"TRAPPC2P1" 689.428688018173 0.116584121637234 0.225733954225763 0.516466926905619 0.605528332439736 1 0.999740811128861
"TRAPPC3" 4746.08506779178 -0.0231140542066807 0.118449398917357 -0.195138636565033 0.845284416333746 1 0.999740811128861
"TRAPPC3L" 21.0222051361824 -0.526719208268639 0.775855554610071 -0.678888235237753 0.497208680601155 1 0.999740811128861
"TRAPPC4" 6597.01620567153 -0.00765060961446822 0.210288256939491 -0.0363815351642276 0.970978137236149 1 0.999740811128861
"TRAPPC5" 1883.20987050039 -0.0387563721636947 0.376446803909369 -0.102953117840856 0.918000179697485 1 0.999740811128861
"TRAPPC6A" 673.168908697198 0.192317387375738 0.362670970096022 0.530280621370989 0.595917380517853 1 0.999740811128861
"TRAPPC6B" 11910.440889732 0.097887899441555 0.277040794929452 0.353333881627368 0.723838147663228 1 0.999740811128861
"TRAPPC8" 6154.25178679871 0.084338270566446 0.151198773939753 0.557797317854254 0.57698279442791 1 0.999740811128861
"TRAPPC9" 6239.41095076307 -0.0898962737718074 0.192687128352026 -0.466540108520239 0.64082894529187 1 0.999740811128861
"TRDMT1" 1754.30052983553 0.268355491444705 0.334509308346762 0.802236244997164 0.422416313932928 1 0.999740811128861
"TRDN" 79.8689884367669 0.549306665332611 0.803330139057216 0.683786949631037 0.494109708562156 1 0.999740811128861
"TRERF1" 3135.72012005846 0.0522498958915925 0.263703606206675 0.198138723406923 0.842936528482862 1 0.999740811128861
"TREX1" 470.301954176711 -0.294362788456478 0.260059189928396 -1.13190688834156 0.257673582392703 1 0.999740811128861
"TRH" 1644.46784898416 -1.7097715672217 0.88050383858061 -1.94181046385657 0.0521600496636877 1 0.999740811128861
"TRHDE" 1485.99848126188 -0.0358122797320711 0.38897786485979 -0.0920676546594236 0.926644287115229 1 0.999740811128861
"TRHDE-AS1" 555.353640538074 -0.134880369801652 0.375310325699724 -0.359383583572295 0.719308153964721 1 0.999740811128861
"TRHR" 70.0957349756544 -0.263639770201892 0.778095177047837 -0.338827148630024 0.734739948106424 1 0.999740811128861
"TRIAP1" 2153.67241256429 0.205738148764786 0.212296844420253 0.969106014395189 0.332492297200545 1 0.999740811128861
"TRIB1" 2487.87957230331 -0.0353203520667744 0.114074094514567 -0.309626407442262 0.756845072274074 1 0.999740811128861
"TRIB2" 26831.8771723271 -0.229671339882823 0.10660650510511 -2.15438391546909 0.0312100769016116 1 0.999740811128861
"TRIB3" 1686.78016424379 -0.08518641812857 0.378313968940716 -0.225173863833506 0.82184402100409 1 0.999740811128861
"TRIL" 288.074388889612 0.284515525792822 0.77694177093217 0.366199291166263 0.714216371077951 1 0.999740811128861
"TRIM11" 2510.16095035088 -0.079054205661154 0.190420777052289 -0.415155356914891 0.678028177464053 1 0.999740811128861
"TRIM13" 9382.82840550456 -0.0585478681083993 0.149922916209151 -0.390519805702829 0.696152212786191 1 0.999740811128861
"TRIM14" 133.597683098214 -0.269796377746912 0.404157108699956 -0.667553216160816 0.504418829584 1 0.999740811128861
"TRIM16" 1577.4793999885 0.00639776218686083 0.186446882644326 0.0343141279495966 0.972626659029823 1 0.999740811128861
"TRIM16L" 703.98327996644 0.0746008541111211 0.284675105900858 0.262056121398623 0.793278174918475 1 0.999740811128861
"TRIM17" 63.4163321278914 -0.331656474895609 0.614074124171029 -0.540091923500814 0.589133640249179 1 0.999740811128861
"TRIM2" 59732.9489777736 -0.0915828159284289 0.193064360877619 -0.47436417323279 0.635240236604018 1 0.999740811128861
"TRIM21" 481.970846204487 -0.1772869378229 0.321520802782941 -0.551401141973966 0.58135871803273 1 0.999740811128861
"TRIM22" 232.947778510848 0.843832251991751 0.726255921662211 1.16189379917266 0.245278606209897 1 0.999740811128861
"TRIM23" 5766.80268954629 0.0874950743952089 0.141110213231334 0.62004777961586 0.535226330837512 1 0.999740811128861
"TRIM24" 17234.2408153283 0.0650279025285819 0.220158170716912 0.295369017269848 0.76771199866655 1 0.999740811128861
"TRIM25" 576.971518587752 -0.0301688178929463 0.638106871561086 -0.0472786287650222 0.962291160807077 1 0.999740811128861
"TRIM26" 3837.39622388505 -0.0287577426251939 0.163335836879306 -0.17606511329442 0.860242788294779 1 0.999740811128861
"TRIM27" 9212.82264627736 -0.120087035301601 0.0811751230860061 -1.47935760041125 0.139044765746718 1 0.999740811128861
"TRIM28" 28772.5814386158 -0.0441270268841032 0.309449219230517 -0.142598604688131 0.886607199517233 1 0.999740811128861
"TRIM29" 29.0953849319151 -1.66119862525617 1.02203645459764 -1.6253809908475 0.104081403746829 1 0.999740811128861
"TRIM3" 3329.25826201239 -0.206737623106549 0.180112053843688 -1.14782780327389 0.251039657130156 1 0.999740811128861
"TRIM32" 4978.07442350809 -0.094140339473351 0.13414804516536 -0.701764527073854 0.482826024252683 1 0.999740811128861
"TRIM33" 19126.703769906 0.115461773838781 0.119155278239057 0.969002595144253 0.332543894361387 1 0.999740811128861
"TRIM35" 3487.69324528085 -0.217758828049746 0.0960970900485464 -2.26602936613105 0.0234495853108088 1 0.999740811128861
"TRIM36" 9475.49268933654 -0.211808833846871 0.210860694491032 -1.00449652012258 0.315139347714539 1 0.999740811128861
"TRIM37" 11326.0728140184 0.0364169022809382 0.0759920742326799 0.479219742962053 0.631782310399593 1 0.999740811128861
"TRIM39" 1398.64138957778 0.0106278051081646 0.121262720484786 0.08764280617882 0.930160578650482 1 0.999740811128861
"TRIM4" 1474.24242146954 0.0409886492048489 0.14848372892936 0.276048086213871 0.782511133082714 1 0.999740811128861
"TRIM41" 5547.48218936541 -0.0446969729323291 0.124590507588206 -0.358751030054879 0.719781349547351 1 0.999740811128861
"TRIM44" 17693.7624840606 0.0186584887384573 0.0938541096292587 0.198803108485732 0.842416764309058 1 0.999740811128861
"TRIM45" 829.651362633355 0.11219774348177 0.466378796208323 0.240572136627869 0.809886747752854 1 0.999740811128861
"TRIM46" 4949.62886855852 -0.20017914007772 0.25336655316928 -0.790077212535529 0.429482676998169 1 0.999740811128861
"TRIM47" 107.001449118069 -0.693775397680181 0.43792360535499 -1.58423841326798 0.113139474825122 1 0.999740811128861
"TRIM48" 910.518122461699 2.55764452036879 1.50947799484212 1.69439006670402 0.090191185825414 1 0.999740811128861
"TRIM49B" 653.31854248124 1.12127888424039 1.49779130127239 0.748621575841605 0.454085323994357 1 0.999740811128861
"TRIM5" 767.21936385684 0.357086780718111 0.702398434478217 0.508382085138581 0.611185413941196 1 0.999740811128861
"TRIM52" 1668.18023138891 0.169797512303813 0.160051176502611 1.06089512126169 0.288737566706007 1 0.999740811128861
"TRIM52-AS1" 1463.11930996643 0.054181528329412 0.208805449075247 0.259483306443246 0.795262360574914 1 0.999740811128861
"TRIM54" 16.115317642399 0.471416443559947 1.22027290177013 0.386320504926489 0.699259316294887 1 0.999740811128861
"TRIM55" 46.3990409942634 0.613323395999098 1.64138766730958 0.373661511058142 0.708656164085489 1 0.999740811128861
"TRIM56" 294.413831745966 0.632833373446659 1.19473795601235 0.529683827538929 0.596331162727347 1 0.999740811128861
"TRIM58" 2878.50428689375 0.045990864798365 0.459928137890262 0.099995762401774 0.920347689697477 1 0.999740811128861
"TRIM59" 1705.42176791701 0.49326265548435 0.924305650669177 0.53365751375342 0.593578508813761 1 0.999740811128861
"TRIM6" 30.9150291314786 1.25101928957745 1.01227136911868 1.23585367297963 0.216512959907678 1 0.999740811128861
"TRIM62" 2506.06894002449 -0.0131452897442405 0.170867913469672 -0.0769324648338598 0.9386772708688 1 0.999740811128861
"TRIM65" 603.012570209255 -0.135441755434428 0.421816494183913 -0.321091653128612 0.748140935523235 1 0.999740811128861
"TRIM66" 2294.49805512851 0.0638401662176369 0.316716213366361 0.201568986756576 0.840253692516268 1 0.999740811128861
"TRIM67" 12501.7215719845 -0.3635928213271 0.310387600805769 -1.17141541860309 0.241431837631013 1 0.999740811128861
"TRIM68" 1888.87927873236 -0.172847613720405 0.194294126955565 -0.889618314401934 0.373670868799076 1 0.999740811128861
"TRIM69" 207.124991287312 0.0939955902913304 0.28884997451736 0.32541318533397 0.744868377648619 1 0.999740811128861
"TRIM7" 101.133913152483 -0.603197558552921 0.585681509972103 -1.02990712235674 0.303053606984595 1 0.999740811128861
"TRIM71" 4317.33959328751 -0.161507208171609 0.517237782127842 -0.312249440687012 0.754850960814993 1 0.999740811128861
"TRIM72" 21.4881373173927 0.129819587472466 1.56881335458609 0.082750179996216 0.934050183793991 1 0.999740811128861
"TRIM8" 8596.51551998872 -0.0707039566743927 0.137150424235287 -0.515521239315288 0.606188831660927 1 0.999740811128861
"TRIM9" 14106.6490986203 -0.134004441688345 0.277337955437413 -0.483181039814749 0.6289671965736 1 0.999740811128861
"TRIO" 36020.5199773126 -0.115740977772259 0.216045748114749 -0.535724395329389 0.592149040883692 1 0.999740811128861
"TRIOBP" 12251.0524515028 -0.0957400972471088 0.152267913191645 -0.628760815330871 0.52950565691908 1 0.999740811128861
"TRIP10" 596.337718434327 0.0325203499388636 0.481997614217472 0.0674699396420472 0.946207592168907 1 0.999740811128861
"TRIP11" 4045.2971614856 0.0169343610049234 0.241900896147344 0.0700053669689946 0.944189387896663 1 0.999740811128861
"TRIP12" 25861.0121451811 0.0892414688298171 0.145798889426252 0.612086067191599 0.540480815255878 1 0.999740811128861
"TRIP13" 971.460114746085 0.352663909690015 0.605402588742352 0.582527918195114 0.560211142098926 1 0.999740811128861
"TRIP4" 2832.68203936795 0.137342611143402 0.128562199312332 1.06829699459122 0.285386563755181 1 0.999740811128861
"TRIP6" 511.122988376613 0.31289275059235 0.818225943772889 0.382403849417904 0.702161835536914 1 0.999740811128861
"TRIQK" 3856.06866012369 0.148762953552752 0.136160668102418 1.0925545212576 0.27458943991882 1 0.999740811128861
"TRIT1" 2645.05433294494 0.124492434643368 0.112772866681712 1.10392187683526 0.269627028042209 1 0.999740811128861
"TRMT1" 2639.8281319395 -0.0528162491286185 0.182362908998387 -0.289621663849888 0.772105691654188 1 0.999740811128861
"TRMT10A" 1034.5423607396 0.219967964589271 0.221549183028777 0.992862901059307 0.320776771310046 1 0.999740811128861
"TRMT10B" 793.30443161112 0.15847365263084 0.166462384390153 0.952008786918559 0.341092525591009 1 0.999740811128861
"TRMT10C" 3953.98543438459 0.126201269992822 0.144043336196392 0.876134039416835 0.380957169693224 1 0.999740811128861
"TRMT11" 1655.19752803866 0.468924051019902 0.221955392102727 2.11269501757754 0.034626880025425 1 0.999740811128861
"TRMT112" 4494.16678859834 0.0270382654118408 0.196667536882612 0.137482097149462 0.890649742774257 1 0.999740811128861
"TRMT12" 1901.21792246974 -0.0315903926710891 0.121672762825079 -0.259634053978906 0.795146065608155 1 0.999740811128861
"TRMT13" 1607.55400644921 0.240571876382735 0.348817022365788 0.689679290165085 0.490395892311597 1 0.999740811128861
"TRMT1L" 3031.10585121476 0.0209660536620795 0.169067052666978 0.124010286636851 0.901307130377647 1 0.999740811128861
"TRMT2A" 2007.17121295096 -0.00813134671372151 0.214893571095097 -0.0378389482397458 0.969816090390859 1 0.999740811128861
"TRMT2B" 527.208539114297 -0.0686259517894061 0.291966724997601 -0.235047167755058 0.814172123964596 1 0.999740811128861
"TRMT44" 881.565377732576 -0.111112681130124 0.144793115036788 -0.767389258128008 0.442850113276767 1 0.999740811128861
"TRMT5" 2983.49037608567 0.0564017827919914 0.117246339949179 0.481053675674983 0.630478350652584 1 0.999740811128861
"TRMT6" 2860.48889380181 -0.000609702895297988 0.167400938113455 -0.00364217131737198 0.99709397416301 1 0.999740811128861
"TRMT61A" 1115.51098617794 0.0243166406186255 0.266073345634719 0.0913907425060487 0.927182117376725 1 0.999740811128861
"TRMT61B" 2150.40384916182 0.0255348153787639 0.0971377022191583 0.262872343028593 0.792648973888366 1 0.999740811128861
"TRMU" 2373.88684427223 0.0886605291638852 0.120155868378517 0.737879309270064 0.460587793262245 1 0.999740811128861
"TRNAU1AP" 2455.50544027599 -0.0344406597305832 0.136734158298603 -0.251880438356676 0.801133480140335 1 0.999740811128861
"TRNP1" 1961.1797765838 -0.382031674377807 0.388766771016721 -0.982675739952517 0.325767054398834 1 0.999740811128861
"TRNT1" 2869.35287235179 -0.0497035949495813 0.182628910619544 -0.272156225325817 0.785501898922763 1 0.999740811128861
"TRO" 22634.3339695849 -0.205775688854128 0.113530739723086 -1.81251077334683 0.0699073108154705 1 0.999740811128861
"TROAP" 1095.11032350373 0.512982411632707 1.30338112918705 0.393578209892195 0.693892471394123 1 0.999740811128861
"TROVE2" 5658.30375273959 0.137875077283118 0.206278152163683 0.668393990526507 0.503882130488029 1 0.999740811128861
"TRPA1" 43.8350551624042 -1.32330530742734 0.858126109923754 -1.54208722019298 0.123052400079414 1 0.999740811128861
"TRPC1" 2291.19530505563 0.0518672413170501 0.158963965583976 0.326283010910735 0.744210240835277 1 0.999740811128861
"TRPC3" 504.901990658099 0.241240319941253 0.210345186023211 1.14687825522488 0.251431940831478 1 0.999740811128861
"TRPC4" 483.74013288396 -0.140417767364648 0.617725464974456 -0.227314195911373 0.820179435278037 1 0.999740811128861
"TRPC4AP" 13079.012715707 -0.085269579883131 0.103531938093836 -0.823606526189506 0.410163166571352 1 0.999740811128861
"TRPC5" 311.746760160708 0.216341385697409 0.48610884968925 0.445047206681605 0.656285639673896 1 0.999740811128861
"TRPC6" 35.1239478055373 2.58833614565877 1.71256508574149 1.51137972343871 0.130691732396347 1 0.999740811128861
"TRPC7" 47.9190169778335 -0.0869348344488277 0.894626727163628 -0.0971744212521467 0.922587880777068 1 0.999740811128861
"TRPM2" 15.6879730158526 0.244370506236233 1.11773915302432 0.218629279984536 0.826938842398922 1 0.999740811128861
"TRPM3" 1158.5061630072 -0.540779743832649 0.458653488739788 -1.17905947977963 0.238374492075552 1 0.999740811128861
"TRPM4" 2937.25201572325 0.00516899767868347 0.345316653697251 0.0149688629938343 0.988057021330399 1 0.999740811128861
"TRPM6" 129.868883223082 -0.13461375587195 0.73374601226554 -0.183460970992281 0.854436339627206 1 0.999740811128861
"TRPM7" 4866.87847710121 0.107033792189065 0.22365314026818 0.478570486695254 0.632244218461548 1 0.999740811128861
"TRPM8" 785.493175921431 -0.176729321644126 0.654997193447223 -0.269816914350437 0.787301109510993 1 0.999740811128861
"TRPS1" 1415.73861481184 0.244175628998471 0.572021218887224 0.426864635325024 0.669477925151366 1 0.999740811128861
"TRPT1" 1055.47405565035 0.000662840180964227 0.177938286548064 0.00372511275579347 0.99702779691885 1 0.999740811128861
"TRPV1" 1769.92256948636 0.0747768447608962 0.146680651867936 0.509793512700103 0.610196131059702 1 0.999740811128861
"TRPV2" 759.489530554617 -0.342509361653529 0.638044691535975 -0.536810925938434 0.591398223782427 1 0.999740811128861
"TRPV3" 39.7793465781795 0.773897706475129 0.952595932103116 0.81240920771784 0.416556864529068 1 0.999740811128861
"TRPV6" 36.9678809699683 -0.734022483800939 0.406242017856468 -1.80686007733518 0.0707840986218497 1 0.999740811128861
"TRRAP" 13786.2195083314 -0.0266479207473565 0.168374356711929 -0.158265909772403 0.874247269605707 1 0.999740811128861
"TRUB1" 7271.52337175341 0.087172593168646 0.195806778896986 0.445197013401194 0.656177384871772 1 0.999740811128861
"TRUB2" 2454.26407290333 -0.120488458005325 0.122940412524112 -0.98005574840327 0.327058600937078 1 0.999740811128861
"TSC1" 9443.72601949215 -0.159268277749498 0.124337187018507 -1.280938402811 0.200215302641705 1 0.999740811128861
"TSC2" 13170.6396186467 -0.115902391039194 0.171541396508601 -0.675652602801227 0.499261235292062 1 0.999740811128861
"TSC22D1" 43870.821318927 -0.0116917580477694 0.107524726226856 -0.108735529566493 0.913412260402831 1 0.999740811128861
"TSC22D1-AS1" 339.821522862524 -0.130343264663345 0.334670747246404 -0.389467157604243 0.696930601021833 1 0.999740811128861
"TSC22D2" 5106.74531844482 0.0101163483137241 0.159424333628273 0.063455484388677 0.949403806077414 1 0.999740811128861
"TSC22D3" 7983.03743663552 -0.108431380582198 0.245525320129188 -0.441630136252929 0.658756872761542 1 0.999740811128861
"TSC22D4" 1014.7240684558 -0.0790541127196301 0.200582234042403 -0.394123203867189 0.693490080420656 1 0.999740811128861
"TSEN15" 3660.500325843 0.25043658323777 0.158924743012339 1.57581870821919 0.115067589627275 1 0.999740811128861
"TSEN2" 1259.65334044955 0.0781800272554591 0.136362550563913 0.573324764989755 0.566424820364383 1 0.999740811128861
"TSEN34" 3920.79473179815 0.00696022971732098 0.15041975470948 0.0462720453890111 0.963093419983567 1 0.999740811128861
"TSEN54" 1035.3905679172 -0.102036708295817 0.216429455490285 -0.471454812214307 0.637315981665874 1 0.999740811128861
"TSFM" 2918.79942892979 -0.0154725737697775 0.133558892552068 -0.115848323343543 0.907772751822871 1 0.999740811128861
"TSG101" 9232.68981880445 0.0772879210712625 0.120807387707431 0.63976154553095 0.522327636313293 1 0.999740811128861
"TSGA10" 273.490508336249 0.0448968052926106 0.226475259437616 0.198241544811996 0.842856084382787 1 0.999740811128861
"TSGA10IP" 46.2200881436102 0.532351290662363 0.869874866125149 0.611986058447369 0.540546981617451 1 0.999740811128861
"TSHZ1" 2596.71316694829 0.809583384790411 0.441471836651322 1.83382793097587 0.0666795402371955 1 0.999740811128861
"TSHZ2" 1896.57953895302 0.118922845434476 0.406470125255791 0.292574627371786 0.76984730994387 1 0.999740811128861
"TSHZ3" 2306.30176432372 0.0784333204439163 0.273043652619764 0.287255608000312 0.773916610526091 1 0.999740811128861
"TSIX" 65.1088034156243 -0.118459598639324 0.400341519638553 -0.295896360553048 0.767309230542755 1 0.999740811128861
"TSKU" 1592.11821621009 0.217275461341426 0.287967647715773 0.754513442968008 0.450540976412165 1 0.999740811128861
"TSN" 11513.8039462722 0.221548875257031 0.134319174689004 1.6494210582368 0.0990614035063944 1 0.999740811128861
"TSNARE1" 1605.62139217223 -0.0535172555772851 0.139704370791588 -0.383075026744314 0.701664135646087 1 0.999740811128861
"TSNAX" 5182.78847835311 0.143553728085678 0.160619042466761 0.893752856952723 0.371454137765394 1 0.999740811128861
"TSNAXIP1" 453.576262837862 -0.162521568486526 0.249942437621991 -0.650235990465618 0.515539796508897 1 0.999740811128861
"TSPAN1" 35.9398861943489 -0.197181170089751 0.658794308117204 -0.299306122806804 0.764706483284791 1 0.999740811128861
"TSPAN10" 19.9589124598007 -0.249583930115346 0.862352424887788 -0.289422193191864 0.772258313660904 1 0.999740811128861
"TSPAN11" 4979.97508546067 -0.244827170860255 0.813096858918857 -0.30110455866942 0.763334764935644 1 0.999740811128861
"TSPAN12" 748.96364105227 -0.0968177303085727 0.71814873174385 -0.134815708820476 0.89275758538626 1 0.999740811128861
"TSPAN13" 22474.6661942686 -0.0710485646607923 0.197833471162508 -0.359133185316403 0.71949545703949 1 0.999740811128861
"TSPAN14" 9616.57009129198 -0.0772459883031177 0.162551664232455 -0.475208843095281 0.634638124669416 1 0.999740811128861
"TSPAN15" 650.389175261935 -0.242825937555981 0.206806500566509 -1.17416975235693 0.240327038956373 1 0.999740811128861
"TSPAN17" 8361.22285892364 -0.188372636793275 0.243875509095576 -0.772413095074057 0.439869800415983 1 0.999740811128861
"TSPAN18" 12198.2539087332 -0.154134822824866 0.502772826653511 -0.306569517391775 0.759171058642417 1 0.999740811128861
"TSPAN19" 121.266680549543 0.434347693858501 0.514183744892148 0.844732448610579 0.398260238081628 1 0.999740811128861
"TSPAN2" 3164.14350535813 -0.20653598593406 0.30030120147435 -0.687762769246533 0.491602184996245 1 0.999740811128861
"TSPAN3" 35256.6892126299 -0.0108042143979302 0.117252674299603 -0.0921447162076944 0.926583061153969 1 0.999740811128861
"TSPAN31" 2672.84935144401 0.0147257085701759 0.111890534796463 0.13160817040479 0.895294222696043 1 0.999740811128861
"TSPAN33" 971.911880591448 -0.255429909754363 0.189104438684764 -1.35073460745236 0.176780462125623 1 0.999740811128861
"TSPAN4" 2443.56889310273 0.109644143334369 0.222172334166239 0.493509436023337 0.621652674170848 1 0.999740811128861
"TSPAN5" 10747.7416795907 0.110931069058706 0.196656102033013 0.564086585221161 0.572695207146745 1 0.999740811128861
"TSPAN6" 3829.10388229189 0.261487737393397 0.529045087383405 0.494263615009988 0.621120017856778 1 0.999740811128861
"TSPAN7" 24205.7538293154 -0.0967345222253604 0.293352072844901 -0.329755713969355 0.741584552412364 1 0.999740811128861
"TSPAN9" 4176.52903055512 0.0792012638832645 0.167553914596461 0.472691217474768 0.636433493307487 1 0.999740811128861
"TSPEAR" 29.3196579132468 -0.757732182424564 0.719275839429313 -1.05346536180857 0.292127761460622 1 0.999740811128861
"TSPEAR-AS1" 48.7712436977672 0.124956855464875 0.554861750471572 0.225203585142921 0.821820900543998 1 0.999740811128861
"TSPO" 66.9284530535176 1.50452127039257 1.27483869879995 1.18016598633916 0.237934204253105 1 0.999740811128861
"TSPY26P" 274.298580029025 -0.102991242833631 0.277846277588484 -0.370677065489323 0.710878074401507 1 0.999740811128861
"TSPYL1" 28838.7698659624 -0.131316616287061 0.1584341997375 -0.828840089479616 0.407194899895946 1 0.999740811128861
"TSPYL2" 6120.89140111973 -0.0263392161191895 0.202489663558307 -0.130076842720444 0.896505631274788 1 0.999740811128861
"TSPYL4" 44079.0447950887 -0.136928073795826 0.19821167822971 -0.690817387849056 0.489680307101462 1 0.999740811128861
"TSPYL5" 7947.22703236745 0.354354949666705 0.401846243151343 0.881817251513405 0.377875640911596 1 0.999740811128861
"TSR1" 7216.01199098507 0.142309679046692 0.112542744040586 1.2644944839391 0.206052599326345 1 0.999740811128861
"TSR2" 4235.4455899691 -0.0500481067611154 0.138602543182181 -0.361090825695252 0.718031551282581 1 0.999740811128861
"TSR3" 4176.57500738636 -0.0981396941824581 0.225734370446881 -0.434757427449675 0.663738509428203 1 0.999740811128861
"TSSC1" 3228.44220534406 0.0399782911706697 0.172354453471925 0.231953920338831 0.816573803985569 1 0.999740811128861
"TSSC4" 2401.64076766809 -0.0693727312968893 0.184583082661368 -0.375834720585738 0.707039773672902 1 0.999740811128861
"TSSK2" 17.9163942697415 -0.839705792137996 0.6835609217968 -1.2284286087197 0.219286113854307 1 0.999740811128861
"TSSK3" 11.446930445675 0.320511536573342 0.755553969508377 0.424207335952311 0.671414611224151 1 0.999740811128861
"TSSK4" 11.2221914987414 -1.51159389610517 1.05693862598142 -1.43016241335828 0.15267041037439 1 0.999740811128861
"TSSK6" 141.482626311568 -0.0881186302938144 0.323348673689714 -0.272518916772713 0.785223048022802 1 0.999740811128861
"TST" 286.43341062551 0.282493385133074 0.501925183428925 0.562819707915845 0.573557658904596 1 0.999740811128861
"TSTA3" 3119.53912928804 -0.12932319234077 0.262025605008696 -0.493551736428501 0.621622793282454 1 0.999740811128861
"TSTD1" 763.95446739403 -0.292162100534995 0.546796618939701 -0.534315850565297 0.593123027624656 1 0.999740811128861
"TSTD2" 6548.10374514056 0.0177933707887037 0.139408237936683 0.127635002436407 0.898437829725828 1 0.999740811128861
"TSTD3" 402.513104467584 -0.059057701331195 0.237546353353948 -0.248615482819886 0.80365823091466 1 0.999740811128861
"TTBK1" 7195.20706370896 -0.153413004519537 0.233281653814105 -0.657629959370003 0.510775938573203 1 0.999740811128861
"TTBK2" 7363.72801421023 -0.0226247905992569 0.291174290108123 -0.0777018829198677 0.938065196283294 1 0.999740811128861
"TTC1" 5578.79178471207 0.000310224170273688 0.103177222603183 0.00300671177655948 0.997600994709327 1 0.999740811128861
"TTC12" 676.778203035137 0.143313077758264 0.256883593071625 0.557891128992055 0.57691872949491 1 0.999740811128861
"TTC13" 3594.20146961122 -0.142905563076245 0.108571076230178 -1.31623972091127 0.188093595693333 1 0.999740811128861
"TTC14" 5379.24575874495 0.143899364845172 0.350077961382539 0.411049482454935 0.68103625145421 1 0.999740811128861
"TTC17" 12167.7297811262 0.0604064505603486 0.0780852634725479 0.773596039431761 0.439169714950347 1 0.999740811128861
"TTC18" 259.548867886125 0.52446505614711 0.30875384066286 1.69865111644001 0.0893849390769129 1 0.999740811128861
"TTC19" 12917.8885602544 0.153214115032631 0.215489406933889 0.711005321387499 0.477080938252455 1 0.999740811128861
"TTC21A" 502.534212790244 0.265410496575164 0.358742814800948 0.739835017246073 0.459400108439422 1 0.999740811128861
"TTC21B" 3572.01904039874 0.132153935808605 0.268035905779002 0.493045644106977 0.621980336394007 1 0.999740811128861
"TTC23" 1569.00454990052 0.306259314553516 0.362179170079732 0.84560167964959 0.397774988231681 1 0.999740811128861
"TTC23L" 176.542840841098 0.338561134658771 0.337485753997369 1.00318644757198 0.315770910640692 1 0.999740811128861
"TTC25" 479.99100108793 0.157354590939613 0.270379930282415 0.581975854403297 0.560582944901792 1 0.999740811128861
"TTC26" 1468.22693961979 0.17489311543838 0.212432692464031 0.823287194686348 0.410344693868163 1 0.999740811128861
"TTC27" 1832.94041808019 0.0116108001020471 0.124839853841835 0.0930055566770949 0.92589914676955 1 0.999740811128861
"TTC28" 21601.7932954144 0.089986290767172 0.17755404744247 0.506810698282329 0.612287649121162 1 0.999740811128861
"TTC28-AS1" 1054.53830355134 0.144978273922576 0.272779620663059 0.531484989861669 0.595082740127602 1 0.999740811128861
"TTC29" 69.3319245987411 -0.53780384310026 0.543129847576062 -0.990193865243142 0.322079370525324 1 0.999740811128861
"TTC3" 119863.666443988 0.060008351786357 0.106382502949265 0.564081029518321 0.572698987956908 1 0.999740811128861
"TTC30A" 1654.81083006079 0.113266548020434 0.12141275139663 0.932904877926834 0.350869083601159 1 0.999740811128861
"TTC30B" 982.309846887995 0.0600540238853325 0.148975511650311 0.403113392396308 0.686864808867009 1 0.999740811128861
"TTC31" 1188.63276734702 0.175455963822005 0.404842990496296 0.433392618720938 0.664729562011599 1 0.999740811128861
"TTC32" 586.201988785761 0.325741326391137 0.19023130029835 1.71234347807253 0.0868333886772278 1 0.999740811128861
"TTC33" 7598.30672085905 0.0591569432545083 0.154009981273974 0.384111099586927 0.700896105087713 1 0.999740811128861
"TTC36" 40.982990913122 0.000522409009244929 0.460047132101565 0.00113555540898274 0.999093958065958 1 0.999740811128861
"TTC37" 15778.3927228377 0.0159458017556791 0.135102498332903 0.118027438074368 0.906045917388268 1 0.999740811128861
"TTC38" 491.012862605836 -0.0727959723785294 0.568494279606243 -0.128050492309175 0.898109014819846 1 0.999740811128861
"TTC39A" 417.014846796917 -0.722030522576577 0.481688791610354 -1.49895645311307 0.133884929531619 1 0.999740811128861
"TTC39B" 235.88801463394 0.406839518232807 0.366713875284477 1.10941948383383 0.267249260977034 1 0.999740811128861
"TTC39C" 2677.07205752422 0.0327324446883855 0.164197532061355 0.19934796995703 0.841990557506041 1 0.999740811128861
"TTC3P1" 2401.86098523524 0.0704419861621047 0.125157305648949 0.5628276016079 0.573552283212216 1 0.999740811128861
"TTC4" 277.693342312157 -0.0504512946290822 0.284380759421188 -0.177407552929277 0.859188275040033 1 0.999740811128861
"TTC40" 552.095624335228 -0.0767631556361895 0.268722038274529 -0.285660067663551 0.775138492108793 1 0.999740811128861
"TTC5" 3036.16569529775 -0.13480938728652 0.0972148690552932 -1.38671572154095 0.165528464710584 1 0.999740811128861
"TTC7A" 1914.73801289912 -0.0847995813177116 0.188971812880702 -0.448741957993733 0.653617813279052 1 0.999740811128861
"TTC7B" 5379.40216052305 -0.112668441564532 0.179149492233628 -0.628907401074861 0.529409680452709 1 0.999740811128861
"TTC8" 1542.35816357002 0.127927882937941 0.13223333169951 0.96744051816411 0.333323863038913 1 0.999740811128861
"TTC9" 7826.17128136781 -0.190533770830619 0.240604484563607 -0.791896174238801 0.428421217902688 1 0.999740811128861
"TTC9B" 2163.12880642333 -0.441531252720027 0.328136456030689 -1.34557207712005 0.178440561843899 1 0.999740811128861
"TTC9C" 1761.28882520392 -0.0096704193878987 0.155796591389929 -0.0620708020735543 0.950506448718536 1 0.999740811128861
"TTF1" 3652.57135645199 0.200205407168895 0.119576886330987 1.67428182244794 0.0940752252504317 1 0.999740811128861
"TTF2" 1093.43346211344 0.143346703984432 0.458183982837906 0.312858391724149 0.754388250344935 1 0.999740811128861
"TTI1" 4528.6893035312 -0.14599023647698 0.221755047999113 -0.658340081969922 0.510319627788487 1 0.999740811128861
"TTI2" 1415.05222317095 -0.0167128007771347 0.2019275923403 -0.0827663054040149 0.934037361564595 1 0.999740811128861
"TTK" 1882.55060909354 0.486723513650748 1.01692266912577 0.478623919426614 0.632206198759098 1 0.999740811128861
"TTL" 10535.8883139297 -0.0384936987907999 0.0971751914250549 -0.396126812062806 0.692011479564489 1 0.999740811128861
"TTLL1" 2708.17393417467 -0.0285451415322336 0.167011975243786 -0.17091673510577 0.864289237576671 1 0.999740811128861
"TTLL11" 2248.49800025266 0.0752571154405968 0.284447432682289 0.264573016992755 0.791338408902374 1 0.999740811128861
"TTLL12" 3827.79321003606 -0.187249104408204 0.190390620984342 -0.983499625349739 0.325361599603013 1 0.999740811128861
"TTLL13" 45.0784300113054 0.23784225265094 0.304893280117014 0.780083616666329 0.43534165916555 1 0.999740811128861
"TTLL3" 426.317576646405 0.0287780988865059 0.369142495373993 0.077959322611583 0.937860410324756 1 0.999740811128861
"TTLL4" 2366.17882994019 0.00494827638016346 0.319934837607405 0.0154665131723965 0.98765999991372 1 0.999740811128861
"TTLL5" 3001.48168069888 0.00679369471623952 0.172087432182267 0.0394781572953216 0.96850916789185 1 0.999740811128861
"TTLL6" 32.9805840834299 0.236396346862336 0.904203077496911 0.261441652595065 0.793751939508732 1 0.999740811128861
"TTLL7" 10059.5286244852 0.025267402016322 0.430971897809813 0.0586288854209062 0.953247703010405 1 0.999740811128861
"TTLL9" 341.036448645741 0.140190251841577 0.241758249933383 0.579877840281382 0.561997000329521 1 0.999740811128861
"TTN" 798.913588212101 0.433668776703757 1.20842594916523 0.358870791382236 0.719691751203542 1 0.999740811128861
"TTN-AS1" 909.916912628272 0.301656635858626 0.296566447218825 1.01716373746099 0.309075543492782 1 0.999740811128861
"TTPA" 51.0183864727646 1.03273035008359 1.14291523475263 0.903593126315366 0.366211187418748 1 0.999740811128861
"TTPAL" 5196.61141642935 0.0661266400428684 0.168000004002663 0.393610943258194 0.693868300595729 1 0.999740811128861
"TTR" 132.557172901328 -0.287384594866443 3.27003600637461 -0.0878842295027381 0.929968691133598 1 0.999740811128861
"TTTY10" 17.240009899333 0.383108179005728 0.714652828822155 0.536075928835463 0.591906075450826 1 0.999740811128861
"TTTY14" 68.9205263478612 0.662362331244871 0.423714580506 1.56322761056246 0.117999068027121 1 0.999740811128861
"TTTY15" 11082.1469401913 0.117156004517064 0.16340819735875 0.716953044037668 0.473403070436195 1 0.999740811128861
"TTYH1" 12728.1738668045 -0.151956909677898 1.24180108408784 -0.122368156724165 0.902607456206965 1 0.999740811128861
"TTYH2" 1175.05831166197 -0.179405135613385 0.549218523692867 -0.326655289058879 0.743928620770588 1 0.999740811128861
"TTYH3" 30574.4701563262 -0.0543246281204776 0.196922259237393 -0.275868397665438 0.782649147373498 1 0.999740811128861
"TUB" 26254.7170716736 0.209585483060348 0.189330017324853 1.10698496742194 0.268300427745441 1 0.999740811128861
"TUBA1A" 512558.911560858 -0.2042496866016 0.191971263365552 -1.06395969386662 0.287346959048221 1 0.999740811128861
"TUBA1B" 92844.5468282116 -0.089926416468735 0.283379253462045 -0.317335921279006 0.750988723558035 1 0.999740811128861
"TUBA1C" 871.682712871608 0.51233093875519 0.660040949831155 0.776210837958235 0.43762450790221 1 0.999740811128861
"TUBA3FP" 1107.8083300409 -0.0101188404104957 0.287802509459833 -0.0351589721350498 0.971952977482098 1 0.999740811128861
"TUBA4A" 716.053988725666 0.00128804812827739 0.645123713325135 0.0019965908889606 0.998406952013873 1 0.999740811128861
"TUBA8" 135.099167885258 -0.14550143177536 0.251658069130719 -0.578171136248296 0.563148583806997 1 0.999740811128861
"TUBB" 245472.378093198 -0.194696375382686 0.161530684433398 -1.20532130514783 0.228079287973709 1 0.999740811128861
"TUBB1" 18.8940197418941 -1.24535027170481 0.872504793833396 -1.42732771270321 0.153485456241223 1 0.999740811128861
"TUBB2A" 42094.7752316549 -0.31944001247782 0.214627811677502 -1.48834398478519 0.136660200816925 1 0.999740811128861
"TUBB2B" 116276.428318369 -0.128620582398672 0.169000007428741 -0.76106850144906 0.446616153057301 1 0.999740811128861
"TUBB3" 134122.760383324 -0.351420840415085 0.201661543015726 -1.74262695385447 0.0813987986447884 1 0.999740811128861
"TUBB4A" 26934.4609523432 -0.396659466656493 0.304503540773696 -1.30264319964439 0.192696602086692 1 0.999740811128861
"TUBB4B" 19339.5674739562 -0.0301926359213324 0.215227795004641 -0.140282234089149 0.888437000660166 1 0.999740811128861
"TUBB6" 1767.77244308392 0.0383421314228952 0.531119031157916 0.0721912211266537 0.942449731472124 1 0.999740811128861
"TUBB8" 12.5177909311883 0.480098523853478 0.762359341048125 0.629753579451676 0.528855821320164 1 0.999740811128861
"TUBBP5" 651.292796645197 -0.0881198757599959 0.382506651392569 -0.230374754109982 0.817800576904055 1 0.999740811128861
"TUBD1" 557.656349125903 0.0773116396663439 0.534588927400034 0.144618857039086 0.885011807991426 1 0.999740811128861
"TUBE1" 1859.27721731886 0.148390745297877 0.230726116321617 0.643146721591888 0.520128900465177 1 0.999740811128861
"TUBG1" 4064.78793732145 -0.122118399680325 0.125028964882389 -0.976720872600989 0.328707358846823 1 0.999740811128861
"TUBG2" 2167.58270609398 -0.015424938045519 0.216413694707175 -0.0712752400738323 0.943178700659511 1 0.999740811128861
"TUBGCP2" 8796.86443843102 -0.087911196276039 0.125269814866457 -0.701774776068411 0.482819631608813 1 0.999740811128861
"TUBGCP3" 4357.75360887878 0.172767866021534 0.178146249300735 0.96980916915 0.332141621580256 1 0.999740811128861
"TUBGCP4" 4061.21864818639 -0.123555584765452 0.13132095826426 -0.94086721874827 0.346772908564786 1 0.999740811128861
"TUBGCP5" 3199.47504692142 0.314073711640813 0.16964390071436 1.8513704902933 0.0641162714273941 1 0.999740811128861
"TUBGCP6" 7851.07620364308 -0.0982378094156808 0.236966146769197 -0.414564741652163 0.678460563597655 1 0.999740811128861
"TUFM" 12503.934761699 -0.153818364354948 0.142448111642151 -1.07982031198393 0.280222204272642 1 0.999740811128861
"TUFT1" 3625.31273203783 -0.00217446798288666 0.234374426792392 -0.00927775275078449 0.992597530518041 1 0.999740811128861
"TUG1" 45210.4230818903 0.0285381534185588 0.126774268195263 0.225109983475536 0.821893714603059 1 0.999740811128861
"TULP3" 2132.38131606759 0.330129360719787 0.402366966286343 0.820468349493808 0.411949165175318 1 0.999740811128861
"TULP4" 18438.7384047417 0.0154220888185432 0.296813273036449 0.0519588920696595 0.958561448518582 1 0.999740811128861
"TUNAR" 2818.92526687526 -0.204777552448074 0.145552174672618 -1.40690135965793 0.1594566403634 1 0.999740811128861
"TUSC2" 4274.82793234689 0.0862104306160586 0.205472228168916 0.419572179580328 0.674798015427168 1 0.999740811128861
"TUSC3" 20462.9474847443 -0.109076259695971 0.213766458695816 -0.510259001161561 0.609870021773711 1 0.999740811128861
"TUSC5" 20.8375830735239 0.0431967080413027 0.949713790980632 0.0454839220526636 0.963721589978655 1 0.999740811128861
"TUT1" 2394.26960638458 0.0162019486729661 0.214786785515552 0.0754327070637823 0.939870436858042 1 0.999740811128861
"TVP23A" 2043.3886976056 0.178737933891406 0.394994860947802 0.452506985692215 0.650903789868029 1 0.999740811128861
"TVP23B" 1964.53266397991 0.231219642756653 0.115187096534391 2.00733979510993 0.0447134945764582 1 0.999740811128861
"TVP23C" 386.934939941475 0.131487238910605 0.221035933215953 0.594868160111061 0.551931601918276 1 0.999740811128861
"TWF1" 8997.89071523858 0.121925657523418 0.139121539189681 0.87639669769023 0.380814412962875 1 0.999740811128861
"TWF2" 2472.45607181379 -0.134886967243829 0.161351880852164 -0.835980135660248 0.403166078234573 1 0.999740811128861
"TWIST1" 29.9923865587864 0.16556230601756 1.17893468170188 0.140433824356205 0.888317234673478 1 0.999740811128861
"TWISTNB" 4331.40492097964 0.0207570549932836 0.228615682269311 0.0907945368718481 0.927655851067286 1 0.999740811128861
"TWSG1" 4161.4949743454 0.206004303520771 0.396176769102861 0.519980775216241 0.603076974547307 1 0.999740811128861
"TXLNA" 10227.3610541356 -0.0887214132994353 0.0903936862772562 -0.981500113042279 0.326346178691614 1 0.999740811128861
"TXLNB" 68.1525547051794 0.00360434002747777 0.597258795034497 0.00603480443895278 0.995184951937143 1 0.999740811128861
"TXLNG" 3401.24886838252 0.183596747130259 0.112984513023401 1.6249726818067 0.104168379825646 1 0.999740811128861
"TXLNGY" 2008.14121499873 0.266536015446766 0.263641190713885 1.0109801686339 0.31202592154204 1 0.999740811128861
"TXN" 11172.051025763 0.0466104423106377 0.263731903058934 0.17673418259232 0.859717189670123 1 0.999740811128861
"TXN2" 5115.78365736152 0.0214829358381691 0.149758925156662 0.143450120356405 0.885934701922846 1 0.999740811128861
"TXNDC11" 2150.95770720169 0.0463247263569377 0.15003803540124 0.308753218695869 0.757509257579637 1 0.999740811128861
"TXNDC12" 5492.58691131269 0.106966343729762 0.0820887129595117 1.30305787328546 0.192555004279395 1 0.999740811128861
"TXNDC15" 9549.14433708972 -0.112482846785386 0.178419201899717 -0.630441373953733 0.528405848435411 1 0.999740811128861
"TXNDC16" 6510.01611857577 0.0306262317976751 0.124971502046218 0.245065725355118 0.80640554103181 1 0.999740811128861
"TXNDC17" 2916.97629078817 0.0553045513869252 0.211815659273071 0.261097558021558 0.794017274801514 1 0.999740811128861
"TXNDC2" 12.1674917784181 -0.989987013296739 1.10973712099271 -0.892091464338102 0.372343909619069 1 0.999740811128861
"TXNDC5" 514.12203015452 -0.0637605889080815 0.218348601664993 -0.292012810807499 0.770276829049891 1 0.999740811128861
"TXNDC9" 3608.49094118599 -0.00653493154271346 0.179932832107015 -0.0363187277507354 0.971028217204605 1 0.999740811128861
"TXNIP" 34061.2575383304 0.621936833805595 0.531009713170449 1.17123438306289 0.241504578326653 1 0.999740811128861
"TXNL1" 8507.60185675428 0.0534173378102041 0.0572066294312905 0.933761319994605 0.350427026092477 1 0.999740811128861
"TXNL4A" 5907.70908413858 -0.0375488059272245 0.180017510091837 -0.208584186660891 0.83477285626624 1 0.999740811128861
"TXNL4B" 2227.56195898817 0.0569737208240176 0.159663041603944 0.356837250823175 0.72121364752703 1 0.999740811128861
"TXNRD1" 18231.1165944154 0.0530378284499516 0.201400839828605 0.263344624059599 0.79228496808358 1 0.999740811128861
"TXNRD2" 458.718879660427 -0.410359321552821 0.35898449079638 -1.14311156073197 0.252992274964388 1 0.999740811128861
"TXNRD3" 256.675712206712 -0.0581745738939057 0.232271734636894 -0.250459118432335 0.802232316103022 1 0.999740811128861
"TYK2" 2962.63848257897 -0.155858582298218 0.24959904120175 -0.624435821338904 0.532341406200171 1 0.999740811128861
"TYMP" 49.2463722462859 -0.389343758409851 0.542571919794597 -0.7175892157435 0.473010609028947 1 0.999740811128861
"TYMS" 6739.96696855036 0.45601614401685 1.12723964304399 0.404542323214811 0.685813961776239 1 0.999740811128861
"TYMSOS" 102.127202318268 0.159144611466911 0.872976664353889 0.182301106049264 0.855346430727706 1 0.999740811128861
"TYRO3" 3447.3265657792 -0.121408749628402 0.275164185082895 -0.441222936014825 0.659051610222833 1 0.999740811128861
"TYSND1" 571.654069389993 0.0268937602466763 0.377177227579798 0.0713027146926214 0.943156834718669 1 0.999740811128861
"TYW1" 2167.42298666666 0.0804027777143613 0.1464502486752 0.549010865066403 0.582997993536681 1 0.999740811128861
"TYW1B" 193.554440111016 -0.168922657869084 0.325806742174196 -0.51847502216135 0.604126882939383 1 0.999740811128861
"TYW3" 771.9176758105 0.242450499113472 0.224485185609076 1.08002894915159 0.280129289119284 1 0.999740811128861
"TYW5" 2168.71243307078 0.0881821290087352 0.150111605130623 0.587443781791566 0.556905696773605 1 0.999740811128861
"U2AF1" 8406.31686978798 0.11682606320492 0.238441195462967 0.489957546883146 0.624163940023048 1 0.999740811128861
"U2AF1L4" 930.02090387707 -0.160708273295941 0.17834866497772 -0.90109041924153 0.36754024650376 1 0.999740811128861
"U2AF2" 17539.4905777131 -0.0415589821021502 0.146924962537086 -0.282858551634207 0.777285268531875 1 0.999740811128861
"U2SURP" 18749.7263767118 0.243959950499722 0.134192439773325 1.81798580390828 0.0690663025601994 1 0.999740811128861
"UACA" 1152.5123319639 0.713158428439082 0.733267812523729 0.972575662341655 0.330764243434912 1 0.999740811128861
"UAP1" 3596.24728394847 0.0607205989490924 0.118431297881636 0.512707367352997 0.608156035382249 1 0.999740811128861
"UAP1L1" 249.556635171102 -0.252241761387538 0.399652749163203 -0.631152323900397 0.527940931697552 1 0.999740811128861
"UBA1" 46514.495675263 -0.211520332756872 0.165665003664749 -1.27679550947839 0.201674451325586 1 0.999740811128861
"UBA2" 16662.3644860484 0.178011168503079 0.166053598296191 1.07201030468223 0.283715403747732 1 0.999740811128861
"UBA3" 6581.89767188757 0.0369686772572554 0.11282152518013 0.327673971772952 0.743158185319507 1 0.999740811128861
"UBA5" 6781.52192177873 0.0969859480613597 0.0858004073709678 1.13036698814296 0.258321618344283 1 0.999740811128861
"UBA52" 19455.909099445 -0.0206090172309609 0.155763267217334 -0.132309867397719 0.89473920293827 1 0.999740811128861
"UBA6" 9109.68031410603 0.114090695434773 0.149093862799122 0.765227309111242 0.444136200580875 1 0.999740811128861
"UBA6-AS1" 1883.75480451719 0.0515103656362574 0.120703589169289 0.426750902692821 0.669560770580612 1 0.999740811128861
"UBA7" 117.049473352524 -0.154747831979431 0.749978092739595 -0.206336469661603 0.836528092731946 1 0.999740811128861
"UBAC1" 3605.60586768655 -0.0883479937819436 0.107704413547335 -0.820282018834031 0.412055354518982 1 0.999740811128861
"UBAC2" 2951.73840904517 0.0718975643389914 0.137269560083046 0.523769175740742 0.600439095054378 1 0.999740811128861
"UBAC2-AS1" 83.7065546825115 0.068759587452961 0.457519312497554 0.150287836108183 0.880537529374215 1 0.999740811128861
"UBALD1" 1296.97497886569 -0.0820335596312224 0.33656496863928 -0.243737665161294 0.807434000335409 1 0.999740811128861
"UBALD2" 3040.97633408226 0.0327677306715806 0.176193917009916 0.185975380011198 0.852464068403426 1 0.999740811128861
"UBAP1" 5887.27506127905 -0.041345912300751 0.061302077652072 -0.674461843453581 0.500017736384895 1 0.999740811128861
"UBAP1L" 252.519124415309 -0.273021861941059 0.321262259481835 -0.84984106873125 0.395413453194986 1 0.999740811128861
"UBAP2" 5895.98251554221 -0.0117185030022899 0.0924862534113899 -0.126705348849678 0.899173612193275 1 0.999740811128861
"UBAP2L" 22829.185060963 -0.0433879145525313 0.0924237091794685 -0.469445718395488 0.638751075984525 1 0.999740811128861
"UBASH3B" 10301.0797182607 -0.161245938313644 0.337582887866804 -0.47764843571474 0.632900450738511 1 0.999740811128861
"UBB" 69652.5622267438 -0.299662929950904 0.155392416158914 -1.92842699378874 0.0538020369240072 1 0.999740811128861
"UBC" 100787.183751888 0.0788643375246043 0.140284974193771 0.562172377888966 0.57399857914073 1 0.999740811128861
"UBE2B" 5573.09718060012 0.0980209566056443 0.15574143525825 0.629382645942016 0.529098576505301 1 0.999740811128861
"UBE2C" 2233.09680842426 0.36072114494121 1.31539969400326 0.274229305803926 0.783908408263918 1 0.999740811128861
"UBE2D1" 6759.0676268555 0.0914471026985796 0.203698735681762 0.448933089312088 0.65347992527273 1 0.999740811128861
"UBE2D2" 14817.9247432443 -0.00815017196880428 0.0686388099089142 -0.118739995341117 0.905481348981394 1 0.999740811128861
"UBE2D3" 37624.2923978523 0.0581285679143333 0.126466877522297 0.459634720593815 0.645778432988625 1 0.999740811128861
"UBE2D4" 1822.52104864056 0.00810914397496997 0.131641607775186 0.0616001590380036 0.950881250290765 1 0.999740811128861
"UBE2E1" 10196.21079287 0.0630157988203354 0.116481650178013 0.540993355812109 0.588512162315089 1 0.999740811128861
"UBE2E2" 4387.62367663334 -0.0879891054555842 0.294070652209971 -0.299210767189235 0.764779234389003 1 0.999740811128861
"UBE2E3" 16397.0200389015 0.0321315552596511 0.129024856256452 0.249033838842539 0.80333460619124 1 0.999740811128861
"UBE2F" 3517.87954087164 -0.00805712660542624 0.164808351661279 -0.0488878538266408 0.961008668530873 1 0.999740811128861
"UBE2F-SCLY" 33.6800112214891 -0.657014088685082 0.492954163072457 -1.3328096969302 0.182594262710009 1 0.999740811128861
"UBE2G1" 14233.8011178281 0.125737125530179 0.18335098885291 0.68577282466172 0.492856375500868 1 0.999740811128861
"UBE2G2" 8229.14147583905 0.187224630997466 0.097113397159343 1.92789704071694 0.0538679339133761 1 0.999740811128861
"UBE2H" 33407.777190813 0.0128752239893182 0.121526150035667 0.105946119296459 0.915625102046813 1 0.999740811128861
"UBE2I" 15490.5028687761 0.0262433010372911 0.105732225716313 0.248205321126066 0.803975549488489 1 0.999740811128861
"UBE2J1" 13861.220891217 0.0236326571647762 0.165274087617997 0.14299069809055 0.886297527549774 1 0.999740811128861
"UBE2J2" 4683.63087382304 -0.0680196411205513 0.133674485544528 -0.508845355517702 0.61086062500694 1 0.999740811128861
"UBE2K" 22327.4374613895 0.0745151154552784 0.175153227593509 0.425428160697166 0.670524580960262 1 0.999740811128861
"UBE2L3" 13993.7946490297 -0.0451516650589345 0.071535752899569 -0.631176205307074 0.527925318373185 1 0.999740811128861
"UBE2L6" 7851.60449963179 -0.182967469669524 0.0966987946698161 -1.89213805915863 0.0584725885746016 1 0.999740811128861
"UBE2M" 8038.34983960446 -0.0414179149429053 0.236862349444354 -0.174860694576685 0.861189095550606 1 0.999740811128861
"UBE2N" 23699.7826674347 0.0117521897136775 0.150460586030036 0.0781080947759398 0.937742068168967 1 0.999740811128861
"UBE2O" 11376.5924378378 -0.221471802770005 0.127802379441046 -1.73292393880795 0.0831091887680289 1 0.999740811128861
"UBE2Q1" 11961.6784604709 -0.119566417745326 0.124019367816126 -0.96409472045203 0.334998439397116 1 0.999740811128861
"UBE2Q2" 7325.3951793089 0.0118364678702768 0.114886682301938 0.103027327738205 0.917941281959661 1 0.999740811128861
"UBE2Q2L" 148.081644613681 -0.216342754587076 0.418842623077641 -0.516525164027951 0.605487668261758 1 0.999740811128861
"UBE2Q2P1" 361.641459836984 -0.122458624251632 0.341501543766346 -0.358588786747676 0.719902736536518 1 0.999740811128861
"UBE2Q2P2" 25.2008113306141 0.407963966045764 1.06907331099559 0.381605229360598 0.702754204802877 1 0.999740811128861
"UBE2QL1" 8938.71073529413 -0.26247399847036 0.336179658859764 -0.780755145509413 0.434946519848908 1 0.999740811128861
"UBE2R2" 19949.9600379235 0.0330321377237388 0.0804799575341269 0.410439303595951 0.681483719568367 1 0.999740811128861
"UBE2S" 11024.7225367023 0.0176669407991253 0.169293213438383 0.104357052715261 0.916886003498848 1 0.999740811128861
"UBE2T" 1206.19554654317 0.158784781888686 0.254740037038466 0.623320871484011 0.533073684937258 1 0.999740811128861
"UBE2V1" 1282.56052343094 0.035060452498533 0.151336812353964 0.231671672960374 0.816793034548073 1 0.999740811128861
"UBE2V2" 12009.7148397664 0.183286709421024 0.159505935820579 1.149090210832 0.250518784489442 1 0.999740811128861
"UBE2W" 8310.04736592687 0.028032196596384 0.202147202238621 0.1386721967257 0.889709189585985 1 0.999740811128861
"UBE2Z" 15398.0818468923 -0.12404732457708 0.218547496733595 -0.567598926691396 0.570307336117329 1 0.999740811128861
"UBE3A" 18149.0760912482 0.0475763247633645 0.115660886340229 0.411343248947734 0.680820860960971 1 0.999740811128861
"UBE3B" 5249.30841433073 -0.0069318313884634 0.0798818244404211 -0.0867760774997499 0.930849503269366 1 0.999740811128861
"UBE3C" 10357.6460583978 -0.0100569607876479 0.178855870443766 -0.0562294140119369 0.955159049231279 1 0.999740811128861
"UBE3D" 538.907904737803 -0.0729321137247609 0.164203466348795 -0.444156967854998 0.656929101616536 1 0.999740811128861
"UBE4A" 9091.40113260246 -0.0535875367131739 0.109160480871044 -0.490906015488144 0.623492922237883 1 0.999740811128861
"UBE4B" 11618.5771988607 -0.116330677090343 0.148466431178358 -0.783548686171293 0.433304975365082 1 0.999740811128861
"UBFD1" 21466.3334846224 -0.148981263548688 0.17529504927204 -0.849888597352709 0.395387025682247 1 0.999740811128861
"UBIAD1" 2926.96391785209 0.0157985569136445 0.088261935776584 0.178996265770049 0.857940633826377 1 0.999740811128861
"UBL3" 15392.5797018347 0.0967433653906628 0.221177021927459 0.437402423396371 0.661819526936209 1 0.999740811128861
"UBL4A" 3468.46497164145 -0.130070948399723 0.187738377987594 -0.692830894748215 0.488415681430896 1 0.999740811128861
"UBL5" 8101.78722534167 0.023228209797997 0.272916054995142 0.0851111884876488 0.932172995457848 1 0.999740811128861
"UBL7" 3381.47894180896 -0.0986839625170637 0.140288137078095 -0.703437685982877 0.481783027739643 1 0.999740811128861
"UBL7-AS1" 355.157228110541 0.15751796960391 0.335215242182939 0.469900976393989 0.638425766691079 1 0.999740811128861
"UBLCP1" 6624.81515948677 0.119183296153995 0.121327775718709 0.982324908274216 0.325939807214774 1 0.999740811128861
"UBN1" 6600.86796346037 -0.118135261719359 0.164249742244562 -0.719241687109984 0.471992018153923 1 0.999740811128861
"UBN2" 8687.20301098735 0.182592358945444 0.208765246440324 0.874630054852731 0.381775229135951 1 0.999740811128861
"UBOX5" 1157.81698940835 0.153392681727224 0.202479600420842 0.757571041272337 0.448707821855132 1 0.999740811128861
"UBP1" 9005.93676002846 0.0639617436301631 0.108728627336827 0.588269577174167 0.556351362485465 1 0.999740811128861
"UBQLN1" 33017.1802004242 0.11330264735941 0.0810019131078973 1.39876507865298 0.161883441519413 1 0.999740811128861
"UBQLN2" 14740.0059174176 -0.10676619619745 0.105415141946913 -1.01281651028101 0.311147813042142 1 0.999740811128861
"UBQLN4" 9794.25750203454 -0.193502470268134 0.149574862799108 -1.29368308716436 0.195774909628568 1 0.999740811128861
"UBR1" 9629.17790565176 -0.00874958994917867 0.16148116370008 -0.0541833471390468 0.956789088250848 1 0.999740811128861
"UBR2" 7743.5896630847 0.0197661884127283 0.180904725281874 0.109262974651048 0.912993912674673 1 0.999740811128861
"UBR3" 15771.0890154484 0.0332997835677942 0.176684175811696 0.188470661930041 0.850507711768732 1 0.999740811128861
"UBR4" 28032.598782647 0.00976609591365222 0.266670175971705 0.0366223777295908 0.970786100648835 1 0.999740811128861
"UBR5" 22207.5510205398 0.129658311693268 0.18437146051099 0.703245021403622 0.48190306652025 1 0.999740811128861
"UBR7" 6491.04356419257 0.0183376396413902 0.14119593593714 0.129873707197593 0.896666346693634 1 0.999740811128861
"UBTD1" 463.237039772777 -0.112395016224338 0.336522212517057 -0.333989888464319 0.73838718883171 1 0.999740811128861
"UBTD2" 11457.5589807485 0.0678846536641971 0.143722632928755 0.472330991165799 0.636690552850071 1 0.999740811128861
"UBTF" 19290.4354996802 -0.162294622354893 0.0903863163258837 -1.79556628649127 0.0725635217093095 1 0.999740811128861
"UBXN1" 5862.60672390302 -0.0271831973437933 0.227972354232264 -0.119239007884695 0.905086003262723 1 0.999740811128861
"UBXN10" 325.573349381417 0.180311106141858 0.244119313774044 0.738618765366322 0.460138526099818 1 0.999740811128861
"UBXN10-AS1" 15.2561182813704 -0.330417278128034 0.847500591202569 -0.389872622577389 0.696630739186304 1 0.999740811128861
"UBXN11" 1062.06055304214 0.00556023254383851 0.417311118527709 0.0133239501584699 0.989369340419912 1 0.999740811128861
"UBXN2A" 2213.87675378181 0.113362263979301 0.240862485596036 0.470651391389473 0.637889701828874 1 0.999740811128861
"UBXN2B" 16088.0909692807 0.0969360176368414 0.179684360568335 0.539479436775891 0.5895560820191 1 0.999740811128861
"UBXN4" 16612.1203621081 0.113873604864027 0.134636227050231 0.845787254730058 0.397671436777849 1 0.999740811128861
"UBXN6" 6745.25343033489 -0.189294973471236 0.20182975105559 -0.937894301911406 0.348298731765929 1 0.999740811128861
"UBXN7" 9639.01260621605 0.0754700218507119 0.179565977543797 0.420291320677963 0.674272649579719 1 0.999740811128861
"UBXN8" 800.398853132681 0.279663458007012 0.199393414698468 1.40257118536203 0.160744749302814 1 0.999740811128861
"UCHL1" 83860.6620218237 -0.204055404904339 0.285136814354188 -0.715640333453637 0.474213462018515 1 0.999740811128861
"UCHL1-AS1" 15.5210013974347 0.0918817298832331 1.02287463817905 0.0898269704357944 0.928424715514801 1 0.999740811128861
"UCHL3" 1521.02999846619 -0.0490359992395776 0.126760424388439 -0.386839973723296 0.698874681906741 1 0.999740811128861
"UCHL5" 5190.10353526323 0.117053907756752 0.128472742571545 0.911118618733973 0.362232877295989 1 0.999740811128861
"UCK1" 3166.91920740454 -0.0789181222245446 0.112844167929278 -0.699354903959275 0.484330262945011 1 0.999740811128861
"UCK2" 5541.33170251468 0.0653041732590454 0.138329276395863 0.472092206079076 0.636860975355064 1 0.999740811128861
"UCKL1" 2676.0393874533 -0.0555518261918459 0.15761753501521 -0.352446992566437 0.724503064975597 1 0.999740811128861
"UCKL1-AS1" 57.0364038272238 0.209959325135411 0.362977557653092 0.578436106333811 0.562969722972782 1 0.999740811128861
"UCN" 190.846575443505 -0.0503156815572405 0.289863121457541 -0.173584281105628 0.862192186330456 1 0.999740811128861
"UCN2" 32.2768000194972 -0.2573734753449 0.679720184866571 -0.378646215126629 0.704950598390001 1 0.999740811128861
"UCP2" 1418.94150084787 0.60675711663166 1.0146770820195 0.59798050767446 0.54985293937415 1 0.999740811128861
"UCP3" 217.971550125985 -0.0774093537378833 0.222108045002858 -0.348521161117271 0.727448824547469 1 0.999740811128861
"UEVLD" 1365.01260421588 0.145213495966734 0.150517843980735 0.964759340994286 0.334665365239104 1 0.999740811128861
"UFC1" 5089.99644071782 -0.120969638423804 0.144984783009488 -0.8343609302494 0.404077626482822 1 0.999740811128861
"UFD1L" 3762.64435477126 -0.218559242135752 0.167256858142583 -1.30672813397842 0.191305060143064 1 0.999740811128861
"UFL1" 4080.14568201482 0.423807720914376 0.214695365937607 1.97399566154372 0.0483822362602361 1 0.999740811128861
"UFM1" 11765.9478198335 0.109510484091955 0.141117827112445 0.77602161493526 0.437736223549944 1 0.999740811128861
"UFSP1" 137.042639934562 -0.334355615214511 0.378566414624905 -0.883215209531463 0.377120005444795 1 0.999740811128861
"UFSP2" 3001.62180339194 0.25805306374256 0.239380115885886 1.07800542575381 0.281031334795184 1 0.999740811128861
"UG0898H09" 12043.4579467225 0.0217890620771646 0.260451984866265 0.0836586524320508 0.933327832431013 1 0.999740811128861
"UGCG" 6120.14988943929 0.133529210517449 0.306422870547186 0.435767768505668 0.663005231291058 1 0.999740811128861
"UGDH" 4189.85852776509 0.247529695261226 0.255554290804827 0.968599253339364 0.332745176054477 1 0.999740811128861
"UGDH-AS1" 6526.69454047611 0.335442669716594 0.268392668398683 1.24982053987522 0.211365111142198 1 0.999740811128861
"UGGT1" 15432.8555867671 -0.0974740046385262 0.122143147087965 -0.798030892132879 0.424852563328584 1 0.999740811128861
"UGGT2" 2296.64583316267 0.323297778273209 0.305453432887114 1.05841920065338 0.289864369593039 1 0.999740811128861
"UGP2" 9071.49635589191 -0.0178640618106406 0.0817298970587727 -0.218574382857651 0.826981609805351 1 0.999740811128861
"UGT3A2" 20.3139383102455 -0.3815393407866 0.91824183838734 -0.415510734575847 0.677768058538804 1 0.999740811128861
"UGT8" 233.237149272414 0.616160697488843 0.40580194300676 1.51837788878842 0.128919162499264 1 0.999740811128861
"UHMK1" 8367.08455223088 0.0955292082939115 0.203160873812162 0.47021459644949 0.638201706724986 1 0.999740811128861
"UHRF1" 4648.06286578835 0.355913440813958 1.21886234102879 0.292004624996081 0.770283087774591 1 0.999740811128861
"UHRF1BP1" 9213.56260307157 0.0573650044277764 0.10100767693777 0.567927173130796 0.570084419927647 1 0.999740811128861
"UHRF1BP1L" 6562.70770822938 0.0727735463624498 0.164267164332297 0.44301943518813 0.657751677079176 1 0.999740811128861
"UHRF2" 4525.38111161523 0.0147052714447578 0.360217021554593 0.0408233663731216 0.967436711211855 1 0.999740811128861
"UIMC1" 3157.45071388965 0.0526633949317492 0.15135675324503 0.347942155223777 0.727883625631089 1 0.999740811128861
"ULBP1" 117.250182454035 1.31086895030324 0.710095313507057 1.84604647484441 0.0648854576154363 1 0.999740811128861
"ULBP2" 118.796138180934 0.28417067017365 0.389131651891253 0.730268711867891 0.465225949288014 1 0.999740811128861
"ULBP3" 300.080400438848 -0.0551506526616455 0.29735996636371 -0.185467644942457 0.852862255581023 1 0.999740811128861
"ULK1" 8294.50944544232 -0.200492202255073 0.135466802049096 -1.4800098564548 0.138870616287765 1 0.999740811128861
"ULK2" 10504.2933217297 0.0616509711462406 0.225850708816317 0.272972227846232 0.784874564080634 1 0.999740811128861
"ULK3" 5243.56254585789 -0.146111105446046 0.171697390510135 -0.850980349858147 0.394780268474438 1 0.999740811128861
"ULK4" 317.409105486078 -0.0559347532692395 0.261753016800741 -0.213692869533648 0.830786572198911 1 0.999740811128861
"ULK4P3" 17.3169404928738 0.33112824073428 1.1868167026521 0.279005376309862 0.78024069884208 1 0.999740811128861
"UMPS" 2956.29882727219 -0.00933022053129387 0.194332830240963 -0.0480115506974548 0.961707037098725 1 0.999740811128861
"UNC119" 4682.82921619547 0.137968654045605 0.22820822480943 0.604573538753122 0.545462393098681 1 0.999740811128861
"UNC119B" 8440.85299276964 0.124557356630754 0.3432215384683 0.362906585602458 0.716674667060363 1 0.999740811128861
"UNC13A" 24830.5378782079 -0.2384375823526 0.279357173274038 -0.853522318965844 0.39336971604003 1 0.999740811128861
"UNC13B" 15301.2285941362 0.0380039170646785 0.122727831171389 0.309660137410936 0.756819419392956 1 0.999740811128861
"UNC13C" 1426.23526540071 -0.682082675098397 0.459339401288221 -1.48492089549795 0.137564780099793 1 0.999740811128861
"UNC13D" 245.123113845395 -0.165425355353544 0.393217907030614 -0.420696393515631 0.673976795015397 1 0.999740811128861
"UNC45A" 4071.65585692746 -0.0817235469919099 0.159660872542726 -0.511857073623598 0.608751042841611 1 0.999740811128861
"UNC45B" 95.6942147916401 0.837036513099044 2.33119173807523 0.35905948851301 0.719550586981603 1 0.999740811128861
"UNC50" 3236.84666264977 0.0995859570197791 0.136899779736474 0.727436941180458 0.466958331512997 1 0.999740811128861
"UNC5A" 948.16250907734 -0.378893486397672 0.323202779835341 -1.17230887243824 0.241073070728299 1 0.999740811128861
"UNC5B" 3079.63817777614 -0.316606188339481 0.50881740461155 -0.622239305239941 0.533784524386015 1 0.999740811128861
"UNC5B-AS1" 16.1856283416234 0.0167573756218062 0.782928451807289 0.0214034572164596 0.982923815738518 1 0.999740811128861
"UNC5C" 11502.3698291308 -0.0886600675624903 0.705967496983294 -0.125586614031592 0.900059159509963 1 0.999740811128861
"UNC5CL" 123.039767763848 0.957298455451943 0.67267530332028 1.42312115626482 0.154701036361686 1 0.999740811128861
"UNC5D" 15175.3896885456 -0.318424760472314 0.504324241443194 -0.631388964292292 0.527786229960204 1 0.999740811128861
"UNC79" 7053.6928159177 -0.10127516917422 0.207710941925679 -0.487577439278365 0.625849178924975 1 0.999740811128861
"UNC80" 5722.23845387683 0.0368034403957836 0.341142082684893 0.107883026644292 0.914088481307367 1 0.999740811128861
"UNC93B1" 81.9999926232376 -0.104412242367827 0.541382141731864 -0.192862368961443 0.847066756904039 1 0.999740811128861
"UNCX" 6968.62129004661 0.0295017905411004 0.426773779025933 0.0691274675038263 0.94488815741333 1 0.999740811128861
"UNG" 5146.14379020109 0.0945924422526885 0.234088803790329 0.404087853502869 0.686148116645463 1 0.999740811128861
"UNK" 3747.95537043015 0.057199053376787 0.16678659660668 0.342947542191745 0.731637924686979 1 0.999740811128861
"UNKL" 2649.5002296272 -0.13374102045149 0.123089900026208 -1.08653122980044 0.27724403187741 1 0.999740811128861
"UOX" 8.95243181240881 -2.06863784269369 1.16568277637679 -1.77461474477944 0.0759615209431906 1 0.999740811128861
"UPB1" 18.6832659392144 0.161782301766466 1.02853378483585 0.157294105601291 0.875013065484674 1 0.999740811128861
"UPF1" 10793.0016438667 -0.130357746546303 0.141309645210992 -0.922497161122042 0.356269310435053 1 0.999740811128861
"UPF2" 5151.06755489342 0.0733810942566788 0.205691810951733 0.356752628688257 0.721277002487546 1 0.999740811128861
"UPF3A" 8801.65329684039 0.0943752038578519 0.131174512158979 0.719462968106736 0.471855711366772 1 0.999740811128861
"UPF3B" 6265.51974117709 0.0654174342035473 0.12866151225304 0.508446022885927 0.611140584005026 1 0.999740811128861
"UPK1A" 6.5006953138601 -1.02767030569625 0.973519869828772 -1.05562334940016 0.291140328934983 1 0.999740811128861
"UPK2" 49.1914865293871 -0.210358575807519 0.50151832843282 -0.419443445795614 0.674892078150758 1 0.999740811128861
"UPK3B" 44.5232283508734 0.0370060405874627 0.748563877093305 0.0494360491066683 0.960571800238152 1 0.999740811128861
"UPK3BL" 189.039147765084 0.28953542292057 0.380903505630977 0.760128007855814 0.447178072565605 1 0.999740811128861
"UPP1" 1148.29187583017 -0.0587176879137996 0.260524378162377 -0.225382700567095 0.821681568405034 1 0.999740811128861
"UPP2" 12.9552737514894 -0.77868028297304 0.915546565477066 -0.850508660438578 0.395042347556432 1 0.999740811128861
"UPRT" 2350.29644691795 -0.155710447052144 0.151208190320181 -1.02977521735053 0.303115536955397 1 0.999740811128861
"UQCC1" 4854.70261389251 -0.0326280834418015 0.148511425876787 -0.219700829408719 0.826104158673439 1 0.999740811128861
"UQCC2" 3078.41670188109 0.0612391294625818 0.206925463848755 0.295947769421662 0.767269969434712 1 0.999740811128861
"UQCR10" 6406.43829688987 0.00378267005944461 0.210692694291261 0.017953494173915 0.985675953697057 1 0.999740811128861
"UQCR11" 6242.83546517473 -0.0274827302969254 0.30618223288436 -0.0897593894917643 0.928478420363503 1 0.999740811128861
"UQCRB" 19596.4122903 0.0491249410254836 0.108832320206052 0.451381914237199 0.651714315966124 1 0.999740811128861
"UQCRC1" 12352.0569047104 -0.125854011247578 0.123571327092226 -1.01847260371048 0.308453413962686 1 0.999740811128861
"UQCRC2" 18338.9276012491 0.0477218864484581 0.0940937785739544 0.507173664100973 0.61203297194337 1 0.999740811128861
"UQCRFS1" 9614.20643515914 -0.0243739811006421 0.12846837884786 -0.189727474723623 0.84952269011792 1 0.999740811128861
"UQCRH" 13856.3424798195 0.106255539120603 0.154124583086872 0.689413310923361 0.490563209252353 1 0.999740811128861
"UQCRHL" 31.6415958929617 0.719211725607969 0.708093134605584 1.01570215902259 0.309771239597663 1 0.999740811128861
"UQCRQ" 3766.29309062662 0.0963043650247893 0.211672680445608 0.454968325728439 0.649132026243412 1 0.999740811128861
"URAHP" 30.3447071807016 -1.08180718908308 0.780055936678669 -1.38683283879514 0.16549274106534 1 0.999740811128861
"URB1" 4900.11743187536 -0.0960664530965051 0.143232772607983 -0.670701623290026 0.502410628538621 1 0.999740811128861
"URB2" 2436.67382049462 0.0125114370957642 0.183943297345477 0.0680179015833646 0.945771383882717 1 0.999740811128861
"URGCP" 4138.7795014841 -0.284024216266055 0.105929097470688 -2.68126721597575 0.00733439231156886 1 0.999740811128861
"URGCP-MRPS24" 13.2841225366222 -0.460482645401184 1.03841005303258 -0.443449718207547 0.657440480944029 1 0.999740811128861
"URI1" 7163.30596391619 0.020976618153306 0.0977587360389244 0.21457538224465 0.830098388988585 1 0.999740811128861
"URM1" 4791.36646173595 -0.0653552059246907 0.152051368109722 -0.429823202100554 0.667324253680036 1 0.999740811128861
"UROD" 2870.99601505597 0.0543752252438233 0.133098426592759 0.408533944658829 0.682881714870031 1 0.999740811128861
"UROS" 4069.06677741284 -0.107076156940977 0.236408159309405 -0.452929193534468 0.650599728509868 1 0.999740811128861
"USB1" 7246.98177261828 -0.0938500819251499 0.0948367566899034 -0.989596072248867 0.322371590586643 1 0.999740811128861
"USE1" 883.758224570974 -0.0280182154222717 0.173895036556789 -0.161121421157537 0.871997769021327 1 0.999740811128861
"USF1" 6699.0919979732 -0.104754974175239 0.117414280929646 -0.892182563703704 0.372295086436052 1 0.999740811128861
"USF2" 8656.7807716862 -0.0701773136279213 0.148520450293487 -0.472509432130363 0.636563210894199 1 0.999740811128861
"USH1G" 66.0447920731363 -0.692291356613916 0.693748625397487 -0.99789942822195 0.318328129284266 1 0.999740811128861
"USH2A" 262.941897754747 -0.0901382081290978 0.601223861413768 -0.149924535458621 0.880824154000018 1 0.999740811128861
"USMG5" 6488.04595509099 0.0793889828325568 0.237703093187249 0.333983802095578 0.738391781617101 1 0.999740811128861
"USO1" 7797.74661661914 0.0785602863289755 0.186276478376095 0.421740238025979 0.673214630832085 1 0.999740811128861
"USP1" 6793.14070402884 0.382470736957963 0.532641094444396 0.718064642302754 0.472717430037938 1 0.999740811128861
"USP10" 11418.8939527767 0.0577957082220844 0.189617348592282 0.304801795042275 0.760517114297484 1 0.999740811128861
"USP11" 37594.3027299427 -0.272864892331598 0.195838458403123 -1.3933161778159 0.163524200635659 1 0.999740811128861
"USP12" 11709.2889773556 0.110846717486434 0.243814301105348 0.454635831384391 0.649371252319036 1 0.999740811128861
"USP13" 4718.40672303006 0.150994514822626 0.157074515115734 0.961292254898079 0.336405241100574 1 0.999740811128861
"USP14" 14041.0782991804 -0.00872939526236344 0.173076758984928 -0.0504365537785673 0.959774507738543 1 0.999740811128861
"USP15" 9228.26854794681 0.0263389738647955 0.176322057704587 0.149379914275525 0.881253859984228 1 0.999740811128861
"USP16" 5266.67875009444 0.23197554792849 0.111265872283204 2.08487601066071 0.0370805567548509 1 0.999740811128861
"USP18" 50.1104480977639 0.515758721834289 0.868916824959522 0.59356512271277 0.55280301416836 1 0.999740811128861
"USP19" 8349.08680437065 -0.172140196561745 0.119055337438837 -1.44588390797833 0.148209766153018 1 0.999740811128861
"USP2" 181.672505210276 0.419323975875535 0.586595034204905 0.714844060082956 0.474705406315131 1 0.999740811128861
"USP20" 5552.11200186429 -0.103229426506522 0.135376618627414 -0.762535122779452 0.44574068888447 1 0.999740811128861
"USP21" 2714.23414698876 -0.00303190029008191 0.343683971194234 -0.00882176808987237 0.992961338737877 1 0.999740811128861
"USP22" 97921.0338701239 -0.0922755890886692 0.148150125323759 -0.622851913807128 0.533381839917366 1 0.999740811128861
"USP24" 17925.3672284111 0.0455484254750205 0.123229309049697 0.369623313043582 0.711663178137193 1 0.999740811128861
"USP25" 3185.78384813002 0.126519400150468 0.201182251967201 0.628879530442352 0.529427927963723 1 0.999740811128861
"USP27X" 2377.8547710408 -0.145105264531707 0.110556710175925 -1.31249622298642 0.189352759603936 1 0.999740811128861
"USP27X-AS1" 116.06451189825 0.0813136147991009 0.240555529774263 0.338024300981173 0.73534487499564 1 0.999740811128861
"USP28" 2064.01465913013 0.337789221989027 0.62842648255442 0.537515893054006 0.590911309777848 1 0.999740811128861
"USP3" 5927.95883657734 0.0810990368185299 0.235817641278329 0.343905724690083 0.730917186500008 1 0.999740811128861
"USP3-AS1" 57.5683402709304 0.073844332756757 0.502701401620719 0.146895020619957 0.883214882257333 1 0.999740811128861
"USP30" 3777.52847484931 0.053958993322026 0.116009076969568 0.465127339442419 0.641840268637576 1 0.999740811128861
"USP31" 5702.66338702187 -0.113452083333764 0.169826575326562 -0.668046700674526 0.504103782617612 1 0.999740811128861
"USP32" 17459.7631470594 -0.000736724398183635 0.210671838389571 -0.00349702363550508 0.997209784519474 1 0.999740811128861
"USP32P2" 351.835134860127 0.226509918623711 0.476632454207362 0.475229742801287 0.634623229647593 1 0.999740811128861
"USP33" 21677.7677875873 0.0241468169491656 0.130172412197906 0.185498728505194 0.852837877466326 1 0.999740811128861
"USP34" 24205.3431026156 0.157927715591467 0.18684139387928 0.845250146728757 0.397971189208054 1 0.999740811128861
"USP35" 2267.67450057879 -0.241990768372686 0.143333036425355 -1.68831118357497 0.0913515095357939 1 0.999740811128861
"USP36" 3308.39131742249 0.0700354950553844 0.0941436039746573 0.743921967064671 0.456923684865411 1 0.999740811128861
"USP37" 5495.58451127245 0.051519303703549 0.190499943922037 0.270442618737115 0.78681975615865 1 0.999740811128861
"USP38" 4772.14121176522 0.0989472954385161 0.131041606251832 0.755083047809733 0.450199154011391 1 0.999740811128861
"USP39" 5684.36292031102 0.117848776879814 0.225228417076721 0.523241154066586 0.600806445814946 1 0.999740811128861
"USP4" 7681.6109134177 -0.00334760859946797 0.092204874537471 -0.0363061998214372 0.971038206457909 1 0.999740811128861
"USP40" 2392.45481608297 0.128600036145034 0.27953392978318 0.460051616076741 0.645479171922936 1 0.999740811128861
"USP42" 4557.57943415331 0.00887388363078673 0.0725074555243297 0.122385809384928 0.902593476495356 1 0.999740811128861
"USP43" 84.8970372010407 0.395235477100638 0.886334698313905 0.445921250575548 0.655654131352333 1 0.999740811128861
"USP44" 895.366174850214 0.141735915537461 0.672799433879816 0.210665925683255 0.833147965235575 1 0.999740811128861
"USP45" 1630.88053776332 0.248867938155865 0.239108164099547 1.04081740200328 0.297960302001084 1 0.999740811128861
"USP46" 7187.82250243122 -0.0676674399799315 0.140288447480243 -0.482345062585865 0.629560840635732 1 0.999740811128861
"USP47" 15803.6644721491 0.0917093602666719 0.143484817250412 0.639157243421926 0.522720643828032 1 0.999740811128861
"USP48" 8590.14186926855 0.0502547049776257 0.0780114330747323 0.644196664474595 0.51944791358496 1 0.999740811128861
"USP49" 7117.02094001141 0.0766020924922362 0.300358216338596 0.255035781694355 0.798695462989526 1 0.999740811128861
"USP5" 21248.6394742037 -0.15570367714481 0.160718922417109 -0.968794929701662 0.33264751687064 1 0.999740811128861
"USP51" 1059.32722137669 0.062450231976926 0.169265732101028 0.368947873865289 0.71216657850834 1 0.999740811128861
"USP53" 1594.53397714636 0.391037854695689 0.246161038556362 1.58854486879391 0.112163183470522 1 0.999740811128861
"USP54" 3885.73829166834 0.0114372415352033 0.287816678544699 0.0397379387220853 0.968302054825794 1 0.999740811128861
"USP6" 44.3818788430696 -0.03366421566701 0.481352614742971 -0.0699367046857859 0.944244038525192 1 0.999740811128861
"USP6NL" 4554.6735834452 0.189382771206792 0.206848907041096 0.915560898608793 0.359897247712668 1 0.999740811128861
"USP7" 21567.974483043 0.00612366696774622 0.0997154002013776 0.0614114465306195 0.951031536553861 1 0.999740811128861
"USP8" 6376.85831252751 0.0576225966903081 0.0980815491429967 0.587496804381607 0.55687009604783 1 0.999740811128861
"USP9X" 29188.2794506868 0.0944963387609276 0.167996302092537 0.56249058808971 0.573781814432991 1 0.999740811128861
"USP9Y" 9596.68752899065 0.0630584997060732 0.215063914767058 0.293208183131855 0.769363029601228 1 0.999740811128861
"USPL1" 4738.37774561097 0.0825223610711832 0.134122586961211 0.615275644027422 0.538372699500725 1 0.999740811128861
"UST" 954.214233596159 -0.352137343458085 0.466775467596359 -0.754404136257206 0.450606588661477 1 0.999740811128861
"UTP11L" 4170.89246631205 0.0537207815258027 0.0730180727332027 0.735718973603844 0.461901740390103 1 0.999740811128861
"UTP14A" 2314.01026142562 -0.161749308819924 0.174873436671176 -0.924950706630586 0.354991548853896 1 0.999740811128861
"UTP14C" 6236.01145507252 0.0157469421006332 0.0897436664020351 0.175465776382366 0.860713660054489 1 0.999740811128861
"UTP15" 1832.78069033412 0.192291074191277 0.160822983987646 1.19566911036826 0.231825710215969 1 0.999740811128861
"UTP18" 3697.10783568303 0.147559544659545 0.134346116478446 1.09835362962069 0.272050102248872 1 0.999740811128861
"UTP20" 3109.39504804936 -0.023884242449185 0.261247158811649 -0.0914239318729004 0.927155746492118 1 0.999740811128861
"UTP23" 2736.14843429757 0.13647663352353 0.113673104110763 1.20060619960326 0.229903995049002 1 0.999740811128861
"UTP3" 3821.47330787592 0.0176874749687148 0.0919712553826298 0.192315249967278 0.84749527361197 1 0.999740811128861
"UTP6" 4328.1458460443 0.00982048095068999 0.112224415087423 0.0875075262636903 0.930268103289229 1 0.999740811128861
"UTRN" 5458.20220869617 0.395461103836732 0.722041898270119 0.547698277321835 0.583899095190448 1 0.999740811128861
"UTS2" 376.556951669771 -1.92799549679314 0.748433076237536 -2.57604261223382 0.00999383291690511 1 0.999740811128861
"UTS2B" 4968.71683079567 -0.334126333673826 0.756805739923032 -0.441495506770082 0.658854313678829 1 0.999740811128861
"UTY" 2646.30449750671 0.14945364498463 0.202129404393526 0.73939586094885 0.459666654889374 1 0.999740811128861
"UVRAG" 7678.36962486779 0.465737322997585 0.204586187896209 2.2764846825039 0.022817016361699 1 0.999740811128861
"UVSSA" 1181.25156664906 0.219052132711949 0.286447766726571 0.764719289716249 0.444438717193719 1 0.999740811128861
"UXS1" 3310.4744241352 -0.0766863972377429 0.0996211972880836 -0.769779919588618 0.441430453137831 1 0.999740811128861
"UXT" 1857.47854764622 0.0969363709267326 0.270287753721658 0.358641372359613 0.719863392327241 1 0.999740811128861
"UXT-AS1" 25.2909762936528 -0.308329316142204 0.452215991633011 -0.681818692498659 0.495353603034929 1 0.999740811128861
"VAC14" 5135.69425887548 -0.0213970644442109 0.153974411504219 -0.13896506721589 0.889477753479887 1 0.999740811128861
"VAMP1" 2504.80819087324 -0.18753593083384 0.283630180805947 -0.661198784631979 0.508484840584298 1 0.999740811128861
"VAMP2" 58018.0997766828 -0.0272064979060644 0.319192360191554 -0.085235429474995 0.932074224409753 1 0.999740811128861
"VAMP3" 1831.71589700108 0.173394793252682 0.21131557831423 0.820549032096633 0.411903189412375 1 0.999740811128861
"VAMP4" 4286.79355632076 0.12469111825521 0.208128216492062 0.599107225136698 0.549101383905519 1 0.999740811128861
"VAMP5" 9.04849463327776 0.3663767905577 1.13365548905463 0.32318177267701 0.746557584158051 1 0.999740811128861
"VAMP8" 23.5115691160207 0.670779361317959 0.886508648263622 0.756652924516635 0.449257824959457 1 0.999740811128861
"VANGL1" 1485.30208295478 -0.000367331266349986 0.274516062089797 -0.00133810482182215 0.998932347140542 1 0.999740811128861
"VANGL2" 32139.9757864372 -0.108901655585102 0.166151162943612 -0.655437215459397 0.512186297238305 1 0.999740811128861
"VAPA" 21709.5489406453 0.0698713083631255 0.0954892405219261 0.731719175702123 0.464339989818977 1 0.999740811128861
"VAPB" 19941.7510050478 -0.107042876893344 0.194002920668197 -0.551759099938602 0.581113412650851 1 0.999740811128861
"VARS" 8848.34431742861 -0.159137265069534 0.183805390487607 -0.865792154666235 0.386604152259019 1 0.999740811128861
"VARS2" 4592.12808449642 -0.092975464198624 0.255477763647132 -0.363927814582887 0.715911913765928 1 0.999740811128861
"VASH1" 13789.258734035 -0.165343476350609 0.152843377075065 -1.08178371555742 0.279348644163628 1 0.999740811128861
"VASH2" 8761.5716305796 0.0421704425724309 0.193753392156126 0.217650086551518 0.827701756430888 1 0.999740811128861
"VASN" 154.456109574703 0.0285003247989484 0.599791723665694 0.0475170357882991 0.962101153075745 1 0.999740811128861
"VASP" 1564.54595230488 -0.268328457571325 0.172139630986826 -1.55878373871884 0.119047574248261 1 0.999740811128861
"VAT1" 49532.9958010438 -0.34426166047531 0.290839888652537 -1.18368103519183 0.23653934895273 1 0.999740811128861
"VAT1L" 77810.2021340523 -0.465893076975617 0.405521337056262 -1.14887438564294 0.250607781008499 1 0.999740811128861
"VAV2" 10932.7394369702 -0.0622656149104487 0.0868287641462406 -0.717108155605882 0.473307363874703 1 0.999740811128861
"VAV3" 2710.54645263763 0.257492288346035 0.474239409776062 0.542958436262445 0.5871584200794 1 0.999740811128861
"VAX1" 218.478565742874 -1.62704056569555 1.80746639330956 -0.900177492493433 0.368025801969048 1 0.999740811128861
"VAX2" 344.502154970712 -0.0363820830009982 0.33348099126519 -0.109097921482627 0.913124823466913 1 0.999740811128861
"VBP1" 14498.0101063026 0.0776298159386312 0.115111613150543 0.674387351666305 0.500065081955041 1 0.999740811128861
"VCAM1" 1312.66915766655 -0.205422005008102 1.48598407349343 -0.138239708400893 0.890050973581565 1 0.999740811128861
"VCAN" 29623.209671259 0.278646141671186 0.482307620974038 0.577735307413242 0.563442837784916 1 0.999740811128861
"VCL" 10450.1910302625 -0.0829390895424316 0.266740586404851 -0.31093539479796 0.755849736073226 1 0.999740811128861
"VCP" 40158.0963187121 -0.224189607583933 0.125319581087543 -1.78894316146273 0.0736239697620461 1 0.999740811128861
"VCPIP1" 6164.41338157648 -0.0173769204099014 0.169253101073157 -0.102668254228267 0.918226269921031 1 0.999740811128861
"VCPKMT" 911.555144584074 0.27432826269597 0.132757135654808 2.06639184660682 0.0387914951822531 1 0.999740811128861
"VCX" 17.5622650832952 -0.0233437965526085 0.779788420174354 -0.0299360646409561 0.97611804330581 1 0.999740811128861
"VDAC1" 22636.0223413352 -0.0388768487423591 0.127656183525403 -0.304543404547441 0.760713930032314 1 0.999740811128861
"VDAC2" 21054.939192111 0.00721451920975211 0.102100883181966 0.0706606934721053 0.943667804670613 1 0.999740811128861
"VDAC3" 18816.8971477342 0.0148504797645465 0.154424396006752 0.0961666689238481 0.923388202436125 1 0.999740811128861
"VDR" 14.3626255411201 0.159541273442827 0.855320243164349 0.186528115893278 0.852030632443893 1 0.999740811128861
"VEGFA" 3918.62730199036 1.10405653071224 1.15437242902679 0.956412768488442 0.338863736331906 1 0.999740811128861
"VEGFB" 1668.86749602764 -0.260317611569944 0.453623461015354 -0.573862760509057 0.566060674698486 1 0.999740811128861
"VEGFC" 184.441624368386 0.279258094883597 0.478660923076873 0.58341527670256 0.559613776234218 1 0.999740811128861
"VEPH1" 1551.19063607826 0.230941775801569 1.35978774157169 0.169836636072803 0.865138614038329 1 0.999740811128861
"VEZF1" 11497.7784895788 0.0355779677686849 0.282071683616052 0.126130944136571 0.89962827319173 1 0.999740811128861
"VEZT" 16607.5546538101 -0.00035447347700839 0.13306046162307 -0.00266400306059762 0.997874435602175 1 0.999740811128861
"VGF" 35153.7302918269 -0.414406918822395 0.495947720417102 -0.835585892952326 0.403387907664191 1 0.999740811128861
"VGLL2" 26.8139428316299 -0.592909299030975 1.97911148938009 -0.299583576879081 0.764494812863263 1 0.999740811128861
"VGLL3" 1463.62765978129 0.917842274349819 1.0639773034227 0.862652118045396 0.388328765910812 1 0.999740811128861
"VGLL4" 5581.2675198894 -0.0151706019012308 0.343710370737693 -0.0441377485022366 0.964794603137677 1 0.999740811128861
"VHL" 18288.5882927011 0.000156543013386954 0.0972225457389023 0.00161015135118309 0.998715285651458 1 0.999740811128861
"VILL" 66.1361167767509 -0.429938463389391 0.601215392376808 -0.715115529044755 0.474537659061454 1 0.999740811128861
"VIM" 128146.215502637 0.0757899040447433 0.497381430591567 0.152377831948011 0.878888940438333 1 0.999740811128861
"VIM-AS1" 729.900553846784 -0.258709293753101 0.350812015481216 -0.73745847444314 0.460843586989963 1 0.999740811128861
"VIMP" 3709.966677402 0.041462126408875 0.205489777386426 0.201772209480304 0.840094808310792 1 0.999740811128861
"VIPAS39" 3208.60201736997 0.0350635241019837 0.116151763745295 0.30187681160721 0.76274597325137 1 0.999740811128861
"VIPR1" 59.3001706444252 -0.518091068044987 0.674350301375062 -0.768281806931133 0.442319780799875 1 0.999740811128861
"VIPR2" 90.9472557527747 -0.463767639661436 0.640399566021935 -0.724184812526171 0.468952281275395 1 0.999740811128861
"VKORC1" 3381.02148107622 0.201186950674409 0.20562068285417 0.978437323919863 0.327858075861314 1 0.999740811128861
"VKORC1L1" 14665.1853040506 -0.0406018945355644 0.189174964923755 -0.214626150727337 0.830058803696184 1 0.999740811128861
"VLDLR" 5369.00335262621 -0.0714471034794429 0.283253026676415 -0.252237740644033 0.800857308124636 1 0.999740811128861
"VLDLR-AS1" 142.415799711294 0.410194790471169 0.372231945354083 1.10198706905979 0.270467293326086 1 0.999740811128861
"VMA21" 14329.4633816459 0.181897185286022 0.13904640518945 1.30817610881913 0.190813583517039 1 0.999740811128861
"VMAC" 159.856032784436 0.21648035025064 0.34619390060668 0.62531532147526 0.531764126090706 1 0.999740811128861
"VMO1" 70.0778851695345 -0.0694042650740568 0.372451630133882 -0.18634437188289 0.852174713056183 1 0.999740811128861
"VMP1" 6933.53556770158 0.0575876196229992 0.124896098380232 0.461084216159262 0.644738185381791 1 0.999740811128861
"VN1R1" 426.677917640623 0.105885584983153 0.255428154543978 0.414541557379188 0.678477538834913 1 0.999740811128861
"VOPP1" 15650.4943100043 0.117150764802897 0.167190830907594 0.700700894701851 0.483489697586415 1 0.999740811128861
"VPRBP" 4816.75020010064 0.138542696109687 0.153727766894197 0.90122102798149 0.367470812691008 1 0.999740811128861
"VPS11" 4012.61021941636 -0.0796480501208258 0.123570283571838 -0.644556667012276 0.519214524003422 1 0.999740811128861
"VPS13A" 11521.7933997832 0.280033483837868 0.364535829108346 0.768191934721009 0.44237316439419 1 0.999740811128861
"VPS13A-AS1" 9.199303537539 -1.15471580319493 1.1212610586856 -1.02983671309208 0.303086663392038 1 0.999740811128861
"VPS13B" 6373.34362651185 0.122619366341446 0.175581480420195 0.698361615632802 0.484951074867402 1 0.999740811128861
"VPS13C" 15258.4115664294 0.129206617832706 0.306572441787053 0.421455422018831 0.673422556294617 1 0.999740811128861
"VPS13D" 10112.2334554879 0.0300093643247027 0.168308448041625 0.178299810103893 0.858487527939346 1 0.999740811128861
"VPS16" 5288.92550592287 -0.196885371160907 0.128652159098154 -1.53036973915606 0.125925234912906 1 0.999740811128861
"VPS18" 4091.41548762095 -0.225794764298477 0.163209130896965 -1.38346894599312 0.166521122823849 1 0.999740811128861
"VPS25" 4668.03804547522 0.0594600530336888 0.125764901527101 0.472787338213561 0.636364908398039 1 0.999740811128861
"VPS26A" 9631.36876300126 0.0683768241486012 0.138951749887088 0.492090414148537 0.622655428471435 1 0.999740811128861
"VPS26B" 18075.3911829 -0.000281699594809454 0.209424880714215 -0.00134511044651789 0.998926757465789 1 0.999740811128861
"VPS28" 6577.52432647735 -0.105206112350931 0.175249217950059 -0.600322863528621 0.548291084201685 1 0.999740811128861
"VPS29" 6960.88634041551 0.142847120370365 0.209186385325484 0.682870064168381 0.494688951669844 1 0.999740811128861
"VPS33A" 5797.46270611412 -0.0940682806482229 0.117290668562454 -0.802009927994694 0.422547215364064 1 0.999740811128861
"VPS33B" 3501.96378108502 -0.0617349392113231 0.129263475136387 -0.477589969991028 0.632942071089697 1 0.999740811128861
"VPS35" 21590.3333456261 -0.0625295091228898 0.0944993411657004 -0.661692540408796 0.508168286384143 1 0.999740811128861
"VPS36" 10382.2901292716 0.000528144548337599 0.192296769974259 0.00274650764237119 0.997808606711083 1 0.999740811128861
"VPS37A" 4053.94946786566 0.0837037225484675 0.131511045205836 0.636476749290962 0.524465730745934 1 0.999740811128861
"VPS37B" 3173.306806797 -0.0363056331953772 0.315477108540344 -0.115081672211834 0.908380386833591 1 0.999740811128861
"VPS37C" 1411.53163823222 -0.0758066808430957 0.201173981417607 -0.376821497039085 0.706306264053024 1 0.999740811128861
"VPS37D" 2287.18237141925 -0.128442199729539 0.237674901972915 -0.540411287280878 0.588913425418007 1 0.999740811128861
"VPS39" 15126.8662277695 -0.0271230487193511 0.0760516620085742 -0.356639789361779 0.721361486090818 1 0.999740811128861
"VPS41" 13113.5005232249 0.0331320929648778 0.154083258473717 0.2150272086213 0.829746105285881 1 0.999740811128861
"VPS45" 7028.40744093994 -0.00944822206187779 0.105206899328803 -0.0898061070343809 0.928441295091813 1 0.999740811128861
"VPS4A" 11583.4868767985 -0.0911044452518636 0.128417778537223 -0.709437947686164 0.478052745915636 1 0.999740811128861
"VPS4B" 6826.37339595695 0.0378089348243929 0.212707547991859 0.177750790610589 0.858918695195098 1 0.999740811128861
"VPS51" 4695.16666853462 -0.088573273191306 0.291373121133369 -0.303985737760497 0.761138756935342 1 0.999740811128861
"VPS52" 5019.13014037716 -0.0467410414322288 0.22816476721245 -0.204856525410459 0.837684222498754 1 0.999740811128861
"VPS53" 11774.285660365 -0.0809480738969564 0.151244469603738 -0.535213446872081 0.592502268931332 1 0.999740811128861
"VPS54" 4495.81736664216 0.153550880930201 0.200293588368119 0.76662903781019 0.443302105694174 1 0.999740811128861
"VPS72" 6825.45925241939 -0.169840483688947 0.144796023959421 -1.17296372541656 0.240810352663784 1 0.999740811128861
"VPS8" 8002.42794872188 -0.0785309509041357 0.0937604697836347 -0.837569938433082 0.402272282173319 1 0.999740811128861
"VPS9D1" 2523.15864635987 -0.149815545168263 0.160901062985466 -0.931103514100433 0.351800021021392 1 0.999740811128861
"VPS9D1-AS1" 57.2369164921165 -0.642190060772531 0.48263233234378 -1.33059892124073 0.183321017656029 1 0.999740811128861
"VRK1" 2156.19856374468 0.409615947697727 0.378848198441711 1.08121392521482 0.2796019651166 1 0.999740811128861
"VRK2" 583.653266595254 0.589815807780805 0.316201502447889 1.86531627210724 0.0621370856215489 1 0.999740811128861
"VRK3" 2291.13709707843 0.00698208813346492 0.170482619968221 0.0409548382982759 0.967331899447678 1 0.999740811128861
"VSIG1" 38.1631748846266 -0.515019865794901 0.81177802167627 -0.634434355258125 0.525797394801234 1 0.999740811128861
"VSIG10" 635.171720804432 0.263105920822385 0.685381108233192 0.383882656906946 0.701065421151744 1 0.999740811128861
"VSIG10L" 785.109999263825 -0.365114635720371 0.217536789062699 -1.67840408646988 0.0932682404044959 1 0.999740811128861
"VSNL1" 4945.65751079273 -0.183600769853606 0.326075467260087 -0.563062199669135 0.573392530217832 1 0.999740811128861
"VSTM2A" 7372.7591350436 0.29755901042934 0.387287284559418 0.768315982198709 0.44229948184778 1 0.999740811128861
"VSTM2B" 549.809844769837 -0.128433016533153 0.431199692559714 -0.29785043623464 0.765817318004735 1 0.999740811128861
"VSTM2L" 5792.60799592712 -0.372864219711642 0.287551020939127 -1.2966889093069 0.194738246899187 1 0.999740811128861
"VSTM4" 1568.44615536046 -0.0917847914943055 0.367709469929876 -0.24961225913439 0.802887217220943 1 0.999740811128861
"VSTM5" 44.6200075219792 0.377289181872007 0.834119067412863 0.452320533856422 0.651038085354318 1 0.999740811128861
"VSX1" 101.27122229715 -1.54840599797592 1.93245053126662 -0.801265529400651 0.422977942050658 1 0.999740811128861
"VSX2" 391.897981949257 -2.31174195008277 1.43103420741694 -1.61543444461438 0.106216646072534 1 0.999740811128861
"VTA1" 11443.0475245191 0.109168722275504 0.0835285266989298 1.30696334042849 0.191225162256774 1 0.999740811128861
"VTCN1" 82.4954142047459 -0.370717145241067 0.402187828918893 -0.92175127784841 0.356658326726903 1 0.999740811128861
"VTI1A" 4063.77621632773 -0.0762027636962332 0.244107537209126 -0.312168827589091 0.754912221146748 1 0.999740811128861
"VTI1B" 7343.93425462849 -0.0490235764701726 0.115086657328953 -0.425970982283793 0.670128990584631 1 0.999740811128861
"VTN" 36.3531790466666 -0.183839444592199 0.745203592382887 -0.246696938221068 0.805142776290604 1 0.999740811128861
"VWA1" 757.026234545819 0.103324294262457 0.465094990408879 0.222157400946465 0.824191354602857 1 0.999740811128861
"VWA3A" 52.6296548129886 0.211070084166772 0.591826390483172 0.356641892894388 0.721359911129946 1 0.999740811128861
"VWA3B" 9.73573351784108 0.0648458169003681 1.21229040663885 0.0534903324692284 0.957341233195267 1 0.999740811128861
"VWA5A" 7625.16663819492 0.247147673754749 0.186219969800448 1.32718136524021 0.18444869513533 1 0.999740811128861
"VWA5B1" 84.7186303948364 -0.577315498987428 0.724693039657901 -0.796634529924498 0.425663317267051 1 0.999740811128861
"VWA5B2" 1101.26712969409 0.0638508222886089 0.409252909106527 0.15601800468079 0.876018829326517 1 0.999740811128861
"VWA7" 408.715919477604 -0.557589683496074 0.449631820940174 -1.24010280751518 0.214937370688291 1 0.999740811128861
"VWA8" 2962.17196607086 0.21196136762412 0.140744520240964 1.50600085361212 0.132066954537281 1 0.999740811128861
"VWA8-AS1" 80.8992829030022 0.00361047697794687 0.353631980005361 0.0102097015600573 0.991853978275915 1 0.999740811128861
"VWA9" 3748.20616103791 0.217493972645491 0.162111281651399 1.34163378655648 0.179714765640881 1 0.999740811128861
"VWC2" 709.718544438109 0.38279759123503 0.502552995088915 0.761705919526562 0.446235541560676 1 0.999740811128861
"VWC2L" 291.492326565288 -0.445241144184379 0.501031597208113 -0.888648833058406 0.374191837838287 1 0.999740811128861
"VWCE" 523.988687280183 0.286493603348223 0.32509040046017 0.881273648630313 0.37816972520553 1 0.999740811128861
"VWDE" 76.9039873874223 0.313726426377473 0.38448328698536 0.815968956251195 0.414517891132057 1 0.999740811128861
"VWF" 16.5150632505277 -0.707077050105005 0.828062716163229 -0.85389311256664 0.393164216090255 1 0.999740811128861
"WAC" 17447.9153214014 0.125546221148413 0.121415817460341 1.03401866226714 0.301127438824804 1 0.999740811128861
"WAC-AS1" 11555.7012760707 0.0767589881562057 0.0776133482681871 0.988992098253136 0.322667007728305 1 0.999740811128861
"WAPAL" 9097.48952726306 0.117503773861459 0.248266984005169 0.47329601369392 0.636002005726632 1 0.999740811128861
"WARS" 11436.0430523763 -0.119699243767848 0.213680217400226 -0.560179342871269 0.575357115579407 1 0.999740811128861
"WARS2" 948.782778816467 0.0543354295014026 0.12578556193842 0.431968730465292 0.665764140031522 1 0.999740811128861
"WAS" 90.3384087258839 0.344589292541319 0.266808849373791 1.29152122708854 0.196522999325149 1 0.999740811128861
"WASF1" 20633.1001874224 0.00294871884086226 0.174763974684626 0.0168725782655346 0.986538269027029 1 0.999740811128861
"WASF2" 5141.90501799714 0.113421455125267 0.275122131114786 0.412258565553005 0.680149914967652 1 0.999740811128861
"WASF3" 21815.6699371138 0.127622300850323 0.210452260200959 0.606419245526079 0.544236391801079 1 0.999740811128861
"WASH1" 992.985471523728 -0.07223598870543 0.217800622592049 -0.331661075371356 0.740145195832203 1 0.999740811128861
"WASH2P" 1727.05429681576 0.00662824132464482 0.233237683348327 0.0284183980456791 0.977328450608423 1 0.999740811128861
"WASH3P" 1991.53043444077 -0.0136541807733597 0.201444876994795 -0.0677812261947594 0.945959788713628 1 0.999740811128861
"WASH5P" 1801.67388354608 -0.0306150748639113 0.449450009923266 -0.0681167520034946 0.945692695158767 1 0.999740811128861
"WASH7P" 1778.61302328554 0.0258938580833189 0.204596672585334 0.126560504411522 0.899288258411532 1 0.999740811128861
"WASL" 8541.66284392563 0.0340572179668604 0.129961939750867 0.262055321982319 0.793278791230819 1 0.999740811128861
"WBP1" 1862.92145247408 0.00226287517828225 0.14336045631483 0.0157845143385482 0.987406302666828 1 0.999740811128861
"WBP11" 12968.2777749454 0.0175451425602801 0.105262390258349 0.166680069844685 0.867621788104864 1 0.999740811128861
"WBP1L" 6512.15768143385 -0.130571772607546 0.0782037309862625 -1.66963610253432 0.0949913829416648 1 0.999740811128861
"WBP2" 11736.0510216607 -0.169115561920658 0.234477039772067 -0.721245722331933 0.470758345240097 1 0.999740811128861
"WBP4" 3302.8243873871 0.205228812600684 0.175323574367881 1.17057168917885 0.241770982569289 1 0.999740811128861
"WBP5" 3207.50816672941 0.0474885001619892 0.322593479839673 0.147208493443794 0.882967456837222 1 0.999740811128861
"WBSCR16" 2988.76391690114 0.0615383282051634 0.181781991789177 0.33852818752549 0.734965189084419 1 0.999740811128861
"WBSCR17" 3447.34584479341 -0.239622320160175 0.21249615586299 -1.12765484715251 0.259465713722224 1 0.999740811128861
"WBSCR22" 3262.07517624573 0.0242477874690922 0.117943704522086 0.205587806210984 0.837112903297241 1 0.999740811128861
"WBSCR27" 19.2034841404203 0.921445207810188 0.758626921431104 1.21462234173279 0.224510163686846 1 0.999740811128861
"WDFY1" 8874.65557190016 0.208291450318704 0.0967864919757916 2.1520714933113 0.0313917239466877 1 0.999740811128861
"WDFY2" 2428.4391388714 0.114529821040221 0.151730059297061 0.754826179933081 0.450353283373847 1 0.999740811128861
"WDFY3" 24997.4980604923 0.0358488003205426 0.26152281299794 0.137077144091536 0.890969818287732 1 0.999740811128861
"WDFY3-AS2" 434.113693177356 0.15943198973049 0.230898864959211 0.690484077341193 0.489889819713724 1 0.999740811128861
"WDHD1" 4149.74212916257 0.311865686456973 0.409728370092989 0.761152288249394 0.446566112210306 1 0.999740811128861
"WDPCP" 846.520818528933 -0.0283479849329177 0.127736811423775 -0.221924945651504 0.824372310878436 1 0.999740811128861
"WDR1" 20749.2125624522 -0.103146623546296 0.293361588817968 -0.351602348357539 0.725136503795993 1 0.999740811128861
"WDR11" 8059.37117878747 0.0941529033319658 0.0733119406997396 1.28427787388119 0.199044745808907 1 0.999740811128861
"WDR11-AS1" 303.875760263735 0.663373891579605 0.364957664259383 1.81767354557632 0.0691140433958899 1 0.999740811128861
"WDR12" 3651.6977772198 0.0297609572954326 0.105493711950575 0.282111196441508 0.777858248260382 1 0.999740811128861
"WDR13" 5060.03540250342 -0.030579825256482 0.191478798758209 -0.159703452574386 0.873114681053015 1 0.999740811128861
"WDR16" 25.9653494733604 0.154477862009614 0.830443645575726 0.186018476789619 0.852430271828416 1 0.999740811128861
"WDR17" 5051.09109529269 0.218907087555615 0.210480087744176 1.04003704056643 0.298322692168152 1 0.999740811128861
"WDR18" 3150.75597342377 -0.0949692957153947 0.199834484034503 -0.475239777429994 0.634616078115657 1 0.999740811128861
"WDR19" 3840.19429873827 0.159604688874914 0.170937345828609 0.933702861134523 0.350457188733284 1 0.999740811128861
"WDR20" 3193.75062891713 0.00955639318773337 0.124942889780452 0.0764860906012795 0.939032379650246 1 0.999740811128861
"WDR24" 1490.47646160713 0.11123501721446 0.329726387980526 0.337355520423284 0.73584891083942 1 0.999740811128861
"WDR25" 1712.09445232614 -0.00161265065770618 0.189086713778732 -0.00852863020081512 0.993195220131889 1 0.999740811128861
"WDR26" 24515.4111414923 0.140001211192881 0.123759622601753 1.13123495571243 0.257956212883444 1 0.999740811128861
"WDR27" 2511.05550458634 0.141459938386421 0.210668274080361 0.67148192580939 0.50191356978368 1 0.999740811128861
"WDR3" 5773.03907487909 -0.0120351042396794 0.109147646083982 -0.110264441529221 0.912199656813521 1 0.999740811128861
"WDR31" 787.057544067211 0.189637482179617 0.166540629489333 1.13868599368879 0.254834146694498 1 0.999740811128861
"WDR33" 10001.797353639 0.0446102791645808 0.0694160942566965 0.642650377297442 0.52045098666043 1 0.999740811128861
"WDR34" 2780.93930310252 -0.0891693741684954 0.437277066568579 -0.203919622101908 0.838416311032431 1 0.999740811128861
"WDR35" 3254.97905023415 0.159906950407151 0.205638083285487 0.777613503551054 0.436796897881049 1 0.999740811128861
"WDR36" 4979.49833840249 0.101725884661414 0.163541690361592 0.622018058126322 0.533929993943212 1 0.999740811128861
"WDR37" 10207.4258716982 0.0677451091604096 0.202500002972109 0.334543744030169 0.737969287471185 1 0.999740811128861
"WDR4" 1026.2263771414 -0.220431117411436 0.176205189747505 -1.25099106176898 0.210937738497208 1 0.999740811128861
"WDR41" 7024.49733531519 -0.00870188019051105 0.0653099054020885 -0.1332398223047 0.89400371794963 1 0.999740811128861
"WDR43" 4166.82045836666 0.106169357820037 0.110985859138709 0.956602567605911 0.338767892374618 1 0.999740811128861
"WDR44" 4122.00529750917 -0.101028930150054 0.154386951927074 -0.654387750318277 0.512862024384711 1 0.999740811128861
"WDR45" 1852.24061208487 -0.166397778940248 0.190067673782422 -0.875465962353652 0.381320422617661 1 0.999740811128861
"WDR45B" 10707.0110336985 0.157278996462464 0.160455544869418 0.980202937769845 0.326985954681474 1 0.999740811128861
"WDR46" 2914.85816685665 -0.103514375239786 0.144917610893708 -0.714298107741443 0.475042862071549 1 0.999740811128861
"WDR47" 20322.7049192827 -0.111936041211471 0.17108064220554 -0.65428817526292 0.512926162656358 1 0.999740811128861
"WDR48" 13918.6592256536 0.0905100324326299 0.0770834979316583 1.17418169726646 0.240322255470526 1 0.999740811128861
"WDR49" 134.102420070716 -0.434842765905586 0.975585735995082 -0.445724809067707 0.655796041525781 1 0.999740811128861
"WDR5" 6733.01461577461 0.057561891537754 0.151289760413636 0.380474470845721 0.703593243523861 1 0.999740811128861
"WDR52" 826.683584386388 0.181053285306069 0.390646313570741 0.463471122128694 0.643026709490128 1 0.999740811128861
"WDR53" 709.889470598899 0.125929869989119 0.135732897474095 0.927777070500933 0.353523220459353 1 0.999740811128861
"WDR54" 3047.22844730862 0.272353583640041 0.31913387901784 0.853414825396261 0.39342930291751 1 0.999740811128861
"WDR55" 1576.1110972243 -0.00235745077511804 0.147096730828778 -0.0160265341169419 0.987213223247421 1 0.999740811128861
"WDR59" 4213.32720989561 -0.0060501853387297 0.0834127355626755 -0.0725331125746818 0.942177654834068 1 0.999740811128861
"WDR5B" 1488.75372194557 0.0821818697329198 0.180418320192382 0.455507343407745 0.648744285757417 1 0.999740811128861
"WDR6" 30306.8713199628 -0.276532748625423 0.122381136648708 -2.25960271491188 0.0238459189569494 1 0.999740811128861
"WDR60" 3190.23902358257 0.0302239603975635 0.145177613763408 0.208186094357624 0.835083665818919 1 0.999740811128861
"WDR61" 4257.31093322354 0.146271293699624 0.120439053592045 1.21448391810748 0.224562987269214 1 0.999740811128861
"WDR62" 975.775169933603 0.103300740948667 0.777664026335734 0.13283466567871 0.894324138037572 1 0.999740811128861
"WDR63" 84.5661816483568 0.102826801658412 0.782601128000812 0.13139107264142 0.895465950441024 1 0.999740811128861
"WDR65" 365.042777103819 0.462180621242814 0.537479131002977 0.859904309922416 0.389841792536905 1 0.999740811128861
"WDR66" 209.518238092317 0.333861680484499 0.24001608538755 1.39099710732061 0.164226303928952 1 0.999740811128861
"WDR7" 11381.8477544786 -0.113554510738506 0.199065683634421 -0.570437398678145 0.568381070028245 1 0.999740811128861
"WDR70" 3573.38138208839 0.110140899485116 0.0904581123909754 1.21759007096089 0.223379789449637 1 0.999740811128861
"WDR72" 1624.01711941813 0.0755790093038677 0.478408348865549 0.157980121967119 0.874472462376808 1 0.999740811128861
"WDR73" 3177.46091071216 0.0924699101049335 0.12261466480061 0.754150494602774 0.450758859988154 1 0.999740811128861
"WDR74" 2156.65614383919 -0.00080293109315762 0.178532995261602 -0.00449738207764395 0.996411620372915 1 0.999740811128861
"WDR75" 5136.76590680263 0.0743797467741882 0.1728249632948 0.430376175734019 0.666922022866423 1 0.999740811128861
"WDR76" 812.235117837227 0.585217808919115 1.12547732041157 0.51997299128614 0.603082399895241 1 0.999740811128861
"WDR77" 3919.23850387649 -0.141687198246222 0.145807827587985 -0.97173931324588 0.331180253585251 1 0.999740811128861
"WDR78" 403.726200513869 -0.0815015504588756 0.150560781240836 -0.541319922672999 0.588287090822058 1 0.999740811128861
"WDR81" 1869.75194341021 -0.138940293296081 0.204859028295163 -0.678223920382431 0.497629728111654 1 0.999740811128861
"WDR82" 49904.4408771579 -0.0437350677516134 0.0939225560366826 -0.465650314441316 0.64146582214418 1 0.999740811128861
"WDR83" 1234.93383962378 -0.16119833870737 0.21719291236184 -0.742189682685486 0.457972418736803 1 0.999740811128861
"WDR83OS" 4885.57161396913 -0.0173135598221823 0.143676396634584 -0.120503856080247 0.904084025195912 1 0.999740811128861
"WDR86" 1666.57325460842 -0.252435723490244 0.259462324892342 -0.972918606179089 0.330593756809896 1 0.999740811128861
"WDR86-AS1" 40.4791021406066 -0.0709785330407503 0.540580271437796 -0.131300635245098 0.895537489289561 1 0.999740811128861
"WDR88" 28.6654916914195 -0.236149656591935 0.468570195043764 -0.503979252393292 0.614275956779789 1 0.999740811128861
"WDR89" 2001.26675873904 0.24271152077328 0.223733762153361 1.08482295402028 0.278000077045272 1 0.999740811128861
"WDR90" 1821.21125579755 -0.107320688070463 0.547904068834538 -0.195874960919249 0.844708035915083 1 0.999740811128861
"WDR91" 1951.21323525681 -0.00191627806950465 0.134061032254035 -0.0142940721646351 0.988595368876812 1 0.999740811128861
"WDR92" 1194.5674399342 -0.0184628789429532 0.128398662747235 -0.143793389650008 0.885663622923212 1 0.999740811128861
"WDR93" 18.0280082696811 0.510682580786737 1.01920409126617 0.5010601754476 0.616328773381812 1 0.999740811128861
"WDR96" 141.635812558817 -0.00595878810418934 0.475163709574639 -0.0125404949580926 0.989994394942401 1 0.999740811128861
"WDSUB1" 693.819856897055 -0.0346218477904975 0.185014885476705 -0.1871300663257 0.851558655006698 1 0.999740811128861
"WDTC1" 7799.22644313958 -0.0530528478300248 0.118554880545474 -0.447496109699808 0.654516896138676 1 0.999740811128861
"WDYHV1" 1864.86212776756 0.195017192540116 0.119563752766173 1.63107286303989 0.102874945933337 1 0.999740811128861
"WEE1" 3556.16286279502 0.432352001032044 0.581531471838314 0.743471371661642 0.45719634772941 1 0.999740811128861
"WEE2" 40.3574193352488 0.435934020407716 0.574340783904645 0.759016306388738 0.447842802383049 1 0.999740811128861
"WEE2-AS1" 220.531408757173 -0.211940498590867 0.370237542800102 -0.572444644559716 0.567020777612781 1 0.999740811128861
"WFDC1" 24.1325510384292 -0.923865690372432 1.2282676744252 -0.752169669208935 0.451949031168176 1 0.999740811128861
"WFDC2" 60.3662733656257 0.80361819340756 0.941528751326772 0.853524857605386 0.393368308862828 1 0.999740811128861
"WFDC3" 18.8413456122849 0.0791427929141059 0.707063971083771 0.111931587735686 0.910877650582417 1 0.999740811128861
"WFDC5" 5.43762619184735 -0.669026232731432 1.59236928458519 -0.420145150504905 0.674379420806249 1 0.999740811128861
"WFIKKN1" 156.798638688851 0.116028365855273 0.573722934159988 0.202237628909074 0.83973095723867 1 0.999740811128861
"WFS1" 1665.77230296649 -0.312704902623199 0.151235163821582 -2.06767324953679 0.0386707589956167 1 0.999740811128861
"WHAMM" 850.727435825636 0.0632614403183447 0.115824204957799 0.546184973524266 0.584938794156817 1 0.999740811128861
"WHAMMP1" 89.6652662432618 0.700007296736564 0.366948641793141 1.90764378719564 0.0564372716663481 1 0.999740811128861
"WHAMMP2" 300.487740472688 0.0766490996073937 0.261369982168564 0.293259000025339 0.769324189838834 1 0.999740811128861
"WHAMMP3" 232.789867143566 0.260448985554625 0.280284105472981 0.929232091541959 0.352768819579668 1 0.999740811128861
"WHSC1" 39086.5129027684 0.0476839592663892 0.143229143194516 0.332920788345643 0.739194076883096 1 0.999740811128861
"WHSC1L1" 21979.9922594623 0.0296979456899749 0.120962221055844 0.245514222794111 0.806058296919913 1 0.999740811128861
"WIBG" 1973.9309013738 0.0442083755683451 0.178897191797903 0.247116095697502 0.804818377396079 1 0.999740811128861
"WIPF1" 1516.79785037048 0.229636601465489 0.28754043844841 0.798623674306909 0.424508655934045 1 0.999740811128861
"WIPF2" 6498.78353713353 -0.0574731595968117 0.101294595640702 -0.567386238459082 0.570451797485837 1 0.999740811128861
"WIPF3" 1275.98492634247 -0.0167198766892235 0.485262612970199 -0.0344553160336922 0.972514073812387 1 0.999740811128861
"WIPI1" 1349.06643645237 0.0276180925853081 0.372875832785554 0.0740677999402329 0.940956436785736 1 0.999740811128861
"WIPI2" 8614.985513389 -0.0396475302382611 0.0865560777256632 -0.458055994218254 0.646912213308308 1 0.999740811128861
"WIZ" 10043.4136774621 -0.129582005136089 0.140703784728126 -0.920956073686811 0.35707336105461 1 0.999740811128861
"WLS" 6054.89783177491 0.243955655098647 0.722062175615741 0.337859623917584 0.73546897560806 1 0.999740811128861
"WNK1" 28590.319093652 0.108356389475428 0.134038509808017 0.80839744958838 0.418861819685014 1 0.999740811128861
"WNK2" 7812.60459621692 -0.159570856674768 0.3108169095391 -0.513391812920958 0.607677271367978 1 0.999740811128861
"WNK3" 8224.97610721343 0.0505874699241929 0.174965601409114 0.289128088703028 0.772483359407304 1 0.999740811128861
"WNK4" 47.9430136193323 0.210634027045232 0.503334703544398 0.418477060218544 0.675598355263292 1 0.999740811128861
"WNT10B" 177.686284602656 -0.348987469860418 0.494306096497407 -0.706014901158009 0.480178870779489 1 0.999740811128861
"WNT11" 20.3158898243246 -0.504602042918857 0.830091099819569 -0.607887547557779 0.543262059030513 1 0.999740811128861
"WNT2B" 262.202092642868 0.092561832554992 0.442849732412993 0.209014087127574 0.834437241555001 1 0.999740811128861
"WNT3" 1061.44298561028 -0.0636599201737284 0.327823392343651 -0.19418968158012 0.846027361994478 1 0.999740811128861
"WNT4" 777.14831365234 -0.206737705222571 0.387797019935043 -0.533108029703788 0.59395880097175 1 0.999740811128861
"WNT5A" 1555.04079914475 -0.100851056152454 0.880935907991094 -0.114481717952032 0.908855938071693 1 0.999740811128861
"WNT5B" 455.290855174924 0.0819470059933437 0.582367030075917 0.140713676704296 0.888096140156146 1 0.999740811128861
"WNT7A" 640.838353055919 0.23725542747529 1.60143648161692 0.148151631487588 0.88222310295455 1 0.999740811128861
"WNT7B" 1682.32414792188 -0.148788465269288 0.91881932953787 -0.161934409177181 0.871357505809492 1 0.999740811128861
"WNT8B" 638.894799973241 1.21618067517438 1.81604384805534 0.669686845103818 0.503057439322212 1 0.999740811128861
"WNT9A" 113.536775082768 -0.937440699895428 0.469435248616244 -1.99695421819884 0.0458301565544851 1 0.999740811128861
"WRAP53" 1387.25906733447 0.0268338824799228 0.289944699951729 0.0925482772555946 0.926262436070879 1 0.999740811128861
"WRAP73" 1442.49935349474 0.0682767170655084 0.265458649519296 0.257202834374193 0.797022196083196 1 0.999740811128861
"WRB" 10291.7288786223 0.0294226481242037 0.161168432696244 0.182558380893713 0.85514454268774 1 0.999740811128861
"WRN" 2677.15123085391 0.161797376951905 0.285768514550345 0.566183357206066 0.571269142340851 1 0.999740811128861
"WRNIP1" 7257.08821518934 -0.0775203121303951 0.119552923710403 -0.648418371751201 0.516714390935768 1 0.999740811128861
"WSB1" 24610.6552672027 0.458803571194065 0.443703153928848 1.03403270211516 0.301120875458249 1 0.999740811128861
"WSB2" 19444.3646500715 -0.180845262441493 0.124152143785672 -1.4566422852407 0.145215148907942 1 0.999740811128861
"WSCD1" 10019.2480389497 0.224680200958527 0.347276626445692 0.646977607615245 0.517646435990983 1 0.999740811128861
"WSCD2" 1748.05320434956 0.0892923828836563 0.311605465330157 0.28655589461195 0.774452389642331 1 0.999740811128861
"WTAP" 11048.3333241665 0.0713881399690657 0.0769226273629169 0.928051243391105 0.353380989074959 1 0.999740811128861
"WTH3DI" 605.412799565214 -0.15692546833029 0.315914881870119 -0.49673338400945 0.61937707723745 1 0.999740811128861
"WTIP" 1132.86776454577 -0.17294818139226 0.239987095109977 -0.720656172420457 0.471121083994383 1 0.999740811128861
"WWC1" 1877.32575674935 -0.081005191231772 0.472445054991159 -0.171459496455705 0.863862475922517 1 0.999740811128861
"WWC2" 3447.31521450622 0.155434812720683 0.414686226469717 0.37482511547085 0.707790534324879 1 0.999740811128861
"WWC3" 1770.26106855535 -0.124876996251588 0.416905947376886 -0.299532777206217 0.764533566748363 1 0.999740811128861
"WWOX" 918.319149459373 -0.0486725688233727 0.175295856498815 -0.277659551089855 0.781273713592192 1 0.999740811128861
"WWP1" 4998.25370553937 0.0572780882142369 0.101920690953519 0.561986851525156 0.574124977549735 1 0.999740811128861
"WWP2" 5029.18367662841 -0.253393316916531 0.130953622468977 -1.93498516603892 0.0529921160346163 1 0.999740811128861
"WWTR1" 1308.31632674847 0.39427919027273 1.06187934291866 0.371303192685736 0.710411720246416 1 0.999740811128861
"XAB2" 4387.59571608188 -0.0230651144426674 0.235346306451867 -0.0980049986354242 0.921928324141769 1 0.999740811128861
"XBP1" 5004.6130398655 -0.105854934840346 0.183629773745776 -0.576458450506483 0.564305346276117 1 0.999740811128861
"XIAP" 13574.213419025 0.0469496436829268 0.147483226786736 0.318338869482542 0.750227903062885 1 0.999740811128861
"XIRP2" 21.9177188037352 0.347403055072977 1.62229575518235 0.21414286141304 0.830435652384103 1 0.999740811128861
"XK" 856.579945367924 0.168940834902168 0.380624811422585 0.44385134608212 0.657150062811922 1 0.999740811128861
"XKR4" 4860.718207779 0.0233695046955787 0.50343270151325 0.0464203152185647 0.962975244762343 1 0.999740811128861
"XKR5" 75.7293474420378 0.222112486159538 0.61041752488223 0.363869772910585 0.715955257351405 1 0.999740811128861
"XKR6" 926.909385436032 0.236885084673451 0.492040928027019 0.481433700288533 0.630208289905676 1 0.999740811128861
"XKR7" 7423.48111326078 0.159896799449146 0.247373599009425 0.646377786835099 0.518034722513592 1 0.999740811128861
"XKR8" 194.121632533587 -0.617471166333108 0.456766696227005 -1.35183053281589 0.176429534234929 1 0.999740811128861
"XKR9" 122.303973158561 0.518995670060949 0.474147969352446 1.09458587531178 0.273698106412395 1 0.999740811128861
"XKRX" 18.0420754937272 1.02731356708793 1.36332552480344 0.753535049698451 0.451128457499328 1 0.999740811128861
"XPA" 2221.89478373919 0.249404804165882 0.0965138323773314 2.58413533089026 0.00976234804149559 1 0.999740811128861
"XPC" 4472.94005054827 -0.00111319086701321 0.250763266913192 -0.00443921025880783 0.996458034305686 1 0.999740811128861
"XPNPEP1" 7912.19852281699 -0.117271337633965 0.107905735660203 -1.08679429241143 0.277127730751783 1 0.999740811128861
"XPNPEP3" 2117.01724814329 0.0521464544745835 0.13740225130794 0.379516739923825 0.704304175781918 1 0.999740811128861
"XPO1" 29860.3391243288 0.166590522973185 0.304907868192677 0.546363476812325 0.584816110652513 1 0.999740811128861
"XPO4" 6486.63502236749 0.136400109534707 0.159191183203924 0.856832060604627 0.391537704357141 1 0.999740811128861
"XPO5" 10451.6046134425 -0.06817305220441 0.16933246322718 -0.402598833709443 0.687243367787358 1 0.999740811128861
"XPO6" 18806.5749092788 -0.0215806454830513 0.105444091298758 -0.20466434123754 0.837834382195775 1 0.999740811128861
"XPO7" 12534.6432655962 0.0723343330089648 0.165473303866518 0.437135968876978 0.662012743188557 1 0.999740811128861
"XPOT" 9646.16385889307 0.0924392521943161 0.175500008257655 0.526719360939313 0.598388488639381 1 0.999740811128861
"XPR1" 121564.485047631 -0.0618858224548764 0.261867937728677 -0.236324549662878 0.813180838501061 1 0.999740811128861
"XRCC1" 4537.87208299046 -0.0332792135963757 0.24061262872372 -0.138310336298217 0.889995156839079 1 0.999740811128861
"XRCC2" 594.108088229713 0.489137686407057 0.952246954318867 0.51366684260695 0.607484937741747 1 0.999740811128861
"XRCC3" 1133.63670992705 0.0816986182959665 0.386894465943043 0.211165125086058 0.832758423278928 1 0.999740811128861
"XRCC4" 807.389434423706 0.320999168220457 0.288285859372969 1.11347524612772 0.265504373894164 1 0.999740811128861
"XRCC5" 56777.0357357243 0.0864371143335494 0.145098669411028 0.595712660111962 0.551367199203889 1 0.999740811128861
"XRCC6" 32158.9459662609 0.0448262814732479 0.248214705363364 0.180594785500827 0.85668564915112 1 0.999740811128861
"XRCC6BP1" 259.177247616262 0.521675377619078 0.369611468640253 1.41141555898751 0.158122117879263 1 0.999740811128861
"XRN1" 5667.39310983623 0.240058941478809 0.188303636994579 1.27485026476531 0.202362245612267 1 0.999740811128861
"XRN2" 13622.051089156 -0.0108282774273659 0.193367731009676 -0.0559983683462889 0.955343106994431 1 0.999740811128861
"XRRA1" 674.807452907271 -0.0350679699934744 0.172266303986014 -0.203568365850129 0.838690815861776 1 0.999740811128861
"XXYLT1" 4399.96735762387 -0.0757244889944909 0.116997806472788 -0.647229988983627 0.517483105076499 1 0.999740811128861
"XYLB" 284.591718751822 -0.103294423699311 0.34848844480686 -0.296407026512914 0.766919259923046 1 0.999740811128861
"XYLT1" 4881.38402289616 0.180997142638155 0.445669422284396 0.406124211327775 0.684651337016145 1 0.999740811128861
"XYLT2" 1164.37585226951 -0.184651358369405 0.168382470549227 -1.09661865494141 0.272808129135084 1 0.999740811128861
"YAE1D1" 1907.35433776345 0.127125821621285 0.0932513695637671 1.36325956622389 0.17280072027421 1 0.999740811128861
"YAF2" 5301.73094154892 0.0448473790120543 0.178651707552927 0.251032467734841 0.801789007103784 1 0.999740811128861
"YAP1" 5848.89300487484 0.586174609336888 1.19332074375649 0.491212955447044 0.623275836780229 1 0.999740811128861
"YARS" 15854.5875131787 -0.0544791496845071 0.158830224574537 -0.343002409210477 0.731596647699261 1 0.999740811128861
"YARS2" 1544.83370829442 -0.118148112706494 0.0967856692775452 -1.22071907533841 0.22219240283158 1 0.999740811128861
"YBEY" 1415.12800413978 0.0581024678076335 0.119428680418263 0.486503473069846 0.626610243507111 1 0.999740811128861
"YBX1" 104656.018558705 -0.0142734683480523 0.16212419855596 -0.0880403325054871 0.929844619879759 1 0.999740811128861
"YBX2" 168.91321377455 -0.305546152081121 0.342799530015103 -0.891326053065647 0.372754275718862 1 0.999740811128861
"YBX3" 1522.22128719286 0.439562512200004 0.588873184144851 0.746446814076494 0.455397548770797 1 0.999740811128861
"YDJC" 802.45727200231 -0.153075128934177 0.288271446586356 -0.531010374932578 0.595411589690399 1 0.999740811128861
"YEATS2" 11343.8412986276 -0.0306998602718938 0.226853561583435 -0.135328976356418 0.892351775986968 1 0.999740811128861
"YEATS4" 2702.75968513902 0.214965429135132 0.0976742987060431 2.2008392379871 0.0277474067164309 1 0.999740811128861
"YES1" 4956.27105815458 0.163517948196368 0.453608546741255 0.360482511564406 0.718486332532953 1 0.999740811128861
"YIF1A" 1778.39908744385 -0.106465512116051 0.249023505969556 -0.427531978162203 0.668991898554641 1 0.999740811128861
"YIF1B" 3163.10387451057 -0.127213184027389 0.244952459058437 -0.519338260642 0.603524876847035 1 0.999740811128861
"YIPF1" 3400.40012778975 -0.0638081265281427 0.158554803902499 -0.402435782187847 0.687363340556007 1 0.999740811128861
"YIPF2" 2212.16226895273 -0.095339274572774 0.212720808086856 -0.448189697238485 0.65401629760123 1 0.999740811128861
"YIPF3" 9756.18921363561 -0.036804605829846 0.124249096641663 -0.296216285064762 0.767064912938075 1 0.999740811128861
"YIPF4" 4261.95327443009 -0.0154753247391006 0.174488073405216 -0.0886898711017461 0.929328382502461 1 0.999740811128861
"YIPF5" 7705.44445015309 0.00818938338004886 0.137351785308946 0.0596234214329902 0.952455563944898 1 0.999740811128861
"YIPF6" 10856.6150981242 0.111301235128674 0.181161705136698 0.614375069194066 0.538967506379837 1 0.999740811128861
"YIPF7" 28.154646734253 -0.142252443106207 0.68164493331365 -0.208689944212864 0.834690290663407 1 0.999740811128861
"YJEFN3" 1265.04764409876 -0.146150331501667 0.444577485817741 -0.328739839879303 0.74235233856943 1 0.999740811128861
"YKT6" 17347.682081609 -0.0134343910630044 0.176343715800728 -0.0761829873097689 0.939273517510966 1 0.999740811128861
"YLPM1" 21669.5340320841 -0.0229522799014312 0.124219853067036 -0.184771430127557 0.853408317438316 1 0.999740811128861
"YME1L1" 20964.4145537794 0.147355101460798 0.109176733905692 1.349693255965 0.177114396506566 1 0.999740811128861
"YOD1" 3485.16813011845 0.0825298411539006 0.188479136851371 0.437872554663604 0.661478671890265 1 0.999740811128861
"YPEL1" 7778.08133471489 0.0394599891350575 0.157991796851605 0.249759733868466 0.802773160718077 1 0.999740811128861
"YPEL2" 2651.06411659464 0.0393080676511545 0.147782757137096 0.265985480394637 0.790250391325285 1 0.999740811128861
"YPEL3" 2837.42739385889 -0.102880674420132 0.319559765436678 -0.321945017951637 0.747494347882927 1 0.999740811128861
"YPEL4" 534.573157741338 0.258613819382548 0.446362244178394 0.579381035818947 0.562332097318994 1 0.999740811128861
"YPEL5" 11743.522319373 0.0791407903442171 0.138550817666829 0.571204065605197 0.567861322625498 1 0.999740811128861
"YRDC" 1649.40021277867 0.0811009154576697 0.231575607913835 0.35021354877689 0.726178439404823 1 0.999740811128861
"YTHDC1" 15438.0082092612 0.144541881661675 0.109728461025747 1.31726883171869 0.187748528837857 1 0.999740811128861
"YTHDC2" 8095.44422271572 0.26524269770693 0.137281220955936 1.93211202420808 0.0533456805343468 1 0.999740811128861
"YTHDF1" 7754.81376498305 0.0280722882224368 0.0544684855406848 0.515385877609327 0.606283399075344 1 0.999740811128861
"YTHDF2" 13042.7885876712 -0.0275105667554996 0.0853418548416889 -0.322357263110022 0.747182056653733 1 0.999740811128861
"YTHDF3" 14504.5708013933 0.0120783477769056 0.130029708647884 0.0928891397396982 0.925991633675483 1 0.999740811128861
"YTHDF3-AS1" 45.7255083730922 0.274201574331373 0.43545466728988 0.629690286793593 0.528897238804851 1 0.999740811128861
"YWHAB" 77864.0185117766 -0.0998689417679302 0.197977126353809 -0.504446870238193 0.613947388514124 1 0.999740811128861
"YWHAE" 100517.505615918 -0.0831532504588416 0.0770039262858125 -1.07985728091585 0.28020573888241 1 0.999740811128861
"YWHAEP1" 12.6340123822327 0.520976716890885 0.961264386180343 0.541970267889593 0.587838988208352 1 0.999740811128861
"YWHAG" 139524.024031048 -0.182867548133489 0.21702917980866 -0.842594292134867 0.399455384434626 1 0.999740811128861
"YWHAH" 47488.8526180318 -0.200767433545513 0.259386047329475 -0.774010150555617 0.438924788642134 1 0.999740811128861
"YWHAQ" 113768.838394496 -0.0401766427391335 0.0912079509087627 -0.440494960568986 0.659578661393995 1 0.999740811128861
"YWHAZ" 134092.462294896 0.017491693419361 0.0873376686195909 0.200276624002274 0.841264243518891 1 0.999740811128861
"YY1" 9141.17249365675 0.106560996250682 0.121372778783674 0.877964542944251 0.379962960893048 1 0.999740811128861
"YY1AP1" 8014.41301505791 -0.0155512052218507 0.0721036303418706 -0.215678533079632 0.829238335524634 1 0.999740811128861
"YY2" 250.338363144469 0.119585960928592 0.200916818188274 0.595201347537423 0.551708889655064 1 0.999740811128861
"ZACN" 107.381540608723 -1.07159011133102 0.822472324892282 -1.30288895917728 0.192612673819707 1 0.999740811128861
"ZADH2" 4067.73644797921 0.351670643765204 0.179964385582199 1.95411243523279 0.0506879217881214 1 0.999740811128861
"ZAK" 1147.10535884215 0.593709882854478 0.837920507418103 0.708551560199768 0.478602805192797 1 0.999740811128861
"ZAP70" 24.5354087969331 0.0191043774993513 0.707810198791359 0.0269908197592709 0.978467056136286 1 0.999740811128861
"ZBBX" 263.636569928956 0.477687812708707 0.350441782272698 1.36310176717738 0.172850439925303 1 0.999740811128861
"ZBED3" 407.695840570816 -0.0955980524669302 0.204387595312586 -0.46772922946094 0.639978235704715 1 0.999740811128861
"ZBED3-AS1" 159.431710110516 0.0395934126671587 0.339094623411327 0.116762136387905 0.907048549240127 1 0.999740811128861
"ZBED4" 8884.44713041393 -0.0132115972307555 0.1299427812693 -0.101672421520478 0.919016693119984 1 0.999740811128861
"ZBED5" 9073.00803672355 0.0823116894185426 0.160878560437021 0.511638649643222 0.608903930554161 1 0.999740811128861
"ZBED5-AS1" 495.291930186204 0.216892534517248 0.238328472861235 0.910057165698083 0.362792362745747 1 0.999740811128861
"ZBED6" 1859.23614587573 -0.0581172661726834 0.416104075719962 -0.139670023832683 0.888920711724303 1 0.999740811128861
"ZBED6CL" 457.077639693416 0.814186846101077 0.482552663541599 1.68724971928559 0.0915553447608085 1 0.999740811128861
"ZBED8" 2299.43261499362 0.00172391857000011 0.27627130180389 0.00623994804651778 0.995021274102894 1 0.999740811128861
"ZBED9" 3445.36907328856 0.0577820761836042 0.242571511890549 0.238206357099659 0.811721046766535 1 0.999740811128861
"ZBTB1" 3232.21836764521 0.106385706650557 0.163388876634016 0.651119640713711 0.514969258862164 1 0.999740811128861
"ZBTB10" 12341.356411804 0.0398330746877652 0.158131334463596 0.251898681705841 0.801119378585597 1 0.999740811128861
"ZBTB11" 4816.30853649561 0.115127296995423 0.112378371615452 1.02446133842709 0.30561742282734 1 0.999740811128861
"ZBTB11-AS1" 399.342332581114 -0.0924113227219342 0.266333231189013 -0.346976313505358 0.728609113696205 1 0.999740811128861
"ZBTB12" 3905.26007817163 -0.208702651077761 0.190409062241935 -1.09607520052056 0.273045866414898 1 0.999740811128861
"ZBTB14" 2218.6866108801 0.0645146795246201 0.203545705148649 0.316954265763089 0.751278304991554 1 0.999740811128861
"ZBTB16" 732.054300622692 0.0766068618070467 0.685193187518827 0.111803303363902 0.910979368242649 1 0.999740811128861
"ZBTB17" 3161.11091524772 -0.126963209296954 0.180971399484408 -0.701565052039576 0.4829504527205 1 0.999740811128861
"ZBTB18" 4698.81435014701 0.334604561986847 0.417911903338424 0.800658127499864 0.423329589601693 1 0.999740811128861
"ZBTB2" 1697.88615822287 0.119862575624033 0.208570489827589 0.574686168321875 0.565503563618253 1 0.999740811128861
"ZBTB20" 645.9843477987 0.188489887615192 0.3660889430924 0.514874571253078 0.606640671290567 1 0.999740811128861
"ZBTB21" 3991.41285089194 0.235506116497872 0.163880045950146 1.43706401308623 0.150699805480288 1 0.999740811128861
"ZBTB22" 4170.51531348599 -0.0433634029056856 0.200430106329812 -0.216351743257224 0.828713578712744 1 0.999740811128861
"ZBTB24" 1826.17338988624 0.0705080014415984 0.146867303557823 0.480079634701256 0.631170768661347 1 0.999740811128861
"ZBTB25" 706.412379442672 -0.0316360875341147 0.181464320223005 -0.174337784393299 0.861600006246076 1 0.999740811128861
"ZBTB26" 1413.99133955054 0.127446298492659 0.232391765951106 0.548411420564158 0.58340943636455 1 0.999740811128861
"ZBTB3" 824.697879818985 -0.0509323022099329 0.148755262654453 -0.342389918185583 0.732057474648991 1 0.999740811128861
"ZBTB33" 7803.18839081296 -0.0232015923530458 0.197162280173681 -0.117677642663736 0.906323082243449 1 0.999740811128861
"ZBTB34" 5752.28403372784 0.0620282538238342 0.179656187046849 0.345260883265094 0.729898251228904 1 0.999740811128861
"ZBTB37" 762.015245731802 0.241290110088331 0.273038709679866 0.883721250994923 0.37684670568949 1 0.999740811128861
"ZBTB38" 3927.90713724619 -0.208245887283895 0.162836320832012 -1.27886632552163 0.200944132733878 1 0.999740811128861
"ZBTB39" 4951.81648586351 -0.09365565753227 0.122786966871062 -0.762749173783384 0.445612998119003 1 0.999740811128861
"ZBTB4" 6442.19373000244 -0.14554823201886 0.144080770345427 -1.01018499325007 0.312406667650264 1 0.999740811128861
"ZBTB40" 4635.69568591552 -0.192194195936475 0.267524575742402 -0.718416973106564 0.472500224467622 1 0.999740811128861
"ZBTB41" 11295.8164822345 -0.110570766089024 0.19639299305542 -0.563007693751184 0.573429644941443 1 0.999740811128861
"ZBTB42" 126.731721893476 0.707787700370879 0.549234853531333 1.28867950717279 0.197509529728347 1 0.999740811128861
"ZBTB43" 4060.52564169234 0.123134042617508 0.0924037154170577 1.33256592618328 0.182674293262632 1 0.999740811128861
"ZBTB44" 6879.07124782368 0.174420917687358 0.16621226244596 1.04938658027151 0.294000232060207 1 0.999740811128861
"ZBTB45" 1767.27622539811 -0.246525289761669 0.191977539519823 -1.28413610455828 0.199094337142994 1 0.999740811128861
"ZBTB46" 5971.56755938587 -0.30561990470722 0.242346208319416 -1.26108803940687 0.207277129376376 1 0.999740811128861
"ZBTB47" 1843.34365074322 -0.134914792655165 0.169995347754463 -0.793638146204053 0.427406118541911 1 0.999740811128861
"ZBTB48" 1596.95460821162 -0.163541895992527 0.132563343119563 -1.23368868153108 0.217318933122962 1 0.999740811128861
"ZBTB49" 739.611618408204 0.0661231284421767 0.116914273965636 0.56556933725314 0.571686577005732 1 0.999740811128861
"ZBTB5" 7594.44382943743 0.125119660810211 0.175359225539413 0.713504866512371 0.47553340281529 1 0.999740811128861
"ZBTB6" 4266.95303195106 0.182850310507626 0.145204991132334 1.25925637322606 0.207937745584214 1 0.999740811128861
"ZBTB7A" 1438.8539865751 0.0193577507947941 0.200777938882846 0.0964137340113315 0.92319198477532 1 0.999740811128861
"ZBTB7B" 188.528289247321 0.351830741751998 0.40948361293162 0.859205913597208 0.390226921362308 1 0.999740811128861
"ZBTB7C" 4648.34675346439 -0.0875407229171161 0.623487420682567 -0.140404954475714 0.888340043525312 1 0.999740811128861
"ZBTB8A" 4799.64447916764 0.0163039413905217 0.141595235788364 0.115144703137403 0.908330427536676 1 0.999740811128861
"ZBTB8B" 1625.02444579787 -0.22078680687374 0.187773000088568 -1.17581764561252 0.239667753550311 1 0.999740811128861
"ZBTB8OS" 1510.3606799766 0.175588306603569 0.14353883759316 1.22328081756694 0.221223649798393 1 0.999740811128861
"ZBTB9" 2573.33293824803 -0.0501888555542752 0.109385414113187 -0.45882584950807 0.646359230368764 1 0.999740811128861
"ZC2HC1A" 14164.3388861666 0.0482919014059916 0.235628657968194 0.204949184969301 0.837611826706772 1 0.999740811128861
"ZC2HC1C" 372.622478260923 -0.0984891472847529 0.17298391750432 -0.569354357940781 0.569115684490091 1 0.999740811128861
"ZC3H10" 1124.89734312848 -0.0851200729777132 0.156490876426962 -0.543929939694859 0.586489685239371 1 0.999740811128861
"ZC3H11A" 19310.6039808037 0.114817518233603 0.173960413170997 0.660020956151338 0.509240381294813 1 0.999740811128861
"ZC3H12A" 38.7098405248687 1.30138029822884 0.624760343431798 2.0830072073403 0.0372505666068526 1 0.999740811128861
"ZC3H12B" 1299.64178861855 0.121930881827834 0.205453128468064 0.59347298693866 0.552864655924947 1 0.999740811128861
"ZC3H12C" 5079.06059215503 0.0587242643570017 0.327226582957043 0.179460555515781 0.85757608662605 1 0.999740811128861
"ZC3H12D" 29.1044796075136 -0.26576871381482 0.553395349729151 -0.48025107898882 0.631048870296631 1 0.999740811128861
"ZC3H13" 19929.7673161052 -0.0724172425839427 0.100664223274925 -0.719394043166295 0.471898166084924 1 0.999740811128861
"ZC3H14" 8912.86465879484 0.0954648525379691 0.19523513858668 0.48897372280956 0.624860300467961 1 0.999740811128861
"ZC3H15" 12306.6900878831 0.0869203153914426 0.135042674194011 0.643650726781128 0.519801948179091 1 0.999740811128861
"ZC3H18" 5831.83734223242 -0.143778746960626 0.236677929036581 -0.60748692345708 0.543527818151406 1 0.999740811128861
"ZC3H3" 2792.69693068429 -0.114402166558547 0.176281626268501 -0.648973854962608 0.516355275565576 1 0.999740811128861
"ZC3H4" 6025.82019207684 -0.214026824504975 0.151898499313795 -1.40901210658332 0.158831588326414 1 0.999740811128861
"ZC3H6" 3742.74306402774 0.128586302528794 0.20270471521639 0.634352794366556 0.52585060930149 1 0.999740811128861
"ZC3H7A" 8082.24634809328 0.0997562812820277 0.120196924108831 0.829940383430314 0.406572491040639 1 0.999740811128861
"ZC3H7B" 25254.8216685484 -0.171500268416267 0.14895554058193 -1.15135205945519 0.249587427995457 1 0.999740811128861
"ZC3H8" 1469.69693137354 -0.0147815626183804 0.153570636317287 -0.0962525322083102 0.923320009783984 1 0.999740811128861
"ZC3HAV1" 2847.7901106431 -0.191398532745376 0.233281344556282 -0.820462232457677 0.411952651000117 1 0.999740811128861
"ZC3HAV1L" 77.0499437522157 1.27295892429166 0.614249153708418 2.07238205637957 0.0382298254072049 1 0.999740811128861
"ZC3HC1" 2096.31431804091 0.0449223936860395 0.112415993439439 0.399608563796042 0.689444847875549 1 0.999740811128861
"ZC4H2" 6493.97181469237 -0.0430159515292306 0.10543235777505 -0.407995727658954 0.683276811502209 1 0.999740811128861
"ZCCHC10" 2172.55952246188 0.174969367682077 0.174092815726648 1.00503496914431 0.314880011752559 1 0.999740811128861
"ZCCHC11" 11636.20882601 0.040291050214463 0.192166745651842 0.209667130896104 0.833927481039007 1 0.999740811128861
"ZCCHC12" 19988.0871971892 -0.0689270877484504 0.339507250711421 -0.203020959358061 0.839118650144978 1 0.999740811128861
"ZCCHC14" 9449.30901531258 -0.00206511443391061 0.12818138392566 -0.0161108764054872 0.987145936524975 1 0.999740811128861
"ZCCHC17" 9092.57860714511 0.181949431921253 0.101706176222869 1.78897131598524 0.0736194351812319 1 0.999740811128861
"ZCCHC18" 3212.14446759168 -0.0406424167508671 0.300495942111472 -0.135251133393976 0.892413319868602 1 0.999740811128861
"ZCCHC2" 2082.91378852639 -0.0443467168632755 0.128102318890207 -0.346181999260168 0.72920594185226 1 0.999740811128861
"ZCCHC24" 298.615134378622 0.607062799282791 1.18707314845799 0.511394601142623 0.609074774577321 1 0.999740811128861
"ZCCHC3" 6660.58564702749 -0.0488668993164174 0.135122752928622 -0.361648192160732 0.717614946659494 1 0.999740811128861
"ZCCHC4" 901.03142305513 0.259711800675063 0.279480220468559 0.92926719550903 0.352750631428571 1 0.999740811128861
"ZCCHC6" 4418.75668497158 0.0446994373792459 0.128373696522548 0.34819778965697 0.727691647642884 1 0.999740811128861
"ZCCHC7" 2453.39510896184 0.259728423033808 0.115506478686961 2.24860480543008 0.0245376504192702 1 0.999740811128861
"ZCCHC8" 3410.89870591378 -0.0922271298015196 0.227075956730036 -0.406151012769554 0.684631645449575 1 0.999740811128861
"ZCCHC9" 1323.42146136192 0.0554924380096589 0.295195631355994 0.187985295564002 0.850888178124225 1 0.999740811128861
"ZCRB1" 4571.51143002961 0.270034778857258 0.0991714722524992 2.72290783552881 0.00647101075788819 1 0.999740811128861
"ZCWPW1" 273.363910499815 -0.0065793292440626 0.274576721353193 -0.0239617153691609 0.980883146641636 1 0.999740811128861
"ZCWPW2" 45.8175568115009 -0.0415271052631637 0.380565304278516 -0.109119525075707 0.913107688590586 1 0.999740811128861
"ZDBF2" 10381.4162980741 0.105863389632183 0.175142017223769 0.604443133122801 0.545549066175999 1 0.999740811128861
"ZDHHC1" 274.037920503152 0.0517236275594963 0.334315254196722 0.154715128640407 0.877045902679504 1 0.999740811128861
"ZDHHC11" 999.336721296035 0.100880767309896 0.24922625923975 0.404775835490315 0.685642292672628 1 0.999740811128861
"ZDHHC12" 243.888387973174 -0.174818051665317 0.36671301421525 -0.476716246461609 0.63356419238121 1 0.999740811128861
"ZDHHC13" 3198.36423976605 0.0579660562903262 0.127411571155459 0.454951271416314 0.649144295755834 1 0.999740811128861
"ZDHHC14" 2407.74760317822 -0.20772944554835 0.491207502936777 -0.422895506087346 0.67237150172946 1 0.999740811128861
"ZDHHC15" 2656.70532216902 -0.0257201198813 0.142516303661598 -0.180471421307502 0.856782488503823 1 0.999740811128861
"ZDHHC16" 2992.46167268982 -0.212929011464977 0.12555433367183 -1.69591128587823 0.0899026820128533 1 0.999740811128861
"ZDHHC17" 14600.3390430844 0.121261038043463 0.179937742647055 0.673905520095999 0.500371382424758 1 0.999740811128861
"ZDHHC18" 3853.53125926572 -0.0882021705484815 0.0999567523559665 -0.882403324133376 0.377558738755305 1 0.999740811128861
"ZDHHC2" 4260.19255631522 0.115062661628211 0.205118623449291 0.560956678108053 0.574827070483051 1 0.999740811128861
"ZDHHC20" 5461.21317270198 0.177511269958032 0.317260771479134 0.55951219285775 0.575812212278193 1 0.999740811128861
"ZDHHC21" 8057.22481829768 0.0223421720249204 0.228745376555786 0.097672671515053 0.922192216743861 1 0.999740811128861
"ZDHHC22" 2989.59925614712 -0.381221211752408 0.266872954276288 -1.42847450685369 0.153155327221174 1 0.999740811128861
"ZDHHC23" 1536.70358449342 -0.376197828437378 0.522309850484025 -0.720257961990868 0.471366182461024 1 0.999740811128861
"ZDHHC24" 529.387010836987 -0.141081280834359 0.310370510614296 -0.454557620680926 0.649427529326954 1 0.999740811128861
"ZDHHC3" 7935.40908101488 0.162676268524065 0.153563289614057 1.05934347286328 0.289443383231937 1 0.999740811128861
"ZDHHC4" 3410.2168337818 -0.0845130775922937 0.125503498088348 -0.673392207225979 0.500697805000949 1 0.999740811128861
"ZDHHC5" 9079.64324958817 -0.0411927978745794 0.196177544625099 -0.20997713042693 0.833685522408243 1 0.999740811128861
"ZDHHC6" 3290.94606881437 -0.00900548928477017 0.156936953771767 -0.0573828474959878 0.954240226201695 1 0.999740811128861
"ZDHHC7" 5685.70837447618 -0.0381925268788941 0.152187238146118 -0.250957487264634 0.801846977767823 1 0.999740811128861
"ZDHHC8" 2979.74432079539 -0.198869684071085 0.184681261548665 -1.07682654105479 0.281557765735878 1 0.999740811128861
"ZDHHC8P1" 1466.0477917715 -0.338211497920359 0.394576898933792 -0.85714976937134 0.391362118687965 1 0.999740811128861
"ZDHHC9" 11279.7218500042 -0.111103290270682 0.183108507986432 -0.606762031390231 0.544008848969266 1 0.999740811128861
"ZEB1" 13632.9079619647 0.0766056504199935 0.221656765572712 0.345604837380269 0.729639710051505 1 0.999740811128861
"ZEB1-AS1" 1522.16641920094 0.180190374132063 0.262636926711999 0.686081642775449 0.492661626211626 1 0.999740811128861
"ZEB2" 5598.69792754146 0.0324374914868638 0.858052269641034 0.0378036311242834 0.969844249224911 1 0.999740811128861
"ZEB2-AS1" 16.7802963522605 -0.404303419921141 1.39564792766908 -0.289688690038313 0.77205440954198 1 0.999740811128861
"ZER1" 8385.4721908129 -0.0801709873884087 0.214152927965453 -0.374363255968846 0.70813407618726 1 0.999740811128861
"ZFAND1" 2604.86395246627 0.0666108431074026 0.144105842830315 0.462235547144586 0.643912414285991 1 0.999740811128861
"ZFAND2A" 2081.93908542184 0.0188391520526972 0.328231794533652 0.0573958780546034 0.954229846427334 1 0.999740811128861
"ZFAND2B" 1426.86695673704 0.0423518763296257 0.163959037128084 0.258307666789605 0.796169469758479 1 0.999740811128861
"ZFAND3" 17900.0680192577 -0.0230185022758591 0.143501745538508 -0.16040573018453 0.872561476033626 1 0.999740811128861
"ZFAND4" 1570.55670584876 -0.0753868545934534 0.171846112232378 -0.438688158923908 0.660887508140378 1 0.999740811128861
"ZFAND5" 30595.5365928245 0.00853088809526279 0.0638101010427585 0.133691812986573 0.893646279334647 1 0.999740811128861
"ZFAND6" 9363.69499522106 0.0584927336648458 0.137997547836132 0.423867920713376 0.671662140519418 1 0.999740811128861
"ZFAS1" 10347.0135719682 0.150120823012191 0.188734670843275 0.795406706894098 0.426376959810925 1 0.999740811128861
"ZFAT" 758.958931336325 -0.0980468482701145 0.194228611074123 -0.504801263459053 0.6136984283229 1 0.999740811128861
"ZFC3H1" 7869.31707198461 0.0635551081575869 0.237923203669433 0.267124463597461 0.789373332525499 1 0.999740811128861
"ZFHX2" 2308.00164403637 -0.359933321513233 0.465187944675087 -0.773737422977782 0.439086084731566 1 0.999740811128861
"ZFHX3" 10719.3997619339 -0.484319692895427 0.783214684563382 -0.618374121988559 0.536328752092819 1 0.999740811128861
"ZFHX4" 8751.20788549698 0.114998272442922 0.947877536124483 0.121321867076951 0.903436100525812 1 0.999740811128861
"ZFHX4-AS1" 438.718006459074 -0.0413716538941077 1.15335522722076 -0.0358706952703557 0.971385462609945 1 0.999740811128861
"ZFP1" 3997.86898578722 0.112357710676283 0.252839137349038 0.444384171906013 0.656764855010646 1 0.999740811128861
"ZFP14" 6922.46319488752 -0.0384717545463619 0.194716618318008 -0.197578177346581 0.843375110163788 1 0.999740811128861
"ZFP2" 607.037300356415 0.0562021309415647 0.237205398933884 0.236934450877443 0.812707642882335 1 0.999740811128861
"ZFP3" 811.725496595269 -0.543095703622364 0.307501763727857 -1.76615475969436 0.0773698885909736 1 0.999740811128861
"ZFP30" 6819.60510838466 -0.130026528623749 0.138501771012993 -0.938807696629028 0.347829486558661 1 0.999740811128861
"ZFP36" 62.6187239353672 0.832738546229734 0.45696028401414 1.82234337504037 0.0684029006457692 1 0.999740811128861
"ZFP36L1" 7013.75777859263 0.394130285799381 1.27512777586384 0.309090816826083 0.757252444511021 1 0.999740811128861
"ZFP36L2" 1739.56970408819 0.466013677919334 1.1757662708739 0.396348908336149 0.691847651518733 1 0.999740811128861
"ZFP37" 3030.1781505216 -0.0588363936190334 0.143297097147494 -0.410590268681255 0.681373000504301 1 0.999740811128861
"ZFP41" 2503.02926394532 -0.132263044904371 0.113562432825351 -1.16467252077788 0.244151576187912 1 0.999740811128861
"ZFP62" 5893.45105537616 0.0686586269538794 0.258071805983089 0.266044664167532 0.790204811096844 1 0.999740811128861
"ZFP64" 3257.51952768232 -0.0545873878516445 0.107339762512194 -0.508547686095759 0.611069305870822 1 0.999740811128861
"ZFP69" 692.34842411123 0.0503114776780589 0.317437961243909 0.158492316044713 0.874068875046125 1 0.999740811128861
"ZFP69B" 1936.83554817717 0.0775386881987171 0.141172050116944 0.549249572663183 0.582834188649779 1 0.999740811128861
"ZFP82" 2347.9609693803 0.0491577847327359 0.18490982058166 0.265847344278974 0.790356779286271 1 0.999740811128861
"ZFP90" 11603.7422695696 -0.109640375107857 0.125475357312459 -0.87380006286677 0.38222714621126 1 0.999740811128861
"ZFP91" 10361.0822362109 0.151493865339734 0.0860741683905314 1.76003867562663 0.0784012492403514 1 0.999740811128861
"ZFPL1" 1567.43430737745 -0.0536305226680354 0.190680574408018 -0.281258449291625 0.778512177094218 1 0.999740811128861
"ZFPM1" 653.54098794286 0.00609659461101579 0.226219144796484 0.0269499498660936 0.978499653735122 1 0.999740811128861
"ZFPM2" 447.15073875759 0.866875982058721 0.757132989172061 1.14494546460941 0.252231748954809 1 0.999740811128861
"ZFR" 26073.4764037425 0.0254687322158376 0.0836350170617251 0.304522353322902 0.760729965407672 1 0.999740811128861
"ZFR2" 955.158960993222 0.0205484382137522 0.371829523259757 0.055263062582035 0.955928888964221 1 0.999740811128861
"ZFX" 3704.3180553958 0.130730783117702 0.15718666375542 0.831691315244889 0.405583204011876 1 0.999740811128861
"ZFY" 1761.97198668672 0.0405059921608142 0.162999098558598 0.248504393699161 0.803744171001945 1 0.999740811128861
"ZFYVE1" 4935.46302945213 -0.12723415280511 0.121442348238065 -1.0476918031566 0.294780625308035 1 0.999740811128861
"ZFYVE16" 6067.51315606652 0.15826286251646 0.233440745383709 0.677957321702007 0.497798753623072 1 0.999740811128861
"ZFYVE19" 1488.68573129673 -0.0769022641193825 0.1381755348107 -0.556554850500405 0.57783160877646 1 0.999740811128861
"ZFYVE20" 10206.2325111603 -0.00463464887223601 0.153033937162933 -0.0302851051090816 0.975839675525917 1 0.999740811128861
"ZFYVE21" 2446.64651298423 0.0726702699834279 0.13437712391697 0.540793461455015 0.58864995011486 1 0.999740811128861
"ZFYVE26" 4119.51035775808 -0.117411235354229 0.153594776457638 -0.764422059539318 0.444615767043963 1 0.999740811128861
"ZFYVE27" 7627.7936116713 -0.108375270866602 0.256750870274492 -0.422102837473298 0.672949956926059 1 0.999740811128861
"ZFYVE28" 521.232113673016 -0.317306952519028 0.314500803470637 -1.00892254969597 0.313011779726231 1 0.999740811128861
"ZFYVE9" 9462.14953741792 0.0130928123218516 0.159324109002052 0.0821772197808619 0.934505788146545 1 0.999740811128861
"ZGLP1" 458.419291043819 -0.308708672589981 0.281184312269249 -1.0978872544439 0.272253724141643 1 0.999740811128861
"ZGPAT" 2211.26181166089 -0.0965286120559328 0.218185747808808 -0.442414837015472 0.658189044430895 1 0.999740811128861
"ZGRF1" 1184.49757947064 0.381861852257989 0.629188443390122 0.606911738875057 0.543909487298512 1 0.999740811128861
"ZHX1" 8785.52564536828 -0.0489717029469018 0.178531510235178 -0.27430285489879 0.783851890734438 1 0.999740811128861
"ZHX1-C8orf76" 27.7313301343708 -0.00112264479265007 0.600068322373151 -0.00187086161824079 0.998507269270197 1 0.999740811128861
"ZHX2" 1326.25167737117 -0.11986493513537 0.478360224599874 -0.250574627594992 0.802143000236191 1 0.999740811128861
"ZHX3" 6820.56729886175 0.118071555600699 0.236089903243492 0.500112685797179 0.616995734163367 1 0.999740811128861
"ZIC1" 917.830529173215 1.2778699263423 1.67283991552749 0.763892536566689 0.444931285445104 1 0.999740811128861
"ZIC2" 2382.81564310913 1.04459121550074 1.00863741908824 1.03564590776832 0.300367366408088 1 0.999740811128861
"ZIC3" 821.615686205896 0.649481155657299 1.85332618053339 0.350440824976842 0.726007892545405 1 0.999740811128861
"ZIC4" 72.4454092481605 1.79277301032333 1.74045766650591 1.03005838339202 0.302982599629357 1 0.999740811128861
"ZIC5" 698.309739840537 1.49525251398809 1.29392208840216 1.15559702349201 0.247846026085118 1 0.999740811128861
"ZIK1" 2443.39184920209 0.0672594819118197 0.206851617868939 0.325158113843882 0.745061407940081 1 0.999740811128861
"ZKSCAN1" 31599.3253945236 0.0907486864760104 0.137338112603568 0.660768411300077 0.508760843665755 1 0.999740811128861
"ZKSCAN2" 11191.3899619967 -0.113459948691928 0.102985292608237 -1.10171021335578 0.270587675309262 1 0.999740811128861
"ZKSCAN3" 1799.73054388378 0.0738019069531734 0.153954979736998 0.479373301722681 0.631673083281398 1 0.999740811128861
"ZKSCAN4" 944.824276643921 0.128257032699917 0.130900762227423 0.979803558951682 0.327183095019153 1 0.999740811128861
"ZKSCAN5" 4511.79093992128 -0.0255113615504286 0.109937609234162 -0.232053086547394 0.816496781827242 1 0.999740811128861
"ZKSCAN7" 1636.27108299084 0.246150715789555 0.106596190539785 2.30918867309506 0.0209331138371723 1 0.999740811128861
"ZKSCAN8" 10524.6353770771 0.189131577627063 0.216552061201116 0.873376944915858 0.382457653202437 1 0.999740811128861
"ZMAT1" 1185.45015185517 0.145919378639146 0.398150499154159 0.366493019471634 0.713997220492098 1 0.999740811128861
"ZMAT2" 9948.87726544749 0.17761915810192 0.0745511455479236 2.38251413571829 0.0171948718115318 1 0.999740811128861
"ZMAT3" 7880.3473765225 0.217693118154707 0.295752311972248 0.736065651365503 0.461690745143554 1 0.999740811128861
"ZMAT4" 447.319708151147 0.0704462346674628 0.428113372123787 0.164550418778075 0.869297859176712 1 0.999740811128861
"ZMAT5" 981.176820135861 -0.125104127646481 0.184220209650371 -0.679100994857805 0.497073872163988 1 0.999740811128861
"ZMIZ1" 49630.3051370054 -0.0384609542858068 0.187746337522763 -0.204855949752647 0.837684672269957 1 0.999740811128861
"ZMIZ1-AS1" 70.8013016739057 0.140061885801289 0.321667761291955 0.435424069974376 0.663254642169702 1 0.999740811128861
"ZMIZ2" 15115.4447512723 -0.0705577778659794 0.162536146484892 -0.434105147635808 0.664212087600407 1 0.999740811128861
"ZMPSTE24" 5216.90415711382 0.011310670027608 0.192867464858634 0.0586447799057158 0.953235042829704 1 0.999740811128861
"ZMYM1" 1872.87035353973 0.0628320970257338 0.228839447688299 0.274568469992626 0.783647792907358 1 0.999740811128861
"ZMYM2" 23792.9869100086 0.119371577478901 0.137485173496058 0.868250549811642 0.385257186698778 1 0.999740811128861
"ZMYM3" 12925.1487428028 -0.169708344516378 0.105229422549482 -1.61274613510852 0.106799672920912 1 0.999740811128861
"ZMYM4" 19456.4981443695 -0.0593878855491976 0.203472493520304 -0.291871812851557 0.770384635650128 1 0.999740811128861
"ZMYM5" 2231.331990022 0.268568719934053 0.205874249285022 1.30452798670432 0.19205362365563 1 0.999740811128861
"ZMYM6" 2738.72028929311 0.0980953230536878 0.127375056768514 0.770129769064297 0.441222918883612 1 0.999740811128861
"ZMYM6NB" 89.9186827114697 0.00182558980644342 0.470481238720955 0.00388026058468655 0.996904007756683 1 0.999740811128861
"ZMYND10" 116.242102065929 0.0539885823130048 0.599732988722992 0.0900210315726709 0.92827050190302 1 0.999740811128861
"ZMYND11" 18386.9508781743 0.00176237027711256 0.109145216373808 0.0161470226150514 0.987117099773518 1 0.999740811128861
"ZMYND12" 85.2653022105238 0.431074220382457 0.524409261865691 0.822018701288425 0.411066253383867 1 0.999740811128861
"ZMYND19" 3261.32434581301 -0.028650149792611 0.198456377027619 -0.144364974417646 0.885212273404353 1 0.999740811128861
"ZMYND8" 13339.4059811676 -0.0623221784888202 0.10430348505126 -0.597508112583123 0.550168192283844 1 0.999740811128861
"ZNF10" 4228.58189415612 0.00695391923178302 0.101150658074589 0.0687481363359511 0.945190101557906 1 0.999740811128861
"ZNF100" 1485.53924481984 0.248419424876697 0.418697271931856 0.593315126536406 0.552970277378137 1 0.999740811128861
"ZNF101" 509.151684527972 0.0693773942304571 0.271468354029373 0.255563468819465 0.798287929452326 1 0.999740811128861
"ZNF106" 11856.9579109916 0.0724944264876911 0.19546448117465 0.370882863485139 0.710724779298786 1 0.999740811128861
"ZNF107" 2314.91829048743 0.233776356896528 0.434195173932935 0.538413070737254 0.590291904579416 1 0.999740811128861
"ZNF112" 2043.47460056959 -0.0787794598300975 0.155318919626064 -0.507210969660117 0.612006798926792 1 0.999740811128861
"ZNF114" 956.089168189795 0.0841194078486503 0.189558610420054 0.443764636500791 0.657212758349212 1 0.999740811128861
"ZNF117" 4538.73961504237 0.2235854496527 0.457893315928358 0.488291577699471 0.625343326286014 1 0.999740811128861
"ZNF12" 5991.65337384831 0.196315490658784 0.133851147505694 1.4666702102829 0.142465790382292 1 0.999740811128861
"ZNF121" 1698.35481090228 0.270650719292969 0.232379899731549 1.16469074823439 0.244144195284469 1 0.999740811128861
"ZNF124" 1101.15239840227 0.0282505728214402 0.152721348505299 0.18498116404767 0.853243809520244 1 0.999740811128861
"ZNF131" 3592.22510045374 0.148660028478305 0.121363275506148 1.22491773444904 0.220606217770726 1 0.999740811128861
"ZNF133" 1987.25012889875 -0.0164427052879492 0.157462037263434 -0.104423298299136 0.916833434382956 1 0.999740811128861
"ZNF134" 4628.79253604947 -0.0245078860183847 0.111286065242147 -0.220224211944758 0.825696541063492 1 0.999740811128861
"ZNF135" 1158.19309089644 0.0832651017074792 0.21528514365677 0.386766593798173 0.698929010499338 1 0.999740811128861
"ZNF136" 2750.47938198109 0.0818332367827788 0.150343228595024 0.544309428149975 0.586228560113218 1 0.999740811128861
"ZNF137P" 264.84436260916 0.161998207738698 0.405146535822183 0.399850901871707 0.689266336830956 1 0.999740811128861
"ZNF138" 3867.63490740144 0.23031889835366 0.17005086567382 1.35441179579434 0.175605036396713 1 0.999740811128861
"ZNF14" 2040.35441798666 0.113588918058012 0.174598872702173 0.65057074138027 0.515323622627054 1 0.999740811128861
"ZNF140" 2135.8477824661 0.143708070188206 0.148576671773615 0.967231722670248 0.333428207164532 1 0.999740811128861
"ZNF141" 1143.77019174436 0.116984041757047 0.281849607421179 0.415058381054378 0.678099165679065 1 0.999740811128861
"ZNF142" 4178.60988354612 -0.213425874047243 0.117444454060779 -1.81724948831379 0.0691789204485406 1 0.999740811128861
"ZNF143" 2132.71132372581 0.0908187060369744 0.155842790517024 0.58275846919626 0.560055906461904 1 0.999740811128861
"ZNF146" 12372.367291379 0.23110623979251 0.270625560392321 0.853970480310434 0.393121345809152 1 0.999740811128861
"ZNF148" 10015.3034369649 0.162330805247783 0.160074242319176 1.01409697710208 0.310536480323946 1 0.999740811128861
"ZNF154" 5056.86921137706 0.0836621962081441 0.207872568008401 0.402468671117601 0.687339140356688 1 0.999740811128861
"ZNF155" 1014.59802729444 -0.0435194575105386 0.181043681039325 -0.24038098021817 0.810034921588582 1 0.999740811128861
"ZNF157" 292.594289700045 0.0647547351527499 0.194057640748994 0.333688150092001 0.738614892418149 1 0.999740811128861
"ZNF16" 1017.40467945792 -0.0442568631913123 0.20008894269282 -0.221185951585821 0.824947647390525 1 0.999740811128861
"ZNF160" 5298.31085311461 0.210043511562533 0.20770949250036 1.01123693979547 0.311903039650888 1 0.999740811128861
"ZNF165" 158.444889068876 0.0789538999745254 0.277368954038527 0.28465298233615 0.775910015592256 1 0.999740811128861
"ZNF169" 452.096449786236 0.0353108950041135 0.177463452086725 0.198975589558899 0.84228183949785 1 0.999740811128861
"ZNF17" 1073.02724244811 0.121377344862106 0.161388968627592 0.752079562155117 0.452003213852434 1 0.999740811128861
"ZNF174" 1491.59093665276 -0.00297826421805287 0.0828049726915648 -0.0359672145433394 0.971308501035066 1 0.999740811128861
"ZNF175" 1164.43907300269 0.113406094612442 0.173715931923623 0.652824950231408 0.513869136655913 1 0.999740811128861
"ZNF18" 1003.43695633834 0.0872195952169035 0.114721736348413 0.760270877979173 0.447092685636013 1 0.999740811128861
"ZNF180" 2725.56068099407 0.0150143419999053 0.112214132095011 0.133800812068776 0.893560085032867 1 0.999740811128861
"ZNF181" 1940.1839288807 0.061103811443051 0.190460724968712 0.320821058793559 0.748345999689054 1 0.999740811128861
"ZNF182" 1482.53136250924 0.026785135352919 0.241113664107277 0.111089246858285 0.911545575725771 1 0.999740811128861
"ZNF184" 1931.2601579374 0.105027057813863 0.249163540211753 0.421518564572511 0.673376457908943 1 0.999740811128861
"ZNF185" 690.789864537708 0.378289643710132 0.57367710498025 0.659412133456424 0.509631152705979 1 0.999740811128861
"ZNF189" 4138.91634065702 0.0210298955487787 0.134225675058144 0.156675654934638 0.875500474643038 1 0.999740811128861
"ZNF19" 678.216608592368 0.107981414905677 0.255407551303746 0.422780823646279 0.672455180015413 1 0.999740811128861
"ZNF192P1" 182.448672053376 0.473587914086906 0.445822485167155 1.06227911297328 0.288108993686867 1 0.999740811128861
"ZNF195" 6128.61598262335 0.192795843511806 0.124167224367839 1.55271122869477 0.120492138536948 1 0.999740811128861
"ZNF197" 11512.6609982814 0.0899755906111015 0.136026170582511 0.661457940231611 0.508318679169137 1 0.999740811128861
"ZNF2" 714.276206888406 0.0221934156751338 0.243175744367214 0.0912649233700711 0.927282088732944 1 0.999740811128861
"ZNF20" 28.8715098544243 0.243054631573142 0.540732407244486 0.449491519866033 0.653077124106323 1 0.999740811128861
"ZNF200" 1945.01100410799 0.00207730804745391 0.0977637478488605 0.0212482448060948 0.983047629166394 1 0.999740811128861
"ZNF202" 2364.52952110878 -0.0122170112967229 0.125875113938228 -0.0970566056664569 0.922681441765293 1 0.999740811128861
"ZNF204P" 644.754165798105 0.332908367008675 0.855095998027034 0.389322798582611 0.69703737324656 1 0.999740811128861
"ZNF205" 1673.56147727856 -0.153265226543755 0.162346404416581 -0.944062956580651 0.345137477572124 1 0.999740811128861
"ZNF205-AS1" 159.77710218365 -0.0528469427989771 0.210014837349716 -0.251634329582992 0.801323721078126 1 0.999740811128861
"ZNF207" 15379.5480263165 -0.0341720987356443 0.151613191453225 -0.225390009985951 0.821675882598922 1 0.999740811128861
"ZNF211" 2968.20320594648 0.012801037501722 0.233995190354735 0.0547064129066744 0.956372360255184 1 0.999740811128861
"ZNF212" 1772.22850506616 -0.0441591918161959 0.153077812511616 -0.288475456316342 0.772982815358934 1 0.999740811128861
"ZNF213" 2453.78384787866 -0.116620211928355 0.159964595749243 -0.729037643499353 0.465978636236009 1 0.999740811128861
"ZNF213-AS1" 1085.11080391902 0.232059895232071 0.132260189964751 1.75457101107989 0.0793327136108224 1 0.999740811128861
"ZNF214" 852.693883609577 0.258686032815526 0.297429194247123 0.869739883706888 0.384442570948377 1 0.999740811128861
"ZNF215" 698.436847198812 0.406061394276443 0.537336540565862 0.755692873313295 0.449833357934292 1 0.999740811128861
"ZNF217" 3240.41951569954 0.361950691506668 0.442659063332845 0.8176737392012 0.413543509418827 1 0.999740811128861
"ZNF219" 4249.21483207824 0.058615816061945 0.474429464788898 0.123550117377357 0.901671490325475 1 0.999740811128861
"ZNF22" 5135.74681890862 0.355455146554073 0.227631221634758 1.56153951115025 0.118396508905645 1 0.999740811128861
"ZNF221" 901.228145736008 -0.141218898109994 0.283335294078435 -0.498416191210194 0.618190726989454 1 0.999740811128861
"ZNF222" 956.458819099356 -0.0285365768526064 0.14011492429853 -0.203665505266277 0.838614899977217 1 0.999740811128861
"ZNF223" 1317.80469130274 -0.0782313950065795 0.142968223908493 -0.54719428463105 0.584245262319445 1 0.999740811128861
"ZNF224" 1082.82521569486 0.0791536890709203 0.325189662907518 0.243407765066109 0.807689529021093 1 0.999740811128861
"ZNF225" 762.611037398821 0.0382316553824482 0.297624177551711 0.128456147941159 0.897787999519654 1 0.999740811128861
"ZNF226" 2486.24341607284 0.200987707074718 0.150741748539508 1.33332476916334 0.182425248688095 1 0.999740811128861
"ZNF227" 2362.78404239772 0.0856239109681806 0.266915821486657 0.320789942279464 0.748369581819502 1 0.999740811128861
"ZNF229" 4267.29903619242 -0.0670680881190536 0.102415547754622 -0.654862367965288 0.512556371166898 1 0.999740811128861
"ZNF23" 2994.67490637303 0.168689233145829 0.139438156719296 1.20977813472835 0.226364038526406 1 0.999740811128861
"ZNF230" 566.39553684898 0.0739327690093054 0.26296716542831 0.281148290467697 0.778596663796928 1 0.999740811128861
"ZNF232" 1571.60406533624 0.156545012456869 0.244985017643378 0.638998310846704 0.522824030752803 1 0.999740811128861
"ZNF233" 339.274581886134 -0.199268787471445 0.245746550752676 -0.810871146964716 0.417439671327772 1 0.999740811128861
"ZNF234" 1946.55565384211 -0.231941296521267 0.229264070850893 -1.0116774759361 0.311692288450541 1 0.999740811128861
"ZNF235" 785.217126395818 -0.173949049499007 0.177732684448682 -0.978711653619529 0.327722472346088 1 0.999740811128861
"ZNF236" 2058.36613992266 0.0252752368854348 0.110714125335786 0.228292792891397 0.819418627080301 1 0.999740811128861
"ZNF239" 652.748596851043 0.0808022895497403 0.13005264497802 0.62130446915091 0.534399313738739 1 0.999740811128861
"ZNF24" 20192.9599216139 0.0881593630749729 0.166384643346858 0.529852763462007 0.596214019082828 1 0.999740811128861
"ZNF248" 6065.22403711261 -0.680123931563869 0.341004995969976 -1.99446911218788 0.0461008122420769 1 0.999740811128861
"ZNF25" 5385.31287352034 0.145747416279918 0.118728215031707 1.22757186437103 0.219607729098376 1 0.999740811128861
"ZNF250" 3773.53682480138 -0.0896819138098241 0.100534644107721 -0.892049846157827 0.372366215507928 1 0.999740811128861
"ZNF251" 3870.74615496197 -0.0553785025937168 0.144398267438464 -0.383512237204069 0.701339998629585 1 0.999740811128861
"ZNF252P" 4737.53427932275 -0.093617796969213 0.176408797054121 -0.530686669443653 0.595635925187236 1 0.999740811128861
"ZNF252P-AS1" 39.8832047258082 0.0410302061847322 0.796947092114243 0.0514842284898512 0.958939669025875 1 0.999740811128861
"ZNF253" 3650.75965590463 0.00684507236097947 0.274731568509731 0.0249154925955916 0.980122369766205 1 0.999740811128861
"ZNF254" 5576.84126221422 -0.145410985699058 0.205658258048649 -0.707051528485964 0.479534456505691 1 0.999740811128861
"ZNF256" 925.458673125848 0.164901595448713 0.256256664988617 0.643501683970006 0.519898622428016 1 0.999740811128861
"ZNF257" 42.0826754758714 1.79995607042469 0.896991441041168 2.00665913638531 0.0447859699131189 1 0.999740811128861
"ZNF26" 1524.17172671623 0.21001686472024 0.120323863818781 1.74542985950439 0.080910071833994 1 0.999740811128861
"ZNF260" 8721.74320302176 0.0142595200428151 0.237888231333894 0.0599420995433808 0.952201749570874 1 0.999740811128861
"ZNF263" 4009.60779080311 0.00556110144837351 0.0809448203791551 0.0687023755482395 0.94522652726003 1 0.999740811128861
"ZNF264" 8255.09055333836 0.0363882851924971 0.159375475626496 0.228317970813621 0.819399054796339 1 0.999740811128861
"ZNF266" 2768.84105067769 0.0979070605004289 0.209370299336169 0.467626309991692 0.640051846686918 1 0.999740811128861
"ZNF267" 1061.67342752091 0.139151464876815 0.215325875107056 0.646236616048262 0.518126129559036 1 0.999740811128861
"ZNF268" 5594.37491219714 0.0454397244094946 0.184618957804905 0.24612707681685 0.805583863397253 1 0.999740811128861
"ZNF271" 7586.43961989547 0.0498773827244922 0.138447360952217 0.360262430294402 0.718650891895876 1 0.999740811128861
"ZNF273" 1551.04311085857 0.246520670705859 0.224532448592737 1.09792892853988 0.272235524765875 1 0.999740811128861
"ZNF274" 3283.03383722076 -0.121904665345942 0.231941754630433 -0.525583095377458 0.599177904608297 1 0.999740811128861
"ZNF275" 4362.10888340819 0.139378416149619 0.0795012129809867 1.75316087545673 0.0795743966497723 1 0.999740811128861
"ZNF276" 2246.07440038672 -0.0109698774974255 0.176118189764964 -0.0622870216419167 0.950334263637908 1 0.999740811128861
"ZNF277" 2458.03675460112 0.0991184479621727 0.155031653187892 0.639343294895046 0.522599629183698 1 0.999740811128861
"ZNF28" 1739.82400558874 -0.00597175672394929 0.225572269369419 -0.0264738070004934 0.978879425260429 1 0.999740811128861
"ZNF280B" 1364.96702666564 0.164493959156793 0.118123079194771 1.39256409736459 0.163751646183005 1 0.999740811128861
"ZNF280C" 1626.33488032257 0.297574680499401 0.276509538026152 1.0761823357835 0.281845718129541 1 0.999740811128861
"ZNF280D" 2351.51991100783 0.344783454300016 0.17957028765131 1.92004734641579 0.0548519192058608 1 0.999740811128861
"ZNF281" 9950.33896752244 0.0387725493723711 0.128222587827894 0.302384704826059 0.762358813126649 1 0.999740811128861
"ZNF282" 3798.38299635454 -0.127547275563834 0.158935989453304 -0.802507198039672 0.4222596263371 1 0.999740811128861
"ZNF283" 375.533091485499 -0.500831476564949 0.220478272104918 -2.27156840346889 0.0231125910977077 1 0.999740811128861
"ZNF284" 576.170726191565 -0.0905424493575788 0.238938976707894 -0.378935452913855 0.704735796418828 1 0.999740811128861
"ZNF285" 1480.08302814682 -0.0186386800162122 0.302689171075202 -0.0615769634242432 0.950899722645405 1 0.999740811128861
"ZNF286A" 7578.80134587753 0.0121581037467721 0.152942642797791 0.0794945315731642 0.936639281022307 1 0.999740811128861
"ZNF286B" 2039.37812366475 0.0380740782894243 0.167008747050922 0.227976551897699 0.819664469433596 1 0.999740811128861
"ZNF287" 2608.60511795459 0.145133138641993 0.113396389857758 1.2798744194947 0.200589305476953 1 0.999740811128861
"ZNF292" 20015.4145188969 0.285848645990438 0.144639554441991 1.97628267795224 0.0481227703625823 1 0.999740811128861
"ZNF296" 90.1975727693238 0.345075386266355 0.33716992792618 1.02344651075141 0.306096778056826 1 0.999740811128861
"ZNF3" 5072.22007742605 -0.00469572966911396 0.233060796450484 -0.0201480889992222 0.98392523844469 1 0.999740811128861
"ZNF30" 1768.37887804316 0.154636968359665 0.216721504312328 0.713528492940001 0.475518788208093 1 0.999740811128861
"ZNF300" 6205.73562355858 0.133044079484718 0.330394055454204 0.402683030425041 0.687181419206476 1 0.999740811128861
"ZNF300P1" 4.98858082650888 -7.18237025200877 3.6531222020847 -1.96609088190646 0.0492881134774446 1 0.999740811128861
"ZNF302" 7242.12437088706 0.0863362182418021 0.190258369231229 0.453784075784198 0.649984246175522 1 0.999740811128861
"ZNF304" 2860.03291105709 0.0132131149576659 0.120584075512245 0.109575952724571 0.912745682740822 1 0.999740811128861
"ZNF311" 1175.48082188909 0.309523828992938 0.28974676208385 1.06825638625554 0.285404876082582 1 0.999740811128861
"ZNF316" 10927.2098612596 -0.137162443791607 0.1096939240079 -1.25041058592934 0.211149599531315 1 0.999740811128861
"ZNF317" 4092.71343589183 -0.0572758638272549 0.174474587796561 -0.328276252436481 0.742702797980223 1 0.999740811128861
"ZNF318" 7503.47143553534 0.0282363567240832 0.141899588299756 0.198988292090286 0.842271903015831 1 0.999740811128861
"ZNF319" 2050.85483907027 -0.315447800705216 0.142967420560028 -2.20643136366001 0.0273538110482266 1 0.999740811128861
"ZNF32" 3014.67549559964 0.00365338687362981 0.0917708094099381 0.0398099013958808 0.968244682318024 1 0.999740811128861
"ZNF32-AS2" 48.6874500524561 0.0438509421565021 0.592953676543675 0.0739534029236636 0.941047462756783 1 0.999740811128861
"ZNF32-AS3" 28.8933316366646 0.772890564560071 0.622751926408604 1.24108899833889 0.214572873280014 1 0.999740811128861
"ZNF320" 4746.71403157383 0.0776776233741321 0.122342694168547 0.634918365187531 0.525481658611525 1 0.999740811128861
"ZNF322" 9574.81067309021 0.0700543199723153 0.169292035514883 0.413807535358961 0.67901506496869 1 0.999740811128861
"ZNF324" 2621.34295399996 -0.145433261438884 0.125300249396145 -1.16067814820613 0.245772811550321 1 0.999740811128861
"ZNF324B" 916.775005134997 -0.0464261347707162 0.19523513616177 -0.237796001700472 0.812039319915006 1 0.999740811128861
"ZNF326" 5293.74690907226 0.0782657341694385 0.220372594480388 0.35515184795995 0.72247583601257 1 0.999740811128861
"ZNF329" 4271.30653298971 -0.0971923982320268 0.106096905897315 -0.916071938290956 0.359629164873925 1 0.999740811128861
"ZNF330" 2588.76899223971 0.0260481347958885 0.206807734809378 0.125953387671394 0.899768821885593 1 0.999740811128861
"ZNF331" 3198.59368231981 -0.103154763604753 0.0948224268786964 -1.08787305915209 0.276651150963418 1 0.999740811128861
"ZNF333" 2456.83805529698 0.102491752749353 0.21038291309754 0.48716766604441 0.626139517156293 1 0.999740811128861
"ZNF334" 2817.86758918938 0.124129304914427 0.21522462817079 0.576743033403802 0.564113057357124 1 0.999740811128861
"ZNF335" 2580.93312116603 -0.069188002648733 0.150368894676657 -0.460121774503366 0.645428815575076 1 0.999740811128861
"ZNF337" 3531.88116336781 0.13987487848576 0.305573619342496 0.457745268674468 0.647135461066212 1 0.999740811128861
"ZNF33A" 14485.5253175833 0.0805542227157383 0.182735819534899 0.440823386026701 0.659340861798019 1 0.999740811128861
"ZNF33B" 10849.0764487962 0.0433754966030992 0.238833671356146 0.181613825039009 0.85588579847592 1 0.999740811128861
"ZNF34" 1372.36157865121 -0.106810319239892 0.126556235431694 -0.843975161520517 0.398683285551675 1 0.999740811128861
"ZNF341" 431.517557166381 -0.224285792197663 0.165567013931068 -1.35465263806135 0.175528254252837 1 0.999740811128861
"ZNF343" 1561.90498945457 0.038981590759293 0.16287350156973 0.239336604073709 0.810844584076801 1 0.999740811128861
"ZNF345" 871.865289314687 0.160214059126226 0.249122352525502 0.643113945826379 0.520150166043411 1 0.999740811128861
"ZNF346" 3076.53465826306 -0.0362369229529379 0.111748178456967 -0.324273052619757 0.745731319253491 1 0.999740811128861
"ZNF347" 1515.16312642054 -0.00946876195726908 0.279980925794102 -0.0338193108348832 0.973021236933617 1 0.999740811128861
"ZNF35" 1782.94251311824 -0.0367054201800687 0.129790155320328 -0.282805888393293 0.777325640242644 1 0.999740811128861
"ZNF350" 898.229455580773 0.17469397855462 0.175836176856742 0.993504190533828 0.320464309322289 1 0.999740811128861
"ZNF354A" 1648.10478099293 0.119558209675276 0.216579886342952 0.552028222445163 0.580929017312763 1 0.999740811128861
"ZNF354B" 1066.53944849559 0.168999601707621 0.195660165249251 0.86374046292117 0.387730480404439 1 0.999740811128861
"ZNF354C" 2183.03975742939 0.190353888150787 0.257383054017501 0.739574285018172 0.459558349741218 1 0.999740811128861
"ZNF358" 4901.49125353601 -0.23055216213271 0.213828152566673 -1.07821238394146 0.28093898661294 1 0.999740811128861
"ZNF362" 5719.00824221386 -0.0527078891631111 0.166112970073492 -0.317301467427812 0.75101486400619 1 0.999740811128861
"ZNF365" 1449.93289712266 -0.0802066799050819 0.340979175289236 -0.235224570054891 0.814034436792701 1 0.999740811128861
"ZNF367" 1026.89531867895 0.608311916803066 0.708823753454859 0.858199113444081 0.390782525494528 1 0.999740811128861
"ZNF37A" 5198.94271573335 0.0494710896349488 0.250976737757961 0.197114242845319 0.843738137906158 1 0.999740811128861
"ZNF37BP" 7229.1243568579 0.153373599516144 0.16924141810614 0.906241517191468 0.364808032585368 1 0.999740811128861
"ZNF382" 1744.62961845723 0.118913759745665 0.262943728281293 0.452240334929962 0.651095853642657 1 0.999740811128861
"ZNF383" 700.868682167847 -0.0723696236240467 0.185200478387204 -0.390763697017788 0.695971911213669 1 0.999740811128861
"ZNF384" 5251.44044845829 0.0180042096178766 0.146463623388334 0.12292615190968 0.902165576447976 1 0.999740811128861
"ZNF385A" 1519.50783223304 0.00715813421469605 0.247070409014903 0.0289720417885587 0.976886888651371 1 0.999740811128861
"ZNF385B" 372.716747612935 0.514230467315684 0.395793349505636 1.29923978752544 0.193861651020583 1 0.999740811128861
"ZNF385C" 387.691555476664 0.105487554443375 0.403020236981835 0.261742574599621 0.793519914645046 1 0.999740811128861
"ZNF385D" 2529.04424930445 -0.228774666181498 0.373222483750343 -0.612971286945646 0.539895325398029 1 0.999740811128861
"ZNF391" 802.944800234399 0.0162287995885465 0.193234962698419 0.0839847994478863 0.933068517350187 1 0.999740811128861
"ZNF394" 1079.86859976084 0.000573124339813547 0.101290002679265 0.00565825179833734 0.995485392338791 1 0.999740811128861
"ZNF395" 3055.62761032934 0.446562952051092 0.438658397880438 1.01801984005971 0.308668527551907 1 0.999740811128861
"ZNF396" 294.457986586033 -0.0666776595081148 0.15413762554499 -0.432585225524009 0.665316124791769 1 0.999740811128861
"ZNF397" 4957.41607977937 0.250776266340528 0.255981941886355 0.979663895400334 0.327252053588835 1 0.999740811128861
"ZNF398" 3989.45619890606 0.0410437680111713 0.128716368565569 0.318869841253043 0.749825214637024 1 0.999740811128861
"ZNF404" 824.769947453406 0.508312969720168 0.314599822600672 1.61574461650406 0.106149540270088 1 0.999740811128861
"ZNF407" 2408.64293893311 0.0185628265621029 0.129640997400796 0.143186391143801 0.886142977366129 1 0.999740811128861
"ZNF408" 1033.96067869544 -0.067599470690257 0.156591613840613 -0.431692790132832 0.665964708243371 1 0.999740811128861
"ZNF41" 1491.93348808331 -0.0459461592622589 0.112427996486935 -0.408671867310187 0.682780481999683 1 0.999740811128861
"ZNF410" 4523.54740172737 0.0387650547227797 0.173212116235215 0.223801057139319 0.8229121073536 1 0.999740811128861
"ZNF414" 1181.59896116213 -0.136110341700228 0.247881001925876 -0.549095495995009 0.582939916012854 1 0.999740811128861
"ZNF415" 2308.67333825888 0.0897128000158987 0.153840036481054 0.583156388076826 0.559788026995254 1 0.999740811128861
"ZNF416" 1282.4028777472 -0.0215680671175774 0.158524429239905 -0.136055163364992 0.89177767229611 1 0.999740811128861
"ZNF417" 2490.00354310493 0.123266756477926 0.246639424305594 0.499785291118727 0.617226268671081 1 0.999740811128861
"ZNF418" 2281.7180486916 0.0829317149188536 0.236831621779922 0.350171629512881 0.726209896882076 1 0.999740811128861
"ZNF419" 2141.05747835342 0.0982659810351281 0.167344113221131 0.587209069644881 0.557063301841923 1 0.999740811128861
"ZNF420" 2738.29860505792 0.0118100988480399 0.171388922707577 0.0689081806540685 0.945062706779853 1 0.999740811128861
"ZNF423" 8876.22889066896 -0.0664835092966656 0.137330244558331 -0.484114111283234 0.628304887099957 1 0.999740811128861
"ZNF425" 1016.64711250149 0.0627792274697535 0.164148618951708 0.382453583043686 0.702124952045448 1 0.999740811128861
"ZNF426" 1526.24765512473 0.0652635452548641 0.258655964056501 0.252317960240839 0.800795306882182 1 0.999740811128861
"ZNF428" 15396.4256003329 -0.0595519485621303 0.251954205159579 -0.236360208889596 0.813153170191073 1 0.999740811128861
"ZNF429" 1772.87298783999 0.0855775965993222 0.154548575862153 0.553726206287734 0.579766237499449 1 0.999740811128861
"ZNF43" 5603.18361157513 0.140138643310635 0.24780594264438 0.565517686199094 0.57172169801543 1 0.999740811128861
"ZNF430" 2084.33456966523 0.14623636614452 0.147746789425082 0.989776946853199 0.32228315513277 1 0.999740811128861
"ZNF431" 1756.25240443033 0.251559824259542 0.283886620477092 0.886127792274175 0.375548668261014 1 0.999740811128861
"ZNF432" 2007.63241555367 0.0121614947157389 0.302239330650406 0.040237962046726 0.967903412788136 1 0.999740811128861
"ZNF433" 1895.37910755701 0.177191940911289 0.160127252785236 1.10656954284315 0.268480081566248 1 0.999740811128861
"ZNF436" 5676.62965968514 -0.0119199871926804 0.154677978672616 -0.0770632464619266 0.938573231093305 1 0.999740811128861
"ZNF438" 466.627015072088 0.205282716435511 0.330375530219309 0.62136174643213 0.534361635402691 1 0.999740811128861
"ZNF439" 46.9405278010146 0.407467720982556 0.626989808718979 0.649879336659499 0.51577016651577 1 0.999740811128861
"ZNF44" 1468.2188994736 0.115344190282084 0.178415087207721 0.646493478142876 0.517959819461568 1 0.999740811128861
"ZNF440" 2312.52838620001 0.060160202697147 0.221110791923457 0.272081711497705 0.785559191381281 1 0.999740811128861
"ZNF441" 2812.34488417151 0.738732014297533 0.273313906021826 2.7028702090209 0.00687435835940927 1 0.999740811128861
"ZNF442" 754.35655635177 0.257833439038672 0.196398905512688 1.31280486704146 0.189248709597882 1 0.999740811128861
"ZNF443" 858.537449532917 0.0417980296387009 0.336920348028219 0.124059083647866 0.901268494341998 1 0.999740811128861
"ZNF444" 2712.83125011169 -0.244195675859314 0.155472214621971 -1.57067085236467 0.116259122963853 1 0.999740811128861
"ZNF445" 15086.3281145023 -0.0564423431986241 0.12254640791139 -0.460579336111069 0.645100439717069 1 0.999740811128861
"ZNF446" 1401.22512321965 -0.0296192352111696 0.12826019733825 -0.230930840789657 0.81736853073322 1 0.999740811128861
"ZNF449" 1225.24574724164 0.270709806306538 0.27390325947182 0.988340945005768 0.322985699027138 1 0.999740811128861
"ZNF45" 1727.57863871519 0.0297127575040203 0.255013628126575 0.116514390710415 0.907244881637655 1 0.999740811128861
"ZNF451" 8566.0170893446 0.180110832069858 0.155927824047731 1.15509103759907 0.248053147988634 1 0.999740811128861
"ZNF454" 1097.05241277632 0.0333717814454687 0.141712869447885 0.235488714437055 0.813829437172621 1 0.999740811128861
"ZNF460" 850.168916126831 0.220003543610353 0.37654188913102 0.584273755353156 0.559036146405114 1 0.999740811128861
"ZNF461" 1509.57138771386 0.0323775365986101 0.159410327320368 0.203108149533754 0.839050502084311 1 0.999740811128861
"ZNF462" 14092.3017082715 -0.133926590992005 0.26592214972019 -0.503630822528043 0.614520828834422 1 0.999740811128861
"ZNF467" 1525.41946572534 -0.0953836041468603 0.317725976508334 -0.300207131928851 0.764019165344287 1 0.999740811128861
"ZNF468" 1175.47541163888 -0.0818115685964075 0.229553590786348 -0.356394201093339 0.721545371518755 1 0.999740811128861
"ZNF469" 180.899088907793 -0.585696501381442 0.428754779395899 -1.36604075226093 0.171926172743869 1 0.999740811128861
"ZNF470" 3922.23418831522 -0.023210571006022 0.148634193630373 -0.156159026662079 0.875907672438597 1 0.999740811128861
"ZNF471" 3430.78081462322 -0.103812409089264 0.179638559729711 -0.577896022131681 0.563334321089766 1 0.999740811128861
"ZNF473" 2749.3821814962 -0.228152327864344 0.176934976845741 -1.28946990545152 0.197234772243842 1 0.999740811128861
"ZNF474" 44.9959567105281 -0.326657463061863 0.718306991605061 -0.454760244407401 0.649281734262368 1 0.999740811128861
"ZNF48" 5674.79696403852 -0.108221066181857 0.144289522483222 -0.750027197535714 0.45323832452867 1 0.999740811128861
"ZNF480" 2922.46535171171 0.0412409130649767 0.207578433912052 0.198676289669137 0.842515972376854 1 0.999740811128861
"ZNF483" 1157.34325505988 0.156455764776805 0.306323219121281 0.510753854133597 0.609523425396198 1 0.999740811128861
"ZNF484" 2525.10254333426 0.076171405619742 0.204004115646615 0.373381710355734 0.708864369886888 1 0.999740811128861
"ZNF485" 314.392233043873 -0.0313136708053941 0.151287178735818 -0.20698165612616 0.836024184579645 1 0.999740811128861
"ZNF486" 744.176624678934 0.335682399417757 0.586936279190742 0.571923071241379 0.567374093072663 1 0.999740811128861
"ZNF487" 245.610114398874 -0.207439453112481 0.226313600684564 -0.916601797174402 0.359351342287584 1 0.999740811128861
"ZNF488" 529.408908697664 0.565786246705288 0.300032531517172 1.88574966802527 0.059328696364774 1 0.999740811128861
"ZNF490" 2115.47417961879 -0.201400923380712 0.193905547392426 -1.03865477852017 0.298965319702459 1 0.999740811128861
"ZNF491" 1022.10905664736 -0.0849736340874053 0.209495689526574 -0.405610417471748 0.685028873279678 1 0.999740811128861
"ZNF493" 3159.85659446032 0.181210931774299 0.218917028655191 0.827760786300995 0.407805986524868 1 0.999740811128861
"ZNF496" 3273.71079812464 -0.0625184938700662 0.125958836263438 -0.496340675451393 0.61965407291063 1 0.999740811128861
"ZNF497" 676.173419807282 -0.101878073858528 0.326996999914044 -0.311556601085967 0.755377520874684 1 0.999740811128861
"ZNF500" 1347.64810595039 -0.0663169364363358 0.136433900132837 -0.486073742462592 0.626914882929044 1 0.999740811128861
"ZNF501" 1484.33115280894 0.162535457928507 0.223248568229062 0.728047033930981 0.46658479512078 1 0.999740811128861
"ZNF502" 1340.00618679067 -0.250108852394977 0.13664435380506 -1.8303636076452 0.0671955857565631 1 0.999740811128861
"ZNF503" 2599.17040468493 -0.0707394983516396 0.4287604274302 -0.164986071069154 0.868954945487672 1 0.999740811128861
"ZNF503-AS2" 446.548110679009 -0.197976322485874 0.333096332462149 -0.59435155296515 0.55227700459405 1 0.999740811128861
"ZNF507" 5041.08623104581 0.160323805604204 0.163699424386037 0.979379165232297 0.327392667706716 1 0.999740811128861
"ZNF510" 5159.38544085646 0.0928018621492459 0.113210535137978 0.819728146644141 0.412371100625821 1 0.999740811128861
"ZNF511" 921.921971716089 0.0165511510795719 0.266170299764557 0.0621825616690229 0.950417449385134 1 0.999740811128861
"ZNF512" 16358.1064834908 0.0230677840693224 0.139050823460578 0.16589462396001 0.868239878331117 1 0.999740811128861
"ZNF512B" 12153.7044722945 -0.156797969643842 0.200334100374071 -0.782682375846461 0.433813654205187 1 0.999740811128861
"ZNF513" 2020.6812922826 0.0381233883002756 0.16850323060325 0.226247224838313 0.821009142585894 1 0.999740811128861
"ZNF514" 2211.80415288821 0.0349961221058357 0.24674527475888 0.141830971798889 0.887213519402556 1 0.999740811128861
"ZNF516" 5575.30230062849 0.147831122444459 0.347167042777319 0.425821302799419 0.6702380629017 1 0.999740811128861
"ZNF517" 772.13397813094 -0.190851203256657 0.203327448780254 -0.938639639662814 0.347915793548647 1 0.999740811128861
"ZNF518A" 6123.27699134577 0.301739675940399 0.292124266830533 1.03291547537009 0.301643455978653 1 0.999740811128861
"ZNF518B" 6469.21814617539 0.14845292487079 0.228748010434652 0.648980179494061 0.516351187552644 1 0.999740811128861
"ZNF519" 1630.02399707054 0.202545260906105 0.313205904094868 0.646684044770611 0.517836451429492 1 0.999740811128861
"ZNF521" 10498.8089645713 -0.137476227116361 0.207800498563772 -0.661577946475286 0.50824174505274 1 0.999740811128861
"ZNF524" 246.835690192345 -0.139062901433999 0.20484408130721 -0.678871952494652 0.497218998451082 1 0.999740811128861
"ZNF525" 703.594975763114 0.344152506387302 0.266458642705763 1.29157944697381 0.196502825530276 1 0.999740811128861
"ZNF526" 1104.36043717331 -0.0110812686609264 0.263184041761101 -0.0421046374498084 0.96641528330072 1 0.999740811128861
"ZNF527" 1800.90204120773 -0.00228680480640662 0.16421721589435 -0.0139254876168273 0.988889427522274 1 0.999740811128861
"ZNF528" 3651.6095430695 0.225500879891221 0.183548997621075 1.2285595825304 0.219236977107559 1 0.999740811128861
"ZNF529" 4651.27217893539 0.163199599049746 0.160427950899927 1.01727659135625 0.309021869196347 1 0.999740811128861
"ZNF530" 535.547521420467 0.329687044944944 0.304694736678582 1.08202408922057 0.279241824154206 1 0.999740811128861
"ZNF532" 26661.5386582071 0.146134871590182 0.147059878194947 0.993710000197751 0.320364072771799 1 0.999740811128861
"ZNF534" 59.3960552172645 0.613494604750961 0.69351567973856 0.884615334122272 0.376364133459148 1 0.999740811128861
"ZNF536" 3930.63851059623 -0.277261018562812 0.271252566707568 -1.02215076497957 0.306709549378039 1 0.999740811128861
"ZNF540" 3604.84601687652 -0.0159882973797707 0.225323236552609 -0.0709571619171987 0.943431849347156 1 0.999740811128861
"ZNF542P" 5757.65386535574 0.0380755258041627 0.0987735297814899 0.385483093379316 0.699879530038257 1 0.999740811128861
"ZNF543" 1092.88758355848 0.0801052777616544 0.161310204891837 0.496591507123601 0.619477143394204 1 0.999740811128861
"ZNF544" 4261.44847217049 0.0338937094699261 0.140214689150993 0.241727237532346 0.808991522835036 1 0.999740811128861
"ZNF546" 521.635835540933 0.145570904048496 0.269453530580836 0.540244931045077 0.589028130336153 1 0.999740811128861
"ZNF547" 477.237234773445 -0.109283249669979 0.194918714372963 -0.560660632415587 0.575028909267061 1 0.999740811128861
"ZNF548" 2872.0107836349 0.159021069730289 0.146520150352529 1.08531877252161 0.2777804942864 1 0.999740811128861
"ZNF549" 2138.23989993576 -0.100164488659514 0.163726704012522 -0.61177856882683 0.54068427086282 1 0.999740811128861
"ZNF551" 1769.64538910234 0.105944350615112 0.155588196155317 0.680927944619607 0.495917084958107 1 0.999740811128861
"ZNF552" 421.549830268712 -0.114356906959554 0.224502631643223 -0.50937891517142 0.610486652630216 1 0.999740811128861
"ZNF554" 1753.04504896801 -0.0453217807968773 0.153555106518657 -0.295149942091771 0.767879339811878 1 0.999740811128861
"ZNF555" 2429.89327228966 -0.427930205851662 0.157311325532444 -2.72027588861303 0.00652274699712158 1 0.999740811128861
"ZNF556" 16.5881729478536 -0.857924273352558 0.845549185308642 -1.01463556261295 0.310279580694543 1 0.999740811128861
"ZNF557" 1993.95340322823 -0.127860821359783 0.125701398132145 -1.01717899132171 0.309068288263506 1 0.999740811128861
"ZNF559" 1971.34068163382 0.126433524464349 0.227085488652352 0.556766199437374 0.577687180406746 1 0.999740811128861
"ZNF559-ZNF177" 75.9293548019592 0.293871558825794 0.378952507154893 0.775483875359814 0.438053789928949 1 0.999740811128861
"ZNF560" 206.822212621429 -0.423146223036847 0.332383217498679 -1.27306735346386 0.202994142403643 1 0.999740811128861
"ZNF561" 3790.80269130306 0.0662719740594296 0.13434853260114 0.493283944203401 0.621811971489052 1 0.999740811128861
"ZNF562" 4777.37538722103 0.0409780469524099 0.167997395085846 0.243920728243854 0.8072922151527 1 0.999740811128861
"ZNF563" 156.870630832165 0.278984363548532 0.546900121940941 0.510119402713644 0.609967812740442 1 0.999740811128861
"ZNF564" 1695.58839595028 0.149894125442348 0.17402559471761 0.861333792225106 0.389054229289725 1 0.999740811128861
"ZNF565" 657.161510651314 0.154435364022945 0.15941958562066 0.968735199139364 0.332677325549649 1 0.999740811128861
"ZNF566" 3488.662001372 0.0821696074597061 0.150684138530092 0.545310264645386 0.585540145591936 1 0.999740811128861
"ZNF567" 1165.53596673823 0.137090022894759 0.210453739051058 0.651402172814328 0.514786908402918 1 0.999740811128861
"ZNF568" 2005.59257432128 0.114618371473775 0.204020589312897 0.561798060969183 0.574253613369755 1 0.999740811128861
"ZNF569" 2773.65068617871 0.150965242830705 0.197941157096815 0.762677378696268 0.445655824698474 1 0.999740811128861
"ZNF57" 322.077150616909 -0.405218502962531 0.198824609917475 -2.03807015203361 0.0415429176666618 1 0.999740811128861
"ZNF570" 1683.39904135343 -0.0461256124971715 0.148268654661758 -0.311094833917506 0.755728528373654 1 0.999740811128861
"ZNF571" 550.644726194539 0.124715293607591 0.237644335284788 0.524798091476218 0.599723558423491 1 0.999740811128861
"ZNF571-AS1" 1660.16799995118 -0.388119327249293 0.201305115676456 -1.92801522179441 0.0538532328588159 1 0.999740811128861
"ZNF572" 380.993219788891 0.241425794706711 0.232017435796391 1.04055022364171 0.298084343193172 1 0.999740811128861
"ZNF573" 653.105110576068 0.06089834857837 0.219701360733304 0.277186943108171 0.781636564875781 1 0.999740811128861
"ZNF574" 2731.72976785201 -0.108925877638018 0.183056362549566 -0.595040107434258 0.551816661762848 1 0.999740811128861
"ZNF575" 187.665341423197 -0.0290183392150428 0.34095530548994 -0.0851089240959149 0.932174795649188 1 0.999740811128861
"ZNF576" 925.819786655843 -0.0682005621630764 0.172555048585802 -0.395239448060333 0.692666182319135 1 0.999740811128861
"ZNF577" 799.441517471289 -0.650586252675273 0.310874258419514 -2.09276334419857 0.0363702855011128 1 0.999740811128861
"ZNF578" 1897.79928091836 -0.211065880357226 0.149773621039323 -1.4092326732343 0.15876637944904 1 0.999740811128861
"ZNF579" 2880.51694178019 -0.192277332625139 0.221495639900571 -0.868086309561003 0.385347085151902 1 0.999740811128861
"ZNF580" 2074.30268974402 -0.0286276850744444 0.223130835905793 -0.128299994746272 0.897911569263683 1 0.999740811128861
"ZNF581" 1014.61221361004 0.0756922370024895 0.181811341168788 0.416322967070681 0.677173688649938 1 0.999740811128861
"ZNF582" 569.673442328587 0.101182751945395 0.182207445631555 0.555316230874555 0.57867837891441 1 0.999740811128861
"ZNF583" 2395.52949368174 -0.08997235260987 0.147987544488142 -0.607972467690206 0.543205734486178 1 0.999740811128861
"ZNF584" 1838.92973798438 0.17198856714219 0.158678095362608 1.08388348592895 0.278416462562742 1 0.999740811128861
"ZNF585A" 2889.01118565572 0.113673725746217 0.158255487769175 0.718292473446585 0.472576969977199 1 0.999740811128861
"ZNF585B" 1814.47268319076 0.10729405746789 0.188289631262841 0.569835188205953 0.568789486715852 1 0.999740811128861
"ZNF586" 1012.83584608649 0.13210513719885 0.242945719221556 0.543764004659725 0.58660388169259 1 0.999740811128861
"ZNF587" 5582.21766193088 0.0669726587336438 0.130948295941763 0.511443530074103 0.609040520596569 1 0.999740811128861
"ZNF587B" 583.630016494481 0.0993148477453165 0.349311448822675 0.284316039683351 0.776168195244891 1 0.999740811128861
"ZNF589" 2372.35710239197 0.150176360549348 0.321246251847578 0.467480506576003 0.640156135572925 1 0.999740811128861
"ZNF592" 6848.78759114153 -0.0929782245185221 0.0958478606094212 -0.970060509721831 0.332016331620365 1 0.999740811128861
"ZNF593" 751.934117831366 -0.0894806947212517 0.294899680317479 -0.303427574505744 0.761564034164392 1 0.999740811128861
"ZNF594" 2921.90108695946 0.0766315321717609 0.235327633310671 0.325637627394972 0.744698540021829 1 0.999740811128861
"ZNF595" 1187.44426538173 0.190638708989415 0.185814007044094 1.02596522200921 0.304907977374009 1 0.999740811128861
"ZNF597" 355.067704694686 -0.0225908972521153 0.128201022199354 -0.176214642165537 0.86012531799777 1 0.999740811128861
"ZNF598" 2591.31758927897 0.003300388237189 0.250628825342081 0.013168430377808 0.98949341636592 1 0.999740811128861
"ZNF599" 1202.97316998637 -0.00124861811932136 0.12917637142127 -0.00966599468295455 0.992287772171964 1 0.999740811128861
"ZNF600" 55.0946649916393 0.0576714068195076 0.619847280791059 0.0930413161543702 0.925870738016602 1 0.999740811128861
"ZNF606" 4264.75987251696 0.0273798068205162 0.194622948973741 0.140681286379081 0.888121729359803 1 0.999740811128861
"ZNF607" 2157.80165235149 0.00666458612179949 0.202990881903043 0.0328319482102785 0.973808600952033 1 0.999740811128861
"ZNF608" 16365.2509215308 -0.0367724314261885 0.118616436255417 -0.310011264771152 0.756552390045174 1 0.999740811128861
"ZNF609" 19036.7562858727 0.00957817927645506 0.118201858767596 0.0810323913373254 0.935416192636086 1 0.999740811128861
"ZNF610" 1712.93350216004 0.0699014258109099 0.245588568544818 0.284628173962232 0.775929023969169 1 0.999740811128861
"ZNF611" 1679.50634344701 0.123698439050307 0.171809934632292 0.719972563373862 0.471541888525234 1 0.999740811128861
"ZNF613" 890.718991194469 -0.0278763510951258 0.205995692421481 -0.13532492241677 0.892354981079998 1 0.999740811128861
"ZNF614" 3224.62429625167 0.113507278531277 0.113820803865685 0.99724544789915 0.318645385762459 1 0.999740811128861
"ZNF615" 1843.63002301549 0.0565374611244904 0.27092433640234 0.208683582565018 0.834695257191404 1 0.999740811128861
"ZNF616" 2173.51792099448 0.0838853799799843 0.269888429357817 0.310815028934676 0.755941243754148 1 0.999740811128861
"ZNF618" 16206.9053878869 -0.155443162674375 0.218155203844097 -0.712534745609193 0.476133703524896 1 0.999740811128861
"ZNF619" 460.007903508383 0.137461996426552 0.305686013703973 0.44968363047081 0.652938576301816 1 0.999740811128861
"ZNF620" 2411.03601635894 -0.0687562522207901 0.129226131217312 -0.532061523262401 0.594683385219967 1 0.999740811128861
"ZNF621" 4447.80840790959 0.0107844529732338 0.12615134957978 0.085488209275269 0.931873268791351 1 0.999740811128861
"ZNF622" 3763.08048108766 -0.0718820668715002 0.168973780995055 -0.425403671789789 0.670542429818668 1 0.999740811128861
"ZNF623" 4498.52740310153 0.0475690424710467 0.0985589746323221 0.48264546834527 0.629347488953162 1 0.999740811128861
"ZNF624" 1708.20063808546 -0.0195735170286853 0.141324610166416 -0.138500414086667 0.889844942376545 1 0.999740811128861
"ZNF625" 1168.82132648258 0.012222413771135 0.187074656735418 0.0653344177368787 0.947907739482536 1 0.999740811128861
"ZNF625-ZNF20" 269.111896931532 0.0093836126603576 0.184306754880224 0.0509130154586887 0.959394834125192 1 0.999740811128861
"ZNF626" 2228.2503570878 0.0525810107415478 0.177071464215718 0.296947963775184 0.766506236967412 1 0.999740811128861
"ZNF627" 8191.48143553143 -0.0457296127905637 0.105209885450088 -0.434651293411567 0.663815557344065 1 0.999740811128861
"ZNF628" 618.24879892799 -0.0468464734647285 0.28951559549966 -0.161809844419188 0.871455600484046 1 0.999740811128861
"ZNF629" 9689.93158763633 -0.0935569361265532 0.18195908147116 -0.514164697744871 0.607136847041977 1 0.999740811128861
"ZNF630" 239.222564501003 -0.0979357524905504 0.349036015728323 -0.280589246030072 0.779025465236826 1 0.999740811128861
"ZNF638" 24632.7123388433 0.0014145190791045 0.19079664211813 0.00741375248223037 0.99408473554436 1 0.999740811128861
"ZNF639" 3977.40043501334 0.103520523666539 0.0921910505110143 1.12289124695646 0.261483685446216 1 0.999740811128861
"ZNF641" 5892.78882810093 -0.0550849073214292 0.0949395972372111 -0.580210038007608 0.561772985218119 1 0.999740811128861
"ZNF644" 12012.5106515937 0.0675848240560067 0.162226810037722 0.416606996342291 0.676965891075507 1 0.999740811128861
"ZNF646" 3263.28946205535 -0.170765085780641 0.226616107524476 -0.753543460109946 0.451123405579449 1 0.999740811128861
"ZNF648" 9.59029333143756 -0.031521486399631 1.18976791174791 -0.0264938111781165 0.97886346983244 1 0.999740811128861
"ZNF652" 7320.8455660041 0.12578006933216 0.124140291103427 1.01320907349385 0.310960307432075 1 0.999740811128861
"ZNF653" 1274.40214283086 -0.186521308131528 0.188055197614206 -0.991843408200683 0.321273918848525 1 0.999740811128861
"ZNF654" 3452.25180182282 0.273718871627273 0.201628474815409 1.35754075349657 0.174609453505081 1 0.999740811128861
"ZNF655" 8456.23815767863 0.116215564298093 0.150398175240359 0.772719244182074 0.439688555060783 1 0.999740811128861
"ZNF658" 631.136765510091 0.129466103593363 0.213262856493461 0.607072913314993 0.543802525038614 1 0.999740811128861
"ZNF658B" 19.9840720740613 -1.27402661865669 0.814156245701889 -1.56484289764104 0.117619750504825 1 0.999740811128861
"ZNF660" 1241.3107581197 0.0904373100762702 0.30571354566474 0.295823692992158 0.767364727996948 1 0.999740811128861
"ZNF662" 16.8290021299409 -3.16949669294349 1.21825374679777 -2.60167202545008 0.00927705251619283 1 0.999740811128861
"ZNF663P" 119.511649929529 -0.0326880608231578 0.34638173387193 -0.0943700479172603 0.924815207898244 1 0.999740811128861
"ZNF664" 35244.9967097681 0.0558964408337245 0.18083859557829 0.309095747260023 0.757248694096685 1 0.999740811128861
"ZNF664-FAM101A" 87.3715340349309 -0.0168409018443723 0.418714925480935 -0.0402204478978839 0.967917375753766 1 0.999740811128861
"ZNF665" 317.32438764357 0.40601293351916 0.323526578534408 1.25496005724914 0.209493260252399 1 0.999740811128861
"ZNF667" 3450.62076967626 -0.255239112390566 0.114340599325228 -2.23227019883435 0.0255971102604035 1 0.999740811128861
"ZNF667-AS1" 4824.56360438926 -0.260629798617298 0.122579041586284 -2.12621827715825 0.0334850889465931 1 0.999740811128861
"ZNF668" 1473.21880057604 -0.061573470048382 0.159252535713164 -0.386640437294413 0.699022417105438 1 0.999740811128861
"ZNF669" 2050.75424593928 0.0340609176364319 0.115334412828182 0.295323111300472 0.767747063164311 1 0.999740811128861
"ZNF670" 1979.25714047144 0.110940809024985 0.217125105012193 0.51095339260172 0.609383692883104 1 0.999740811128861
"ZNF671" 2246.7228257218 -0.0584926822661392 0.124500288688249 -0.469819651684552 0.638483872996747 1 0.999740811128861
"ZNF672" 4122.51304267288 -0.0792269056915571 0.121705630100496 -0.65097157482474 0.515064836208176 1 0.999740811128861
"ZNF674" 810.012619212332 -0.0512293637150335 0.179789206372995 -0.284941263986403 0.775689141703835 1 0.999740811128861
"ZNF674-AS1" 551.397838731301 0.0155687106231458 0.216426858704344 0.0719352058073991 0.942653472430445 1 0.999740811128861
"ZNF675" 2491.07866424667 0.0357065466357081 0.211392553124152 0.168911090329362 0.865866575723362 1 0.999740811128861
"ZNF676" 8.42782570792774 -9.0595984802442 7.40350941967971 -1.22368973505488 0.221069293441526 1 0.999740811128861
"ZNF677" 1425.79558325178 0.0416211376149817 0.171995432785822 0.241989783919499 0.808788079268027 1 0.999740811128861
"ZNF678" 3264.90403071199 0.0863547153299916 0.291285662492321 0.296460576161273 0.76687837009299 1 0.999740811128861
"ZNF680" 1732.43425294044 0.439790152105502 0.379482327905236 1.15892129821478 0.246488266547211 1 0.999740811128861
"ZNF681" 2425.77759697381 0.0750837685810404 0.299907543093902 0.250356385859662 0.802311754818965 1 0.999740811128861
"ZNF682" 2134.91679272975 0.263215336657871 0.209979251162423 1.25353021882276 0.210012808662092 1 0.999740811128861
"ZNF684" 277.384580687924 0.0709738242128686 0.331853324492117 0.213871065843592 0.830647604282587 1 0.999740811128861
"ZNF687" 3670.53408564896 -0.0105369593284394 0.219493796180711 -0.0480057273225356 0.961711678128191 1 0.999740811128861
"ZNF688" 748.718561742172 -0.258726765515311 0.185053447396237 -1.39811913344864 0.162077295108586 1 0.999740811128861
"ZNF689" 2951.90059668466 -0.140921106316796 0.165137621121961 -0.853355554956913 0.393462160620076 1 0.999740811128861
"ZNF69" 763.154925194392 0.200928467912025 0.379717728932052 0.529152190173296 0.596699879405116 1 0.999740811128861
"ZNF691" 1018.81038467487 -0.013050171931967 0.298273153458573 -0.0437524188169337 0.965101755017961 1 0.999740811128861
"ZNF692" 2008.9656908675 -0.102475750601437 0.458910834107532 -0.223302094840988 0.823300396980557 1 0.999740811128861
"ZNF695" 373.411159919951 0.223744971458288 0.498059664297267 0.449233269620375 0.653263389857446 1 0.999740811128861
"ZNF696" 2753.41760032211 -0.0908194596406365 0.11113458275929 -0.817202506958119 0.413812710108403 1 0.999740811128861
"ZNF697" 10106.6342449632 -0.147419275525836 0.133187310056029 -1.10685676783937 0.268355859911074 1 0.999740811128861
"ZNF699" 1083.92113241045 0.00638305780539783 0.160253828374368 0.0398309224194408 0.96822792326027 1 0.999740811128861
"ZNF7" 1597.23950321697 0.155637064323537 0.184224217617405 0.844824129728493 0.398209040109987 1 0.999740811128861
"ZNF70" 1161.24833758096 -0.0232240904482409 0.149144395560253 -0.155715475335167 0.876257298417984 1 0.999740811128861
"ZNF700" 1872.6230617865 0.189915403548933 0.237458390480168 0.79978392494324 0.42383599822405 1 0.999740811128861
"ZNF701" 596.745924651202 0.0621431328314975 0.336225282096339 0.184825877590287 0.853365610148553 1 0.999740811128861
"ZNF702P" 331.149436006502 0.936607624248251 0.712224922018459 1.31504472153809 0.188494872870553 1 0.999740811128861
"ZNF703" 2398.98717498364 -0.251103012451441 0.529510214410925 -0.474217504436229 0.635344812146719 1 0.999740811128861
"ZNF704" 17259.9795526075 0.214286311445519 0.130534410507503 1.64160783821215 0.10067130221869 1 0.999740811128861
"ZNF705E" 14.3236646420484 -0.177661184055767 0.649323551942524 -0.273609641178537 0.784384624057076 1 0.999740811128861
"ZNF706" 5398.54731868547 0.0507175854068319 0.0820257137348196 0.618313247121463 0.536368871275431 1 0.999740811128861
"ZNF707" 941.679592181326 -0.0678417781782357 0.120621553636619 -0.562434955717897 0.573819708392552 1 0.999740811128861
"ZNF708" 4058.28083705916 -0.00913276454307301 0.178915873352044 -0.0510450211709439 0.959289645579535 1 0.999740811128861
"ZNF709" 2959.3547658688 0.102711587352435 0.131349814084711 0.78196979621299 0.434232324305151 1 0.999740811128861
"ZNF71" 3809.3296303198 -0.0501805461148495 0.104849210270618 -0.478597273029832 0.632225158702889 1 0.999740811128861
"ZNF710" 3649.13405180518 -0.172101396813526 0.133760122121719 -1.28664204311145 0.198219082471001 1 0.999740811128861
"ZNF711" 11165.5936035033 0.025755849967292 0.200852792785312 0.128232471205028 0.897965003882594 1 0.999740811128861
"ZNF713" 1821.4793383915 -0.154189877979972 0.154687739818289 -0.996781504216805 0.318870577877426 1 0.999740811128861
"ZNF714" 4688.24187907928 0.128231465440165 0.293826380001923 0.436419171890985 0.662532631479755 1 0.999740811128861
"ZNF717" 447.583614394422 0.52436221138468 0.316774273889945 1.65531817008239 0.0978599750886077 1 0.999740811128861
"ZNF718" 2011.52032211897 -0.00222959516688647 0.209925585445357 -0.0106208834056906 0.991525920425977 1 0.999740811128861
"ZNF720" 2273.90678739883 -0.0463435372453158 0.199740565076931 -0.232018654936048 0.816523524577054 1 0.999740811128861
"ZNF721" 5899.10930047652 0.185078572541022 0.152896932286975 1.2104793063712 0.226095026628684 1 0.999740811128861
"ZNF724P" 156.5809687709 0.126063606039678 0.47052166468157 0.267923063914588 0.788758540074788 1 0.999740811128861
"ZNF726" 174.989648430948 0.479131660262682 0.377266281525238 1.27000923147867 0.204081341845332 1 0.999740811128861
"ZNF730" 900.942368257847 0.145646864783954 0.51449498074335 0.283087046978615 0.777110110662439 1 0.999740811128861
"ZNF732" 132.059046921511 1.02520719402821 0.927045766359351 1.10588628008556 0.268775743903965 1 0.999740811128861
"ZNF736" 609.580190175252 0.112372740897964 0.245058551050174 0.458554661391746 0.646554001075919 1 0.999740811128861
"ZNF737" 5727.2568720187 0.192472057736862 0.228794603522794 0.841243870149616 0.400211328329194 1 0.999740811128861
"ZNF738" 8903.65799568688 0.0568479484454144 0.138964919825324 0.409081288406247 0.682480007522854 1 0.999740811128861
"ZNF74" 5248.00684707138 -0.123338674052486 0.124848930917397 -0.987903325612694 0.323199996591539 1 0.999740811128861
"ZNF740" 6711.83006471622 0.148265279632632 0.153354843189809 0.966811849881531 0.333638099531421 1 0.999740811128861
"ZNF746" 2910.18670223337 -0.00464166748221382 0.123982428410935 -0.0374381074939845 0.970135688570126 1 0.999740811128861
"ZNF747" 1193.57102963722 -0.0252937311549836 0.355725894183944 -0.071104554288939 0.943314543549377 1 0.999740811128861
"ZNF749" 1484.79414232752 -0.000686977649019291 0.15733920820679 -0.00436622032644526 0.996516271281367 1 0.999740811128861
"ZNF75A" 2679.34981259005 0.212267092139932 0.144085703763841 1.47320023149446 0.140697052689224 1 0.999740811128861
"ZNF75D" 1999.51646698302 0.0632199847406688 0.128578570159684 0.491683681519829 0.622942976023734 1 0.999740811128861
"ZNF76" 3137.13335807947 -0.046514371894859 0.138956525820732 -0.334740463753874 0.737820874910116 1 0.999740811128861
"ZNF761" 1278.13560331895 0.157714832912489 0.278972694862072 0.565341468241061 0.571841528123055 1 0.999740811128861
"ZNF763" 916.876686799485 0.0845089956907819 0.209063892735294 0.404225687109839 0.686046766175464 1 0.999740811128861
"ZNF764" 1593.85250797795 -0.0955107762627492 0.118490053858717 -0.806065767989544 0.420204928390875 1 0.999740811128861
"ZNF765" 793.096756271898 -0.109698780794179 0.27468912087063 -0.399356117368199 0.689630823317811 1 0.999740811128861
"ZNF766" 2959.68700926813 0.208538313504722 0.196891675170143 1.05915251787316 0.289530325406386 1 0.999740811128861
"ZNF767P" 1733.32816723471 0.0636885791977088 0.286389645709309 0.222384363931767 0.824014682866016 1 0.999740811128861
"ZNF768" 6469.09008604693 -0.0387570488204001 0.12802538079466 -0.302729416462838 0.762096077977455 1 0.999740811128861
"ZNF77" 727.923829142507 -0.206711981042011 0.130250831420589 -1.58703003111376 0.112505843185483 1 0.999740811128861
"ZNF770" 15503.3661237539 0.225609265039551 0.129222727980141 1.74589461595504 0.0808292656216516 1 0.999740811128861
"ZNF771" 1183.30241894237 -0.243497120892486 0.316845936384447 -0.768503215383005 0.442188281133423 1 0.999740811128861
```
